## Supplementary Data 1 for "Mining folded proteomes in the era of accurate structure prediction": 6V1V_Vip3.txt (part 2 of 2)

```
8928:  fvh2-A  2.4 22.6  159  1312    8   MOLECULE: UNCHARACTERIZED PROTEIN;                                   
8929:  x7tm-A  2.4 17.1  194  1127    9   MOLECULE: NCK-ASSOCIATED PROTEIN 1-LIKE;                             
8930:  n5oy-A  2.4  8.5  118   301    6   MOLECULE: PROCOLLAGEN-PROLINE 4-DIOXYGENASE;                         
8931:  j0vd-A  2.4  4.2   69   350    7   MOLECULE: MSP DOMAIN-CONTAINING PROTEIN;                             
8932:  xdt3-A  2.4  3.7   65   217   12   MOLECULE: UNCHARACTERIZED PROTEIN;                                   
8933:  e2nb-A  2.4 15.2  112   256   10   MOLECULE: ANAPHASE-PROMOTING COMPLEX SUBUNIT 10;                     
8934:  dms7-A  2.4 23.4  114  2184    7   MOLECULE: UNCHARACTERIZED PROTEIN;                                   
8935:  ir9l-A  2.4 21.9  108  1041    7   MOLECULE: APOPTOTIC PROTEASE-ACTIVATING FACTOR 1;                    
8936:  xd7x-A  2.4  7.9   94   181   10   MOLECULE: GERMIN-LIKE PROTEIN;                                       
8937:  xyp3-A  2.4 30.0  150   273    3   MOLECULE: T-SNARE COILED-COIL HOMOLOGY DOMAIN-CONTAINING PR          
8938:  w5ip-A  2.4  3.6   61   168   10   MOLECULE: PROTEIN C2-DOMAIN ABA-RELATED 1;                           
8939:  nzr8-A  2.4 27.0  148   829   12   MOLECULE: PROTEIN ROOT HAIR DEFECTIVE 3 HOMOLOG;                     
8940:  uxv7-A  2.4 24.5  123   229    6   MOLECULE: QA-SNARE PROTEIN PUTATIVE;                                 
8941:  axf7-A  2.4 18.5  147   860    8   MOLECULE: ANAPHASE-PROMOTING COMPLEX SUBUNIT 2;                      
8942:  r8yy-A  2.4 15.4  114   295    7   MOLECULE: SYNAPTOPHYSIN-LIKE 1;                                      
8943:  bxv8-A  2.4  9.3   56   130    5   MOLECULE: S-PROTEIN HOMOLOG 32;                                      
8944:  l4tq-A  2.4  6.5  109   591    7   MOLECULE: ANK_REP_REGION DOMAIN-CONTAINING PROTEIN;                  
8945:  sm8x-A  2.4 12.4  117   558    6   MOLECULE: TPR_REGION DOMAIN-CONTAINING PROTEIN;                      
8946:  iq8z-A  2.4  3.1   63  1400    6   MOLECULE: FIBROCYSTIN;                                               
8947:  mh6k-A  2.4 14.1  113   406    9   MOLECULE: SAC3 FAMILY PROTEIN C;                                     
8948:  ctl3-A  2.4 26.8  155   614   10   MOLECULE: UNCHARACTERIZED PROTEIN;                                   
8949:  qnp8-A  2.4 33.9  150   876    9   MOLECULE: CONSERVED PROTEIN;                                         
8950:  w1qi-A  2.4 20.0  148  1620    5   MOLECULE: ABC-TYPE ORGANIC ANION TRANSPORTER ABCA8A;                 
8951:  b1sf-A  2.4 12.0  126   474    9   MOLECULE: OS01G0855600 PROTEIN;                                      
8952:  t6mr-A  2.4 11.1  120   282    7   MOLECULE: LD23667P;                                                  
8953:  lqe6-A  2.4 24.4  155   317    9   MOLECULE: SYNTAXIN-132;                                              
8954:  xkt1-A  2.4  8.5  119   682    5   MOLECULE: OS04G0156000 PROTEIN;                                      
8955:  jq2m-A  2.4 26.1  122   217    6   MOLECULE: GOLGI SNAP RECEPTOR COMPLEX MEMBER 1;                      
8956:  n3zn-A  2.4 17.9  127  2465    9   MOLECULE: SPG11 VESICLE-TRAFFICKING-ASSOCIATED, SPATACSIN;           
8957:  iwm4-A  2.4  3.9   63   166    5   MOLECULE: PROTEIN C2-DOMAIN ABA-RELATED 11;                          
8958:  e8kh-A  2.4 29.6  103   774    5   MOLECULE: CALCIUM-DEPENDENT LIPID-BINDING (CALB DOMAIN) PLA          
8959:  gmh3-A  2.4 10.9  109   543    6   MOLECULE: UNCHARACTERIZED PROTEIN;                                   
8960:  lnn8-A  2.4 21.2  109  1767    6   MOLECULE: PROTEIN-TYROSINE-PHOSPHATASE;                              
8961:  s7xx-A  2.4 18.0  117   613    3   MOLECULE: MONOOXYGENASE, DBH-LIKE 1;                                 
8962:  su4n-A  2.4  8.9   75   723   11   MOLECULE: DELTA-LIKE PROTEIN 1;                                      
8963:  r9vl-A  2.4  5.4  129   758    7   MOLECULE: PUTATIVE TRANSCRIPTIONAL REGULATORY PROTEIN YJL20          
8964:  k4xk-A  2.4 15.0  136  1077    5   MOLECULE: ADENYLATE CYCLASE TYPE 4;                                  
8965:  df3l-A  2.4 17.4  147   606    9   MOLECULE: SIGNAL RECOGNITION PARTICLE SUBUNIT SRP68;                 
8966:  yz6q-A  2.4  4.5  117  1674    8   MOLECULE: CW-TYPE DOMAIN-CONTAINING PROTEIN;                         
8967:  nmf0-A  2.4 17.7  137   804    9   MOLECULE: EXOCYST COMPLEX COMPONENT 6;                               
8968:  xm1c-A  2.4  3.6   60   838    8   MOLECULE: C2 AND GRAM DOMAIN-CONTAINING PROTEIN;                     
8969:  r1ky-A  2.4 19.9  114   195    8   MOLECULE: C2 DOMAIN-CONTAINING PROTEIN DDB_G0290753;                 
8970:  zp9r-A  2.4 20.3   86   920   14   MOLECULE: AMINOPEPTIDASE;                                            
8971:  ejo3-A  2.4  3.4   60  1148    5   MOLECULE: ABI FAMILY MEMBER 3-BINDING PROTEIN;                       
8972:  yky7-A  2.4  7.2  127   499   10   MOLECULE: UNCHARACTERIZED PROTEIN;                                   
8973:  izv4-A  2.4  4.7   93   236   10   MOLECULE: UNCHARACTERIZED PROTEIN;                                   
8974:  fi8m-A  2.4 18.5  142   379    8   MOLECULE: UNCHARACTERIZED TRANSPORTER SPBPB10D8.07C;                 
8975:  ox9n-A  2.4  7.4  104   181   12   MOLECULE: UNCHARACTERIZED PROTEIN MJ0063;                            
8976:  xwj6-A  2.4 17.7  117   695    9   MOLECULE: OS10G0152000 PROTEIN;                                      
8977:  gzs6-A  2.4 22.7  171  1802    5   MOLECULE: UNCHARACTERIZED PROTEIN;                                   
8978:  lob7-A  2.4 13.3   63   174    6   MOLECULE: OS12G0629300 PROTEIN;                                      
8979:  z5rz-A  2.4 17.9  125   977    9   MOLECULE: ZINC FINGER CCCH DOMAIN-CONTAINING PROTEIN 7B;             
8980:  tq1y-A  2.4  8.8  119   628    6   MOLECULE: NETRIN-4;                                                  
8981:  f6uk-A  2.4 21.0  125   708    6   MOLECULE: EXOCYST COMPLEX COMPONENT 5;                               
8982:  z6ri-A  2.4 14.5  130  1085    6   MOLECULE: PROTEIN UNC-13 HOMOLOG D;                                  
8983:  x1is-A  2.4  3.5   59   127    7   MOLECULE: MAJOR SPERM PROTEIN 55/57;                                 
8984:  vpl2-A  2.4  4.0   72    96   13   MOLECULE: AT3G04300;                                                 
8985:  z0lx-A  2.4 18.9  154  1138    9   MOLECULE: PROTEIN SMG7;                                              
8986:  e5iy-A  2.4 16.2  148   861    9   MOLECULE: CONSERVED OLIGOMERIC GOLGI COMPLEX SUBUNIT 4;              
8987:  ye3r-A  2.4 19.8  173  2579    3   MOLECULE: ECTOPIC P GRANULES PROTEIN 5 HOMOLOG;                      
8988:  mt3h-A  2.4 15.8  149   512    5   MOLECULE: 40S RIBOSOMAL PROTEIN S23-2;                               
8989:  yj9o-A  2.4 10.9   83  1067    5   MOLECULE: SI:CH211-238E22.8;                                         
8990:  ee8v-A  2.4  3.4   90   133    9   MOLECULE: UNCHARACTERIZED PROTEIN;                                   
8991:  kfu2-A  2.4 12.6   63   855   13   MOLECULE: C2 NT-TYPE DOMAIN-CONTAINING PROTEIN;                      
8992:  g6zl-A  2.4 16.2  137  1377    6   MOLECULE: LD21943P;                                                  
8993:  o4jw-A  2.4 15.1   87  1400    8   MOLECULE: CUBILIN;                                                   
8994:  ul7s-A  2.4 12.4  119  2184    8   MOLECULE: UNCHARACTERIZED PROTEIN;                                   
8995:  m3ik-A  2.4 16.3  120   614    8   MOLECULE: DYNEIN, AXONEMAL, HEAVY CHAIN 9;                           
8996:  o3dp-A  2.4 10.2  133  1101    8   MOLECULE: NUCLEAR PORE COMPLEX PROTEIN NUP107;                       
8997:  ly2h-A  2.4  3.0   52   244   10   MOLECULE: MATH (MEPRIN-ASSOCIATED TRAF HOMOLOGY) DOMAIN CON          
8998:  x2kt-A  2.4 22.8  154  1566    6   MOLECULE: UNCHARACTERIZED PROTEIN;                                   
8999:  odb0-A  2.4  3.6   88   238    6   MOLECULE: RIBOSOME-RECYCLING FACTOR, MITOCHONDRIAL;                  
9000:  nl9f-A  2.4 10.1  115   622    7   MOLECULE: DOPAMINE BETA-HYDROXYLASE;                                 
9001:  q9gq-A  2.4 27.1  125  1497    6   MOLECULE: COLLAGEN ALPHA-2(V) CHAIN;                                 
9002:  q2ys-A  2.4  6.7  109   270    6   MOLECULE: CYSTEINE DIOXYGENASE;                                      
9003:  vzd7-A  2.4 17.1  135   293    7   MOLECULE: UNCHARACTERIZED PROTEIN;                                   
9004:  igu5-A  2.4 21.4  110   411   11   MOLECULE: MAGNESIUM TRANSPORTER;                                     
9005:  yuu0-A  2.4  6.4  107  1341    8   MOLECULE: UNCHARACTERIZED PROTEIN;                                   
9006:  qby9-A  2.4 20.5  137   499    7   MOLECULE: UNCHARACTERIZED PROTEIN;                                   
9007:  y2re-A  2.4  3.1   73   328   15   MOLECULE: BTB DOMAIN-CONTAINING PROTEIN;                             
9008:  fr2x-A  2.4 10.7   70   415    7   MOLECULE: VON WILLEBRAND FACTOR A DOMAIN-CONTAINING PROTEIN          
9009:  dw7g-A  2.4 10.4  120   638   12   MOLECULE: ANK_REP_REGION DOMAIN-CONTAINING PROTEIN;                  
9010:  pi2n-A  2.4 14.3   99   825    8   MOLECULE: PREMELANOSOME PROTEIN A;                                   
9011:  nys8-A  2.4  5.0   69   515   13   MOLECULE: FC RECEPTOR-LIKE PROTEIN 4;                                
9012:  np8g-A  2.4  4.7   96   256   11   MOLECULE: 2-AMINOETHANETHIOL DIOXYGENASE;                            
9013:  pnz1-A  2.4  9.5  116   414    7   MOLECULE: TRANSFORMING GROWTH FACTOR BETA-2 PROPROTEIN;              
9014:  kv1y-A  2.4 18.0  152  1099   10   MOLECULE: SMG5 NONSENSE MEDIATED MRNA DECAY FACTOR;                  
9015:  cuf0-A  2.4 13.0  155  1852    6   MOLECULE: UNCHARACTERIZED PROTEIN;                                   
9016:  a5dx-A  2.4 10.9  108   206    5   MOLECULE: BAG FAMILY MOLECULAR CHAPERONE REGULATOR 1;                
9017:  r2un-A  2.4 16.0  119  1021    9   MOLECULE: PROBABLE LRR RECEPTOR-LIKE SERINE/THREONINE-PROTE          
9018:  p5vt-A  2.4 15.9   87   707    5   MOLECULE: TRANSLATION INITIATION FACTOR EIF-2B SUBUNIT EPSI          
9019:  xnh0-A  2.4 17.9   95   156    2   MOLECULE: UNCHARACTERIZED PROTEIN DDB_G0281771;                      
9020:  se6v-A  2.4 17.0  141  1219   12   MOLECULE: UNCHARACTERIZED MEMBRANE PROTEIN YGL140C;                  
9021:  hec3-A  2.4 13.0   63   162    6   MOLECULE: UNCHARACTERIZED PROTEIN;                                   
9022:  l5il-A  2.4 21.3  170   767    2   MOLECULE: ANAPHASE-PROMOTING COMPLEX SUBUNIT 2;                      
9023:  vr0u-A  2.4  8.8  109   579   11   MOLECULE: PUTATIVE LACCASE-9;                                        
9024:  erv3-A  2.4 19.4  128   410    9   MOLECULE: VESICLE TRANSPORT V-SNARE PROTEIN VTI1, PUTATIVE;          
9025:  y0dy-A  2.4  4.0   72   224    6   MOLECULE: UNCHARACTERIZED FIMBRIAL CHAPERONE YHCA;                   
9026:  m4xh-A  2.4 28.3  126   217   10   MOLECULE: VESICLE TRANSPORT THROUGH INTERACTION WITH T-SNAR          
9027:  acc2-A  2.4  6.3   68   473    6   MOLECULE: IGSF21B;                                                   
9028:  pjc1-A  2.4 12.7  129   302    5   MOLECULE: UNCHARACTERIZED PROTEIN;                                   
9029:  to8f-A  2.4 32.9  166  1544    5   MOLECULE: HYPOTHETICAL_PROTEIN_-__CONSERVED;                         
9030:  dm6n-A  2.4 26.6  106   833    8   MOLECULE: DISEASE RESISTANCE PROTEIN (NBS-LRR CLASS) FAMILY          
9031:  n4ld-A  2.4 27.3   95   267    7   MOLECULE: MAJOR SPERM PROTEIN;                                       
9032:  o0pf-A  2.4 27.5  156   916    9   MOLECULE: TRANSMEMBRANE CHANNEL-LIKE PROTEIN 2-A;                    
9033:  kzc2-A  2.4  7.5   99   266    5   MOLECULE: RIBOSOME-RECYCLING FACTOR;                                 
9034:  w8lk-A  2.4 30.9  122  1400    6   MOLECULE: ADHESION G-PROTEIN COUPLED RECEPTOR V1;                    
9035:  fsm7-A  2.4 21.9  169  1187    6   MOLECULE: ADENYLATE CYCLASE;                                         
9036:  a5de-A  2.4  2.7   57   471    9   MOLECULE: UNCHARACTERIZED PROTEIN;                                   
9037:  ulr6-A  2.4 15.7  124   478    1   MOLECULE: UNCHARACTERIZED PROTEIN;                                   
9038:  js0f-A  2.4 13.3  148   589    9   MOLECULE: PEROXISOMAL BIOGENESIS FACTOR 8;                           
9039:  i2il-A  2.4 27.5  150  1419    7   MOLECULE: COLLAGEN ALPHA-1(II) CHAIN;                                
9040:  hhc9-A  2.4 16.1   94   322    5   MOLECULE: ADP-RIBOSYLATION FACTOR GTPASE-ACTIVATING PROTEIN          
9041:  k0bf-A  2.4  7.4  144   709    7   MOLECULE: EXOCYST SUBUNIT EXO70 FAMILY PROTEIN;                      
9042:  ef9f-A  2.4  7.5   78   225    4   MOLECULE: UNCHARACTERIZED PROTEIN P8A3.02C;                          
9043:  m7gq-A  2.4  7.2  108   236    7   MOLECULE: AT5G56120;                                                 
9044:  xkj2-A  2.4  4.9   89   501    7   MOLECULE: CUB_2 DOMAIN-CONTAINING PROTEIN;                           
9045:  ohh7-A  2.4 21.5  134   289    6   MOLECULE: FE2OG DIOXYGENASE DOMAIN-CONTAINING PROTEIN;               
9046:  c7ue-A  2.4  4.1   72   104    8   MOLECULE: CUPIN_3 DOMAIN-CONTAINING PROTEIN;                         
9047:  o5mr-A  2.4 19.0  132   644    2   MOLECULE: UNCHARACTERIZED PROTEIN;                                   
9048:  ahf2-A  2.4  3.5   59   127    7   MOLECULE: MAJOR SPERM PROTEIN 38;                                    
9049:  t5la-A  2.4 14.2  136  1017    5   MOLECULE: PEPTIDYLGLYCINE ALPHA-AMIDATING MONOOXYGENASE;             
9050:  jw2q-A  2.4 26.3  140   273    3   MOLECULE: T-SNARE COILED-COIL HOMOLOGY DOMAIN-CONTAINING PR          
9051:  h3jg-A  2.4 19.5  130   950    7   MOLECULE: COATOMER SUBUNIT BETA;                                     
9052:  k6zq-A  2.4 15.6  131   453   11   MOLECULE: UNCHARACTERIZED PROTEIN;                                   
9053:  ygy1-A  2.4  3.8   62   246    2   MOLECULE: VAMP (VESICLE-ASSOCIATED MEMBRANE PROTEIN)-ASSOCI          
9054:  y5yx-A  2.4 19.4  174   935    6   MOLECULE: WSN DOMAIN-CONTAINING PROTEIN;                             
9055:  se0i-A  2.4 18.0  128  2430    9   MOLECULE: SPATACSIN;                                                 
9056:  rdp0-A  2.4 17.4  160   789   10   MOLECULE: EXOCYST COMPLEX COMPONENT 3-LIKE 2;                        
9057:  trf3-A  2.4 27.4  130  1149   11   MOLECULE: GUANINE NUCLEOTIDE EXCHANGE FACTOR DBS;                    
9058:  j0jx-A  2.4 17.0  115   145    5   MOLECULE: UNCHARACTERIZED PROTEIN;                                   
9059:  v5ib-A  2.4  7.8   80   191    6   MOLECULE: PLAT DOMAIN-CONTAINING PROTEIN;                            
9060:  bm3v-A  2.4 26.7  140   273    4   MOLECULE: T-SNARE COILED-COIL HOMOLOGY DOMAIN-CONTAINING PR          
9061:  v6bo-A  2.4 19.3  135   713    7   MOLECULE: ADENYLATE_CYCLASE_ASSOCIATED_(CAP)_C_TERMINAL_-_P          
9062:  tqk6-A  2.4 21.4   79  1405    4   MOLECULE: COILED-COIL AND C2 DOMAIN-CONTAINING 2B;                   
9063:  hby8-A  2.4 18.0  109   936    6   MOLECULE: PROTEIN SIEL;                                              
9064:  wch1-A  2.4 13.7  111   468    9   MOLECULE: BONE MORPHOGENETIC PROTEIN 3;                              
9065:  ct8c-A  2.4 16.2  155  1124    4   MOLECULE: RAS-ASSOCIATING AND DILUTE DOMAIN-CONTAINING PROT          
9066:  oll9-A  2.4  3.8   61   166    5   MOLECULE: C2 DOMAIN-CONTAINING PROTEIN;                              
9067:  z1vd-A  2.4  3.4   67   753    4   MOLECULE: EXPRESSED PROTEIN;                                         
9068:  yda7-A  2.4 24.5  141   647    7   MOLECULE: ASSOCIATED WITH HOX FAMILY PROTEIN, EXPRESSED;             
9069:  rli2-A  2.4 25.6  134  1612    7   MOLECULE: ROUNDABOUT HOMOLOG 1;                                      
9070:  a2sm-A  2.4 21.7  143   822    5   MOLECULE: DYNEIN REGULATORY COMPLEX PROTEIN 11;                      
9071:  kp0t-A  2.4  3.9   66   297    9   MOLECULE: BTB DOMAIN-CONTAINING PROTEIN;                             
9072:  fjn1-A  2.4 12.5  121   288    4   MOLECULE: CYSTEINE DIOXYGENASE;                                      
9073:  xn3g-A  2.4  9.2  128   539    9   MOLECULE: NETRIN-G1;                                                 
9074:  v5rm-A  2.4  5.2  112   279   11   MOLECULE: UNCHARACTERIZED PROTEIN;                                   
9075:  yqa2-A  2.4 12.1   70   178   10   MOLECULE: UNCHARACTERIZED PROTEIN MJ0288;                            
9076:  ohv0-A  2.4  8.8   98  1400   12   MOLECULE: BASEMENT MEMBRANE-SPECIFIC HEPARAN SULFATE PROTEO          
9077:  h1dl-A  2.4  9.5  121   408    8   MOLECULE: UNCHARACTERIZED PROTEIN;                                   
9078:  m6ba-A  2.4  9.2  167   948    8   MOLECULE: CHORDIN;                                                   
9079:  i1zd-A  2.4 14.2   90   920   13   MOLECULE: PUROMYCIN-SENSITIVE AMINOPEPTIDASE;                        
9080:  zfx9-A  2.4 18.2   99   220    9   MOLECULE: AT3G56820/T8M16_150;                                       
9081:  c1jn-A  2.4 11.9  124   198    9   MOLECULE: UNCHARACTERIZED PROTEIN;                                   
9082:  ej6m-A  2.4  4.4  103   260    7   MOLECULE: UROPLAKIN-1B;                                              
9083:  jyf1-A  2.4 16.3   82   593    6   MOLECULE: INTERFERON (ALPHA AND BETA) RECEPTOR 1 (PREDICTED          
9084:  b5tw-A  2.4  3.4   62   169   10   MOLECULE: UNCHARACTERIZED PROTEIN;                                   
9085:  i7qe-A  2.4  2.5   57   484   11   MOLECULE: PROTEIN PLASTID MOVEMENT IMPAIRED 1-RELATED 1;             
9086:  h5dw-A  2.4 18.2  155  1028   10   MOLECULE: NON-SPECIFIC SERINE/THREONINE PROTEIN KINASE;              
9087:  tsq4-A  2.4 20.0  109   773   12   MOLECULE: UNCHARACTERIZED PROTEIN;                                   
9088:  j5me-A  2.4 15.2  148   765    8   MOLECULE: UNCHARACTERIZED PROTEIN;                                   
9089:  pn5i-A  2.4 10.8  143   919    6   MOLECULE: CALCIUM-ACTIVATED CHLORIDE CHANNEL REGULATOR 4;            
9090:  d3xo-A  2.4  5.5   97   210    9   MOLECULE: FE2OG DIOXYGENASE DOMAIN-CONTAINING PROTEIN;               
9091:  v2du-A  2.4 19.2  153   288    6   MOLECULE: PROBABLE PROLYL 4-HYDROXYLASE 9;                           
9092:  avf2-A  2.4 26.0  108   212    8   MOLECULE: GOLGI SNAP RECEPTOR COMPLEX MEMBER 2;                      
9093:  vgy0-A  2.4 10.2  110   154    6   MOLECULE: UNCHARACTERIZED PROTEIN;                                   
9094:  d9yi-A  2.4 17.6  138   514    7   MOLECULE: ECM7P;                                                     
9095:  lyx3-A  2.4 13.1   61   184   11   MOLECULE: PLAT DOMAIN-CONTAINING PROTEIN;                            
9096:  b5qk-A  2.4 10.7  113   412    5   MOLECULE: SI:CH211-256E16.4;                                         
9097:  ry6j-A  2.4 15.5  129  1006   11   MOLECULE: NON-SPECIFIC SERINE/THREONINE PROTEIN KINASE;              
9098:  q6se-A  2.4  3.3   63   905    8   MOLECULE: MICROTUBULE-ASSOCIATED PROTEIN 10;                         
9099:  ygp8-A  2.4 22.3  136   860    8   MOLECULE: AAA_DOMAIN_(CDC48_SUBFAMILY)/AAA_DOMAIN_(DYNEIN-           
9100:  uc8s-A  2.4  3.3   80   185   14   MOLECULE: UNCHARACTERIZED PROTEIN;                                   
9101:  g2gf-A  2.4 22.8  170   741    5   MOLECULE: AT4G17250/DL4660W;                                         
9102:  nhv3-A  2.4  8.1  119   301    5   MOLECULE: PROCOLLAGEN-PROLINE 4-DIOXYGENASE;                         
9103:  mf1y-A  2.4 25.4  155  1249    5   MOLECULE: MCF.2 CELL LINE-DERIVED-TRANSFORMING SEQUENCE-LIK          
9104:  n7zd-A  2.4 12.2   58   132   10   MOLECULE: S-PROTEIN HOMOLOG 19;                                      
9105:  aif6-A  2.4 13.6   59   143    5   MOLECULE: UNCHARACTERIZED PROTEIN;                                   
9106:  a2iy-A  2.4 23.8  140   602    6   MOLECULE: SYNAPTOTAGMIN BETA, ISOFORM D;                             
9107:  y3qw-A  2.4 22.5  132   292    7   MOLECULE: UNCHARACTERIZED PROTEIN;                                   
9108:  wfb1-A  2.4  5.1   81   296    6   MOLECULE: UNCHARACTERIZED PROTEIN;                                   
9109:  j0kw-A  2.4 14.4  137   475    9   MOLECULE: EXPRESSED PROTEIN;                                         
9110:  by0e-A  2.4  5.2  130   247    8   MOLECULE: OS07G0482850 PROTEIN;                                      
9111:  s3eb-A  2.4 13.4   70  1331    6   MOLECULE: X-LINKED RETINITIS PIGMENTOSA GTPASE REGULATOR-IN          
9112:  zwp7-A  2.4  7.1  122   976    9   MOLECULE: PEPTIDYLGLYCINE ALPHA-AMIDATING MONOOXYGENASE;             
9113:  om3i-A  2.4 11.8  115   730    8   MOLECULE: WALL-ASSOCIATED RECEPTOR KINASE-LIKE 1;                    
9114:  o6ha-A  2.4 29.3  153  1003    4   MOLECULE: ANOCTAMIN-2;                                               
9115:  vus1-A  2.4  6.7  128   337    8   MOLECULE: OS03G0336100 PROTEIN;                                      
9116:  dng8-A  2.4  3.7   91   547    9   MOLECULE: CUB DOMAIN-CONTAINING PROTEIN;                             
9117:  qk0b-A  2.4 13.0   67   164   16   MOLECULE: PROTEIN DOWNSTREAM OF FLC;                                 
9118:  iu3d-A  2.4 15.2  149   607    7   MOLECULE: UNCHARACTERIZED PROTEIN;                                   
9119:  hhp1-A  2.4 23.8  151   255   12   MOLECULE: SYNTAXIN-23;                                               
9120:  at7q-A  2.4  3.6   89   205   11   MOLECULE: FE2OG DIOXYGENASE DOMAIN-CONTAINING PROTEIN;               
9121:  nuf8-A  2.4  5.6  128   355    2   MOLECULE: UNCHARACTERIZED PROTEIN RV2571C;                           
9122:  jd6z-A  2.4  3.6   56   102    5   MOLECULE: OS07G0584600 PROTEIN;                                      
9123:  hug5-A  2.4 23.4  143   917    6   MOLECULE: TRANSCRIPTIONAL REGULATORY PROTEIN SEF1;                   
9124:  vl6i-A  2.4  4.2   72   130   10   MOLECULE: PHYTANOYL-COA DIOXYGENASE;                                 
9125:  j5nj-A  2.4  9.6  153   695    9   MOLECULE: EXOCYST SUBUNIT EXO70 FAMILY PROTEIN;                      
9126:  m4vg-A  2.4 20.3  135  1400    7   MOLECULE: INOSITOL 1,4,5-TRISPHOSPHATE RECEPTOR TYPE 2;              
9127:  f3oh-A  2.4  3.6   98   494    5   MOLECULE: ENDOPEPTIDASE S2P;                                         
9128:  oc9i-A  2.4 30.2  147  1400    3   MOLECULE: MICROTUBULE-ACTIN CROSS-LINKING FACTOR 1, ISOFORM          
9129:  l1qe-A  2.4 20.2  131   596    5   MOLECULE: NEUROEPITHELIAL CELL-TRANSFORMING GENE 1 PROTEIN;          
9130:  st7z-A  2.4  3.5   62   272    5   MOLECULE: BTB DOMAIN-CONTAINING PROTEIN;                             
9131:  wg3y-A  2.4 10.7   89   287    7   MOLECULE: CYSTEINE DIOXYGENASE;                                      
9132:  ogr3-A  2.4 16.1  139   929    6   MOLECULE: TESTIS EXPRESSED GENE 10 (PREDICTED);                      
9133:  mv1b-A  2.4 10.6   71  1195    8   MOLECULE: UNCHARACTERIZED PROTEIN;                                   
9134:  yb7m-A  2.4 15.5  154   677   10   MOLECULE: EXOCYST SUBUNIT EXO70 FAMILY PROTEIN;                      
9135:  uqh1-A  2.4 28.6  154   356    5   MOLECULE: SYNTAXIN-132;                                              
9136:  pln4-A  2.4 12.9  143   695    6   MOLECULE: SPX DOMAIN-CONTAINING PROTEIN;                             
9137:  ebk9-A  2.4  9.9  107   393    3   MOLECULE: PEPTIDYL-PROLYL CIS-TRANS ISOMERASE CYP7;                  
9138:  g7gm-A  2.4 14.3  124   830    6   MOLECULE: SERINE/THREONINE-PROTEIN KINASE ATG1;                      
9139:  xt1m-A  2.4 31.6  109   577    4   MOLECULE: SYNAPTOTAGMIN XIVA;                                        
9140:  l2kj-A  2.4  7.6  105   236    2   MOLECULE: OS11G0691400 PROTEIN;                                      
9141:  si1l-A  2.4 21.3  103   572    6   MOLECULE: TRANSMEMBRANE GLYCOPROTEIN NMB;                            
9142:  ksu5-A  2.4 24.2  158  1823    5   MOLECULE: THO COMPLEX SUBUNIT 2;                                     
9143:  nj6l-A  2.4 14.0  125   594    6   MOLECULE: UNCHARACTERIZED PROTEIN, ISOFORM B;                        
9144:  h1uv-A  2.4  3.5   84   228    6   MOLECULE: UNCHARACTERIZED PROTEIN;                                   
9145:  z8qv-A  2.4  3.5   59   127    8   MOLECULE: MAJOR SPERM PROTEIN 78;                                    
9146:  mi9r-A  2.4 28.0  168  1718    5   MOLECULE: ADENYLYL CYCLASE 78C;                                      
9147:  ud9e-A  2.4  8.6   94   228    7   MOLECULE: DNA REPLICATION COMPLEX GINS PROTEIN SLD5;                 
9148:  im2g-A  2.4 11.3  118   292    6   MOLECULE: OS01G0655200 PROTEIN;                                      
9149:  wwe9-A  2.4 14.8   76   164    8   MOLECULE: DEHYDRATION STRESS-INDUCED PROTEIN;                        
9150:  o3ua-A  2.4 24.3  160   740    7   MOLECULE: LAM_G_DOMAIN DOMAIN-CONTAINING PROTEIN;                    
9151:  trb6-A  2.4  4.3  121   707    7   MOLECULE: OS06G0686500 PROTEIN;                                      
9152:  iz5l-A  2.4  3.7   85    93    5   MOLECULE: UNCHARACTERIZED PROTEIN;                                   
9153:  bcv1-A  2.4 15.4   62   135    6   MOLECULE: S-PROTEIN HOMOLOG 20;                                      
9154:  e3vy-A  2.4 32.6  103  1400    7   MOLECULE: TENASCIN-X;                                                
9155:  ff2f-A  2.4 21.6  153  2484    7   MOLECULE: POLYCYSTIC KIDNEY DISEASE 1-LIKE 2A;                       
9156:  x0by-A  2.4 14.3  132   609    6   MOLECULE: MICOS COMPLEX SUBUNIT MIC60;                               
9157:  dup3-A  2.4 16.5  120   476    6   MOLECULE: GROWTH/DIFFERENTIATION FACTOR 10;                          
9158:  qou2-A  2.4 18.6  129   502    3   MOLECULE: NEURONAL ACETYLCHOLINE RECEPTOR SUBUNIT BETA-2;            
9159:  rek2-A  2.4  9.6  142   748    8   MOLECULE: AT1G08760;                                                 
9160:  k8fx-A  2.4  3.5   59   127    7   MOLECULE: MAJOR SPERM PROTEIN;                                       
9161:  r2lg-A  2.4 23.2  190  2074    9   MOLECULE: HYPOTHETICAL_PROTEIN_-_CONSERVED;                          
9162:  k6xl-A  2.4 12.3   62   140   10   MOLECULE: S-PROTEIN HOMOLOG;                                         
9163:  z6wz-A  2.4 13.3  111   294    8   MOLECULE: UPF0600 PROTEIN C5ORF51 HOMOLOG;                           
9164:  b2jl-A  2.4 17.6  152  1582    7   MOLECULE: ABC TRANSPORTER FAMILY;                                    
9165:  ch3r-A  2.4 14.7   83   250    8   MOLECULE: SI:ZFOS-1324H11.5;                                         
9166:  vi2w-A  2.4 10.3   86   187    7   MOLECULE: UNCHARACTERIZED PROTEIN;                                   
9167:  hp7v-A  2.4 20.1   88   810    3   MOLECULE: UNCHARACTERIZED PROTEIN;                                   
9168:  yhu7-A  2.4  2.3   72   369   14   MOLECULE: TRANS-SIALIDASE, PUTATIVE;                                 
9169:  z4ch-A  2.4 11.7   79   276    8   MOLECULE: TOLL-INTERACTING PROTEIN;                                  
9170:  z9cd-A  2.4 29.8  137  1442    8   MOLECULE: UNCHARACTERIZED PROTEIN;                                   
9171:  j3rb-A  2.4  4.0   76   445    8   MOLECULE: MOLYBDOPTERIN_GUANINE_DINUCLEOTIDE_SYNTHESIS_PROT          
9172:  pw4v-A  2.4 12.0   75   488    5   MOLECULE: MAJOR SPERM PROTEIN;                                       
9173:  d8tq-A  2.4 10.8   92   974   10   MOLECULE: SI:CH73-236C18.7;                                          
9174:  gz1y-A  2.4 12.2   68   176    7   MOLECULE: GTPASE ACTIVATING PROTEIN;                                 
9175:  r9bv-A  2.4  2.8   77   226    6   MOLECULE: OS11G0691290 PROTEIN;                                      
9176:  p9ij-A  2.4 21.1  133   250    8   MOLECULE: GOLGI SNAP RECEPTOR COMPLEX MEMBER 1;                      
9177:  uua6-A  2.4  5.2  114   653   12   MOLECULE: ANKYRIN REPEAT FAMILY PROTEIN;                             
9178:  s7ou-A  2.4  6.5  115  1389    7   MOLECULE: UNCHARACTERIZED PROTEIN;                                   
9179:  rky2-A  2.4  4.4   76   150   13   MOLECULE: TOXIN-ANTITOXIN BIOFILM PROTEIN TABA;                      
9180:  w9gq-A  2.4 16.4  120   259   10   MOLECULE: BAG FAMILY MOLECULAR CHAPERONE REGULATOR 4;                
9181:  x7ul-A  2.4 18.2  133   391    6   MOLECULE: TPR_REGION DOMAIN-CONTAINING PROTEIN;                      
9182:  vs5x-A  2.4 22.2  119  1554    7   MOLECULE: PROCOLLAGEN, TYPE V, ALPHA 1;                              
9183:  cma8-A  2.4 15.4  154   887    8   MOLECULE: EXOCYST COMPLEX COMPONENT SEC3A;                           
9184:  d8gk-A  2.4 13.4  144   369    7   MOLECULE: SAD1 AND UNC84 DOMAIN-CONTAINING 5;                        
9185:  p1jd-A  2.4 12.4   93  1305    8   MOLECULE: ROUNDABOUT GUIDANCE RECEPTOR 3;                            
9186:  f2ld-A  2.4 10.4  117   205    9   MOLECULE: UNCHARACTERIZED PROTEIN;                                   
9187:  q4zj-A  2.4  8.4  127   501   10   MOLECULE: UNCHARACTERIZED PROTEIN;                                   
9188:  vce4-A  2.4 14.9  165   291    7   MOLECULE: TUMOR NECROSIS FACTOR LIGAND SUPERFAMILY MEMBER 1          
9189:  mk2p-A  2.4 11.5  111   207    5   MOLECULE: SPRY DOMAIN-CONTAINING PROTEIN 4;                          
9190:  zim7-A  2.4  6.1   99   151    6   MOLECULE: UNCHARACTERIZED PROTEIN;                                   
9191:  mt9s-A  2.4 14.0   92   298    9   MOLECULE: PYK10-BINDING PROTEIN 1;                                   
9192:  ppt4-A  2.4  3.1   62   378    3   MOLECULE: ARRESTIN_C DOMAIN-CONTAINING PROTEIN;                      
9193:  f1xn-A  2.4  5.4   71   445    8   MOLECULE: DUF4397 DOMAIN-CONTAINING PROTEIN;                         
9194:  m9od-A  2.4 31.2  149   473    6   MOLECULE: SUN DOMAIN-CONTAINING PROTEIN 1;                           
9195:  i5ju-A  2.4  2.4   52   121   12   MOLECULE: UNCHARACTERIZED PROTEIN;                                   
9196:  jfw4-A  2.4  2.7   47  1400   17   MOLECULE: USHERIN;                                                   
9197:  tl5c-A  2.4  4.0   61   159   13   MOLECULE: ELICITOR-RESPONSIVE PROTEIN 1;                             
9198:  s5ro-A  2.4  3.9   65   478    5   MOLECULE: RAB11 FAMILY-INTERACTING PROTEIN 2 (CLASS I);              
9199:  jom8-A  2.4  8.4  117   268   12   MOLECULE: BAG FAMILY MOLECULAR CHAPERONE REGULATOR 1;                
9200:  c3dt-A  2.4 13.9  128   255    9   MOLECULE: SYNTAXIN-6;                                                
9201:  ml2l-A  2.4  4.0   65   166    5   MOLECULE: C2 DOMAIN-CONTAINING PROTEIN;                              
9202:  atc7-A  2.4 13.0  146   332    8   MOLECULE: SPX DOMAIN-CONTAINING PROTEIN 4;                           
9203:  s8qd-A  2.4 11.5  133   699    5   MOLECULE: SPX DOMAIN-CONTAINING MEMBRANE PROTEIN;                    
9204:  ul9s-A  2.4 27.0  148  1400   11   MOLECULE: DYSTONIN;                                                  
9205:  adn7-A  2.4  3.6   61   169    7   MOLECULE: C2 DOMAIN-CONTAINING PROTEIN;                              
9206:  bta8-A  2.4  8.1   70   159   10   MOLECULE: PHYTOCYANIN DOMAIN-CONTAINING PROTEIN;                     
9207:  twq9-A  2.4  6.3  113   193    9   MOLECULE: UNCHARACTERIZED PROTEIN;                                   
9208:  s9fm-A  2.4 10.0  132   847    8   MOLECULE: MCF.2 CELL LINE-DERIVED-TRANSFORMING SEQUENCE B;           
9209:  ia6g-A  2.4 11.0  130   978    5   MOLECULE: PUT3P;                                                     
9210:  dws7-A  2.4  5.3  105   215    6   MOLECULE: PITH DOMAIN-CONTAINING PROTEIN;                            
9211:  l2zo-A  2.4 13.4  148   586    8   MOLECULE: HYPOTHETICAL_PROTEIN_-_CONSERVED;                          
9212:  q7qm-A  2.4  3.8  100   220   10   MOLECULE: CASP-LIKE PROTEIN 1E1;                                     
9213:  vu4u-A  2.4 13.9  109   855    4   MOLECULE: PRE-MRNA-SPLICING FACTOR SYF1;                             
9214:  wqw5-A  2.4 21.3  151  1150   11   MOLECULE: HEPTATRICOPEPTIDE REPEAT-CONTAINING PROTEIN, PUTA          
9215:  k9sf-A  2.4 17.7  103   664   12   MOLECULE: GALACTOCEREBROSIDASE;                                      
9216:  o0sf-A  2.4 14.0  121   987   11   MOLECULE: ELONGATION FACTOR TS (DUF810);                             
9217:  bhn2-A  2.4 21.0  142  1001    4   MOLECULE: UNCHARACTERIZED PROTEIN;                                   
9218:  u0kn-A  2.4 15.2  143   883    6   MOLECULE: HYDROXYPROLINE-RICH GLYCOPROTEIN FAMILY PROTEIN,           
9219:  xd9l-A  2.4 22.8   84  1400   11   MOLECULE: TENEURIN-1;                                                
9220:  c2eq-A  2.4 11.8  115   243    6   MOLECULE: TRANSMEMBRANE PROTEIN;                                     
9221:  tu0p-A  2.4 24.8  158   984   11   MOLECULE: LEUCINE-RESPONSIVE TRANSCRIPTIONAL REGULATOR;              
9222:  u7pj-A  2.4  7.1  103   611    9   MOLECULE: TRANS-SIALIDASE, PUTATIVE;                                 
9223:  zrb6-A  2.4 21.2  144   720    3   MOLECULE: DEDICATOR OF CYTOKINESIS PROTEIN 9;                        
9224:  il6s-A  2.4 15.7  122  1256    6   MOLECULE: SERINE-PROTEIN KINASE ATM;                                 
9225:  ena0-A  2.4  9.4  127   333    6   MOLECULE: OS09G0468150 PROTEIN;                                      
9226:  so1l-A  2.4  9.6  122   366    7   MOLECULE: GROWTH DIFFERENTIATION FACTOR 3;                           
9227:  gz9e-A  2.4 15.0  136   533    9   MOLECULE: RNA END FORMATION PROTEIN 2;                               
9228:  r5md-A  2.4 17.1  149  1495    6   MOLECULE: HYPOTHETICAL_PROTEIN_-_CONSERVED;                          
9229:  v0kn-A  2.4 26.3  137   971    4   MOLECULE: ZINC FINGER CCCH DOMAIN-CONTAINING PROTEIN 7A;             
9230:  n4rm-A  2.4 19.9  129   775    8   MOLECULE: ZCF2P;                                                     
9231:  i7ix-A  2.4  4.0   63   601   10   MOLECULE: CALCIUM-DEPENDENT LIPID-BINDING (CALB DOMAIN) FAM          
9232:  fct7-A  2.4 40.6  157   389    4   MOLECULE: SYNTAXIN-6_N DOMAIN-CONTAINING PROTEIN;                    
9233:  kgk1-A  2.4 11.4  130   806    5   MOLECULE: CSC1-LIKE PROTEIN AT1G32090;                               
9234:  bqd7-A  2.4  7.2  122   931    3   MOLECULE: NON-LYSOSOMAL GLUCOSYLCERAMIDASE;                          
9235:  pgj8-A  2.4 27.1  164  1765    9   MOLECULE: RANBP2-LIKE AND GRIP DOMAIN-CONTAINING PROTEIN 8;          
9236:  t2bn-A  2.4 29.1  132   819   11   MOLECULE: ZINC FINGER, MIZ-TYPE-CONTAINING 1B;                       
9237:  rqq7-A  2.4  4.4  101   691    4   MOLECULE: MEMBRANE ASSOCIATED PROTEIN, PUTATIVE;                     
9238:  lbw6-A  2.4 15.7  149  1750    6   MOLECULE: DYNEIN HEAVY CHAIN, PUTATIVE;                              
9239:  oo5b-A  2.4  7.7  148   576    9   MOLECULE: DNA PRIMASE LARGE SUBUNIT;                                 
9240:  feb4-A  2.4 17.2  118   846    3   MOLECULE: PROTEIN ARGININE N-METHYLTRANSFERASE 9;                    
9241:  k5gp-A  2.4 19.0  132   438    5   MOLECULE: PROBABLE 26S PROTEASOME REGULATORY SUBUNIT RPN-6.          
9242:  obu2-A  2.4  6.5  137   410    4   MOLECULE: TRANSFORMING GROWTH FACTOR BETA;                           
9243:  ymu3-A  2.4 15.4   75   297   11   MOLECULE: BTB DOMAIN-CONTAINING PROTEIN;                             
9244:  mxn0-A  2.4  6.2  107   291    5   MOLECULE: UNCHARACTERIZED PROTEIN;                                   
9245:  g0uw-A  2.4  8.2  144   670    8   MOLECULE: UNCHARACTERIZED PROTEIN;                                   
9246:  rf2w-A  2.4 13.7  121   505    7   MOLECULE: LD29542P;                                                  
9247:  u6wm-A  2.4  3.2   62    95    6   MOLECULE: MSP DOMAIN-CONTAINING PROTEIN;                             
9248:  irx8-A  2.4 17.8  119   706   11   MOLECULE: CLU DOMAIN-CONTAINING PROTEIN;                             
9249:  fu0b-A  2.4 13.9  129  1454    8   MOLECULE: E3 UBIQUITIN-PROTEIN LIGASE SUBSTRATE RECEPTOR MM          
9250:  fj7t-A  2.4 26.5  153  1053    5   MOLECULE: SPX AND EXS DOMAIN-CONTAINING PROTEIN 2;                   
9251:  r3dp-A  2.4 16.2  130  1400   12   MOLECULE: NESPRIN-1;                                                 
9252:  rtc8-A  2.4  5.7  141  1495    6   MOLECULE: UNCHARACTERIZED PROTEIN;                                   
9253:  v2ds-A  2.4 15.2  155   955   12   MOLECULE: ANOCTAMIN-4;                                               
9254:  q7oi-A  2.4 17.6  158   756    9   MOLECULE: VACUOLAR PROTEIN SORTING-ASSOCIATED PROTEIN 53;            
9255:  eoa2-A  2.4 16.0  138   330    4   MOLECULE: SI:CH211-219A15.3;                                         
9256:  p3nj-A  2.4  4.1  108   250    7   MOLECULE: ANAPHASE-PROMOTING COMPLEX SUBUNIT DOC1;                   
9257:  ty1w-A  2.4  9.4  140  1400    7   MOLECULE: MICROTUBULE-ACTIN CROSS-LINKING FACTOR 1, ISOFORM          
9258:  mss1-A  2.4  8.6  143   731   10   MOLECULE: OS07G0150100 PROTEIN;                                      
9259:  z3iv-A  2.4 17.6  147  1104    5   MOLECULE: A DISINTEGRIN AND METALLOPROTEINASE WITH THROMBOS          
9260:  zn8j-A  2.4 14.1  135   920   10   MOLECULE: ZINC FINGER MIZ DOMAIN-CONTAINING PROTEIN 2;               
9261:  sw5m-A  2.4  3.5   76   246    5   MOLECULE: PROTEIN OPI10;                                             
9262:  mvn2-A  2.4 17.7  135   502    7   MOLECULE: NEURONAL ACETYLCHOLINE RECEPTOR SUBUNIT ALPHA-7;           
9263:  jm9d-A  2.4  7.0  110   424    5   MOLECULE: AXONEMAL DYNEIN LIGHT CHAIN DOMAIN-CONTAINING PRO          
9264:  ms6p-A  2.4 16.4  182  1100   10   MOLECULE: UNCHARACTERIZED PROTEIN C30G12.6;                          
9265:  ru8h-A  2.4 28.9  115   832   10   MOLECULE: VENTRICULAR ZONE-EXPRESSED PH DOMAIN-CONTAINING P          
9266:  n1ac-A  2.4 20.9  152  1102    5   MOLECULE: UNCHARACTERIZED PROTEIN;                                   
9267:  lds5-A  2.4  4.0  106   629    8   MOLECULE: ABC TRANSPORTER PERMEASE, PUTATIVE;                        
9268:  cez3-A  2.4 14.9  124  1034    9   MOLECULE: VACUOLAR PROTEIN SORTING-ASSOCIATED PROTEIN 54,            
9269:  vmk4-A  2.4 25.7  142   670    8   MOLECULE: LMBR1-LIKE MEMBRANE PROTEIN;                               
9270:  uz1o-A  2.4 39.9  126  1132    5   MOLECULE: C2 AND GRAM DOMAIN-CONTAINING PROTEIN;                     
9271:  p7za-A  2.4 16.0  123   722    5   MOLECULE: BETA-GALACTOSIDASE;                                        
9272:  c3xo-A  2.4  4.0  108   391    9   MOLECULE: MULTIPOLAR SPINDLE 1;                                      
9273:  i6ko-A  2.4 12.0  133   339    5   MOLECULE: GOLGI TO ER TRAFFIC PROTEIN 4 HOMOLOG;                     
9274:  btd9-A  2.4 21.6  124   252    5   MOLECULE: MEMBRANE-SPANNING 4-DOMAINS, SUBFAMILY A, MEMBER           
9275:  vgk3-A  2.4 17.3   96   334    3   MOLECULE: C2 CALCIUM-DEPENDENT DOMAIN-CONTAINING 4A;                 
9276:  go3y-A  2.4  4.2  103   220   10   MOLECULE: TETRASPANIN;                                               
9277:  m4me-A  2.4 15.7  140  1158    6   MOLECULE: ADIPOCYTE ENHANCER-BINDING PROTEIN 1;                      
9278:  l3gt-A  2.4  8.6  132   346    8   MOLECULE: TUBULIN-SPECIFIC CHAPERONE C;                              
9279:  hqg2-A  2.4 10.6  128   677   12   MOLECULE: ERAD-ASSOCIATED E3 UBIQUITIN-PROTEIN LIGASE HRD1;          
9280:  n1ca-A  2.4  3.7   98   440    4   MOLECULE: U3 SMALL NUCLEOLAR RNA-ASSOCIATED PROTEIN 6;               
9281:  ar1f-A  2.4 33.8  161  1662    7   MOLECULE: UNCHARACTERIZED PROTEIN;                                   
9282:  x4zd-A  2.4  3.5  101   190   11   MOLECULE: CASP-LIKE PROTEIN 1E2;                                     
9283:  w2yb-A  2.4 20.9  119  1213   10   MOLECULE: A DISINTEGRIN AND METALLOPROTEINASE WITH THROMBOS          
9284:  h9nz-A  2.4  8.2  115   258    3   MOLECULE: OS05G0573900 PROTEIN;                                      
9285:  v0cr-A  2.4  9.2  134  1004    9   MOLECULE: UNCHARACTERIZED PROTEIN;                                   
9286:  p1ay-A  2.4 38.6  153   640    8   MOLECULE: GENERAL NEGATIVE REGULATOR OF TRANSCRIPTION SUBUN          
9287:  yjm2-A  2.4 11.0  122   326    8   MOLECULE: SERPENTINE RECEPTOR CLASS GAMMA-14;                        
9288:  dd8m-A  2.4  4.0  108   251   10   MOLECULE: OS03G0665950 PROTEIN;                                      
9289:  p4jy-A  2.4  5.7  109   583    6   MOLECULE: UNCHARACTERIZED PROTEIN;                                   
9290:  dnx1-A  2.4  6.8  121  1085    4   MOLECULE: PROBABLE TRANSCRIPTIONAL REGULATORY PROTEIN (PROB          
9291:  s4ks-A  2.4  8.0  107   370    7   MOLECULE: TPR_REGION DOMAIN-CONTAINING PROTEIN;                      
9292:  ws8o-A  2.4 15.0  112   724    7   MOLECULE: OS03G0200600 PROTEIN;                                      
9293:  yc1e-A  2.4  6.9  105   237   10   MOLECULE: OS02G0224900 PROTEIN;                                      
9294:  f8tb-A  2.4  4.4  121   714    9   MOLECULE: AGP2BETA-2, PUTATIVE;                                      
9295:  mv8s-A  2.4  4.5  110   919    8   MOLECULE: VPS52_/_SAC2_FAMILY_-_PUTATIVE;                            
9296:  ri1y-A  2.4  9.4  143  1252    8   MOLECULE: TIMELESS DOMAIN-CONTAINING PROTEIN;                        
9297:  lkd7-A  2.4  7.4  119   225   13   MOLECULE: PUTATIVE SODIUM/METABOLITE COTRANSPORTER BASS4             
9298:  opb5-A  2.4  4.0   75   326   11   MOLECULE: BTB/POZ DOMAIN-CONTAINING PROTEIN AT1G21780;               
9299:  yoe7-A  2.4 23.8  142  1341    6   MOLECULE: ARM REPEAT SUPERFAMILY PROTEIN;                            
9300:  wb4t-A  2.4  4.1  104   839    7   MOLECULE: CONSERVED OLIGOMERIC GOLGI COMPLEX SUBUNIT 6;              
9301:  d9nm-A  2.4 12.0  141  1400   12   MOLECULE: NESPRIN-2;                                                 
9302:  tih0-A  2.4 17.3  141   840    6   MOLECULE: WINGS APART-LIKE PROTEIN 2;                                
9303:  k9ep-A  2.4 16.8  125   282   10   MOLECULE: GLUTAREDOXIN DOMAIN-CONTAINING PROTEIN;                    
9304:  d8sl-A  2.4 22.5  122   224    6   MOLECULE: GOLGI SNAP RECEPTOR COMPLEX MEMBER 1;                      
9305:  zt2l-A  2.4  9.1  126  2096    7   MOLECULE: HEAT REPEAT-CONTAINING PROTEIN 1 HOMOLOG;                  
9306:  kt8r-A  2.4 11.8  143  1400    7   MOLECULE: NESPRIN-2;                                                 
9307:  vli3-A  2.4 14.3  155   784    6   MOLECULE: TIP20P;                                                    
9308:  lt8u-A  2.4 10.4  110   260    5   MOLECULE: UNCHARACTERIZED PROTEIN;                                   
9309:  gvh3-A  2.4 22.4  109   294    7   MOLECULE: CUPIN_2 DOMAIN-CONTAINING PROTEIN;                         
9310:  cgt7-A  2.4  4.8   79   121   10   MOLECULE: UNCHARACTERIZED PROTEIN;                                   
9311:  eu8j-A  2.4 13.8  110   898    5   MOLECULE: BETA-GALACTOSIDASE;                                        
9312:  xqo0-A  2.4  6.7   78   236    5   MOLECULE: PROBABLE FIMBRIAL CHAPERONE ECPE;                          
9313:  if4z-A  2.4 14.0  144  1148    6   MOLECULE: FH2 DOMAIN-CONTAINING 1;                                   
9314:  y4fr-A  2.4  6.5  175  1255    6   MOLECULE: UNCHARACTERIZED PROTEIN;                                   
9315:  d7rk-A  2.4  8.0  125   686    6   MOLECULE: DUF4220 DOMAIN-CONTAINING PROTEIN;                         
9316:  o1ux-A  2.4 18.4   77   647    6   MOLECULE: PURPLE ACID PHOSPHATASE;                                   
9317:  dq9e-A  2.4 17.8  123  1366    2   MOLECULE: COLLAGEN ALPHA-2(I) CHAIN;                                 
9318:  esb4-A  2.4 11.2  124   716    6   MOLECULE: CLEAVAGE STIMULATION FACTOR, 3' PRE-RNA, SUBUNIT           
9319:  u5pv-A  2.4 13.8  141  1400    6   MOLECULE: SERINE/THREONINE-PROTEIN KINASE SMG1;                      
9320:  o2qg-A  2.4 19.0  123  2284   10   MOLECULE: UNCHARACTERIZED PROTEIN;                                   
9321:  u4nv-A  2.4 10.5  105   444    9   MOLECULE: JACALIN-RELATED LECTIN 11;                                 
9322:  pkg7-A  2.4 16.1  147  1205    8   MOLECULE: UNCHARACTERIZED PROTEIN;                                   
9323:  c5be-A  2.4 10.2  128   616    5   MOLECULE: OS09G0573200 PROTEIN;                                      
9324:  hv9m-A  2.4 19.0  119   380    6   MOLECULE: 40-KDA HUNTINGTIN-ASSOCIATED PROTEIN;                      
9325:  rpf1-A  2.4 27.1  127  1024   12   MOLECULE: ZINC FINGER, MIZ-TYPE-CONTAINING 1A;                       
9326:  m7yr-A  2.4 28.1  119  1404    8   MOLECULE: MICROTUBULE ORGANIZATION PROTEIN AKNA;                     
9327:  jlv9-A  2.4  8.4   79   340   13   MOLECULE: UNCHARACTERIZED PROTEIN;                                   
9328:  wws4-A  2.4  4.5  114   257    2   MOLECULE: TLC DOMAIN-CONTAINING PROTEIN 3A;                          
9329:  oz8v-A  2.4  9.1  124  1033    9   MOLECULE: UNCHARACTERIZED PROTEIN;                                   
9330:  r0oq-A  2.4  8.3  121   957    3   MOLECULE: NON-LYSOSOMAL GLUCOSYLCERAMIDASE;                          
9331:  zs6o-A  2.4  5.2  107   257   13   MOLECULE: RNA POLYMERASE II TRANSCRIPTION MEDIATORS;                 
9332:  tqs8-A  2.4 12.4  121   432    6   MOLECULE: GLYCEROPHOSPHODIESTER PHOSPHODIESTERASE DOMAIN-CO          
9333:  ab0m-A  2.4 21.4  129   219    9   MOLECULE: TRANSMEMBRANE PROTEIN 179B;                                
9334:  vr4e-A  2.4  4.4  100   152    6   MOLECULE: PUTATIVE RRN3-LIKE PROTEIN RRN3P1;                         
9335:  qo2q-A  2.4 22.5  121   421    7   MOLECULE: SYNAPTOTAGMIN-12;                                          
9336:  ie6h-A  2.4 16.0  147   692    7   MOLECULE: PUTATIVE CLATHRIN ASSEMBLY PROTEIN AT1G14910;              
9337:  d9aq-A  2.4  5.3  135   288    6   MOLECULE: 14_3_3 DOMAIN-CONTAINING PROTEIN;                          
9338:  f5lr-A  2.4  8.5  134   572    7   MOLECULE: C-TYPE LECTIN;                                             
9339:  k4uf-A  2.4 26.0  132  1318    8   MOLECULE: PUTATIVE TETRATRICOPEPTIDE REPEAT PROTEIN 41;              
9340:  wjd1-A  2.4 12.9  111  1802   11   MOLECULE: UNCHARACTERIZED PROTEIN;                                   
9341:  s9bu-A  2.4 36.8  125  1226   10   MOLECULE: PROTEIN-SERINE/THREONINE PHOSPHATASE;                      
9342:  r7yz-A  2.4  9.6  153  1022    5   MOLECULE: OS02G0598800 PROTEIN;                                      
9343:  a1dr-A  2.4 20.4  145  1923    5   MOLECULE: HELICASE 89B, ISOFORM B;                                   
9344:  rbh8-A  2.4  3.7  112   912    7   MOLECULE: GPI ETHANOLAMINE PHOSPHATE TRANSFERASE 1;                  
9345:  x7xy-A  2.4  9.4  139  1208    6   MOLECULE: RING-TYPE DOMAIN-CONTAINING PROTEIN;                       
9346:  yxo0-A  2.4  6.4   78   214    9   MOLECULE: NUCLEOPLASMIN-2;                                           
9347:  si3q-A  2.4  7.9  120   287    5   MOLECULE: UNCHARACTERIZED PROTEIN;                                   
9348:  a3nl-A  2.4  5.3   96   230    6   MOLECULE: SI:DKEY-156K2.8;                                           
9349:  a6ox-A  2.4 25.7  161   707    8   MOLECULE: LD33793P;                                                  
9350:  tlm7-A  2.4  4.9  107   616    8   MOLECULE: UNCHARACTERIZED PROTEIN;                                   
9351:  py5g-A  2.4 14.5   99   690    3   MOLECULE: PROTEIN-GLUCOSYLGALACTOSYLHYDROXYLYSINE GLUCOSIDA          
9352:  bx2e-A  2.4 11.7  133  1076    6   MOLECULE: UNCHARACTERIZED PROTEIN;                                   
9353:  veo3-A  2.4  4.3  119   210    6   MOLECULE: PROBABLE CONSERVED INTEGRAL MEMBRANE PROTEIN;              
9354:  tbm2-A  2.4  6.9  103   611    5   MOLECULE: UNCHARACTERIZED PROTEIN;                                   
9355:  dx5d-A  2.4 14.0  110   652    5   MOLECULE: EXOCYST SUBUNIT EXO70 FAMILY PROTEIN;                      
9356:  ha3s-A  2.4  4.9  107   134    4   MOLECULE: SYNTAXIN-6_N DOMAIN-CONTAINING PROTEIN;                    
9357:  hmk9-A  2.4 23.6  127   759    7   MOLECULE: PHOSPHATE TRANSPORTER1;                                    
9358:  af8b-A  2.4  5.0  119   654    3   MOLECULE: FGR17P;                                                    
9359:  qq3w-A  2.4 14.4  105  1017   10   MOLECULE: UNCHARACTERIZED PROTEIN;                                   
9360:  v4dx-A  2.4 24.6  146  1736    8   MOLECULE: DOCKER DOMAIN-CONTAINING PROTEIN;                          
9361:  oe9d-A  2.4  4.8   99   297    4   MOLECULE: MEMBRANE ASSOCIATED PROTEIN, PUTATIVE;                     
9362:  ln5g-A  2.4 25.8  108   530    6   MOLECULE: PROTEASOME (PROSOME, MACROPAIN) 26S SUBUNIT, NON-          
9363:  twz5-A  2.4 27.0  136   421    8   MOLECULE: UNCHARACTERIZED PROTEIN;                                   
9364:  q1km-A  2.4 12.9  128  2609    6   MOLECULE: TOG DOMAIN-CONTAINING PROTEIN;                             
9365:  ms6b-A  2.4 12.7  129   956    4   MOLECULE: FORMIN-LIKE PROTEIN;                                       
9366:  y1qk-A  2.4 33.3  159   682    4   MOLECULE: SPINDLE POLE BODY ASSEMBLY COMPONENT MPS3;                 
9367:  p3hb-A  2.4  3.2   86   843    5   MOLECULE: UNCHARACTERIZED PROTEIN;                                   
9368:  hy3l-A  2.4  8.1   87   542    6   MOLECULE: PROTEIN LIN-9 HOMOLOG;                                     
9369:  t1qx-A  2.4 20.3  118   225    6   MOLECULE: TRANSMEMBRANE PROTEIN 225;                                 
9370:  xok7-A  2.4  5.2   91   221    3   MOLECULE: PHOSPHATE-SPECIFIC TRANSPORT SYSTEM ACCESSORY PRO          
9371:  y8ax-A  2.4 12.8  110   829   12   MOLECULE: PROTEIN SIP4;                                              
9372:  v2gu-A  2.4  8.7  107  1256    9   MOLECULE: NEURONAL CELL ADHESION MOLECULE;                           
9373:  jhw2-A  2.4 22.1  166   705   10   MOLECULE: RIBOSE-PHOSPHATE PYROPHOSPHOKINASE, PUTATIVE;              
9374:  qy4g-A  2.4  5.9  116   941    8   MOLECULE: VPS35 ENDOSOMAL PROTEIN SORTING FACTOR-LIKE;               
9375:  j3ir-A  2.4  3.4   82   509    7   MOLECULE: PENTATRICOPEPTIDE REPEAT-CONTAINING PROTEIN AT2G1          
9376:  pr1u-A  2.4  4.6  126   417    8   MOLECULE: CONSERVED OLIGOMERIC GOLGI COMPLEX SUBUNIT 1;              
9377:  h9rb-A  2.4  4.7  107   157    7   MOLECULE: DUF4149 DOMAIN-CONTAINING PROTEIN;                         
9378:  k8no-A  2.4 13.0  122   490    5   MOLECULE: PENTATRICOPEPTIDE REPEAT-CONTAINING PROTEIN CHLOR          
9379:  h3mo-A  2.4  9.7  119  2086   11   MOLECULE: DEDICATOR OF CYTOKINESIS 11;                               
9380:  dc3r-A  2.4  6.6  130  1144    8   MOLECULE: UNCHARACTERIZED PROTEIN;                                   
9381:  ed7f-A  2.4  4.8   93   249    9   MOLECULE: SUPEROXIDE DISMUTASE 1 COPPER CHAPERONE;                   
9382:  o3li-A  2.4  5.6  113   563   12   MOLECULE: CATENIN, BETA-LIKE 1;                                      
9383:  lz6k-A  2.4  8.9  132   508    8   MOLECULE: VACUOLAR PROTEIN SORTING-ASSOCIATED PROTEIN 52;            
9384:  w7vd-A  2.4 17.5  142   686    5   MOLECULE: LIPASE_3 DOMAIN-CONTAINING PROTEIN;                        
9385:  bbn2-A  2.4  4.0  103   263    2   MOLECULE: CASP-LIKE PROTEIN;                                         
9386:  j8aa-A  2.4 11.8  123   941    9   MOLECULE: BZIP TRANSCRIPTION FACTOR;                                 
9387:  bsb3-A  2.4  7.4  102   217    8   MOLECULE: UNCHARACTERIZED PROTEIN;                                   
9388:  lw2q-A  2.4 26.1  122   754    7   MOLECULE: PROBABLE 26S PROTEASOME SUBUNIT YTA6;                      
9389:  ai7b-A  2.4  3.8   95   977    7   MOLECULE: UNCHARACTERIZED PROTEIN C12G12.09;                         
9390:  y0iz-A  2.4  4.4  110   291   10   MOLECULE: UNCHARACTERIZED PROTEIN;                                   
9391:  wo4k-A  2.4 20.8  118   945    8   MOLECULE: UNCHARACTERIZED PROTEIN;                                   
9392:  i6ef-A  2.4  9.8  122   225    8   MOLECULE: CDK2-ASSOCIATED CULLIN DOMAIN 1;                           
9393:  h7sl-A  2.4 18.7  141  1003    7   MOLECULE: UNCHARACTERIZED PROTEIN;                                   
9394:  hg5j-A  2.4  7.1  128   852    9   MOLECULE: MANNOSYL-OLIGOSACCHARIDE GLUCOSIDASE GCS1;                 
9395:  max4-A  2.4 20.5  130  2428    8   MOLECULE: GUANINE_NUCLEOTIDE_EXCHANGE_FACTOR_IN_GOLGI_TRANS          
9396:  ek9a-A  2.4  6.3   89   196    9   MOLECULE: OS06G0198500 PROTEIN;                                      
9397:  icv6-A  2.4 16.4  126  1541    3   MOLECULE: NUCLEOPORIN 188;                                           
9398:  uhc3-A  2.4  3.6  106   243    6   MOLECULE: OS08G0552900 PROTEIN;                                      
9399:  st9n-A  2.4 10.3  118  1165    9   MOLECULE: ADENYLATE CYCLASE TYPE 6;                                  
9400:  ihs5-A  2.4 13.5  129   965    6   MOLECULE: VACUOLAR PROTEIN SORTING-ASSOCIATED PROTEIN 54;            
9401:  ouo6-A  2.4 14.4   66   130    6   MOLECULE: TRANSTHYRETIN-LIKE PROTEIN 15;                             
9402:  bh5w-A  2.4 16.1  124   537    5   MOLECULE: BTB/POZ DOMAIN-CONTAINING PROTEIN POB1;                    
9403:  j8jw-A  2.4 22.1  117   236    9   MOLECULE: GERMIN-LIKE PROTEIN;                                       
9404:  cgh9-A  2.4  3.7   90  1391    8   MOLECULE: NUCLEAR PORE COMPLEX PROTEIN NUP155;                       
9405:  nig9-A  2.4 31.3  160  1966    6   MOLECULE: DEDICATOR OF CYTOKINESIS PROTEIN 4;                        
9406:  d0rc-A  2.4  4.2  106   157   11   MOLECULE: UNCHARACTERIZED PROTEIN C1494.09C;                         
9407:  mk6m-A  2.4  6.2  124   610    5   MOLECULE: UNCHARACTERIZED PROTEIN;                                   
9408:  bkg3-A  2.4  3.5  107   962    7   MOLECULE: EXPORTIN-T;                                                
9409:  w7de-A  2.4  9.0  162   637    6   MOLECULE: LD45266P;                                                  
9410:  v8fw-A  2.4 19.6  130   912    6   MOLECULE: NON-LYSOSOMAL GLUCOSYLCERAMIDASE;                          
9411:  ff0u-A  2.4 20.8  121  1918    4   MOLECULE: REARRANGED L-MYC FUSION SEQUENCE;                          
9412:  aq6c-A  2.4  5.0  121   253    9   MOLECULE: 14-3-3_PROTEIN_2_-_PUTATIVE;                               
9413:  fs4m-A  2.4  3.4   87   254   14   MOLECULE: 2-AMINOETHANETHIOL (CYSTEAMINE) DIOXYGENASE B;             
9414:  p3be-A  2.4 13.5  126   612    4   MOLECULE: UNCHARACTERIZED TRANSCRIPTIONAL REGULATORY PROTEI          
9415:  tc9f-A  2.4  4.4   98   823    8   MOLECULE: NUCLEAR PORE COMPLEX PROTEIN NUP93-1;                      
9416:  xy5z-A  2.4 15.4  154  1027    7   MOLECULE: NON-SPECIFIC SERINE/THREONINE PROTEIN KINASE;              
9417:  nj0r-A  2.4 24.3  141  1400   11   MOLECULE: NESPRIN-2;                                                 
9418:  gp5a-A  2.4 12.9  160  1104    5   MOLECULE: TRANSPOSON TY4-P GAG-POL POLYPROTEIN;                      
9419:  w3rd-A  2.4 21.6  134  1150    8   MOLECULE: EXPORTIN-4;                                                
9420:  mcb4-A  2.4  4.7  113   276    8   MOLECULE: MEROZOITE-ASSOCIATED TRYPTOPHAN-RICH ANTIGEN;              
9421:  qc3y-A  2.4 16.6   65   567   11   MOLECULE: OS03G0803900 PROTEIN;                                      
9422:  b3ub-A  2.4 16.0   72   590    8   MOLECULE: LEUKOCYTE IMMUNOGLOBULIN-LIKE RECEPTOR SUBFAMILY           
9423:  bkb3-A  2.4 25.4  152   946    4   MOLECULE: INHIBIN BETA CHAIN;                                        
9424:  p0nx-A  2.4  7.6  110   546   13   MOLECULE: ELONGIN-A3 MEMBER B;                                       
9425:  tcn3-A  2.4 20.9  142  1256    7   MOLECULE: ABC TRANSPORTER B FAMILY MEMBER 15;                        
9426:  qd8i-A  2.4 20.3  129   750    7   MOLECULE: BETA-GALACTOSIDASE;                                        
9427:  tjh6-A  2.4 20.6  108   550    8   MOLECULE: PROTEIN SAT1;                                              
9428:  tt7d-A  2.4 17.1  132   861    5   MOLECULE: FORMIN-LIKE PROTEIN;                                       
9429:  vtq5-A  2.4 10.9  135   689   10   MOLECULE: ARMADILLO-LIKE HELICAL DOMAIN-CONTAINING PROTEIN           
9430:  m0mr-A  2.4 12.9  112   912    8   MOLECULE: OS12G0134200 PROTEIN;                                      
9431:  wfe5-A  2.4 16.2  136   723   10   MOLECULE: DYMECLIN;                                                  
9432:  p3pj-A  2.4 10.4  124   265    7   MOLECULE: UNCHARACTERIZED PROTEIN;                                   
9433:  mma8-A  2.4 21.3  160  1188    8   MOLECULE: UNCHARACTERIZED PROTEIN, ISOFORM E;                        
9434:  qzl4-A  2.4 18.0  128   362    9   MOLECULE: AT09144P;                                                  
9435:  jqu8-A  2.4 13.1  110   464    8   MOLECULE: COP9 SIGNALOSOME COMPLEX SUBUNIT 2;                        
9436:  ppr3-A  2.4 25.0  128  1312    5   MOLECULE: UNCHARACTERIZED PROTEIN;                                   
9437:  xi2k-A  2.4 28.6  140   970    6   MOLECULE: ZINC FINGER CCCH TYPE-CONTAINING 7 A;                      
9438:  f3zh-A  2.4 20.1  125   828    7   MOLECULE: UNCHARACTERIZED PROTEIN;                                   
9439:  fhe4-A  2.4 16.9  141   512    6   MOLECULE: GUSTATORY AND ODORANT RECEPTOR 63A;                        
9440:  x7xk-A  2.4 19.4   85   895    8   MOLECULE: COLONY-STIMULATING FACTOR 2 RECEPTOR SUBUNIT BETA          
9441:  os4a-A  2.4 24.7  138   330    7   MOLECULE: UNCHARACTERIZED PROTEIN;                                   
9442:  t9vk-A  2.4 37.1  129   929    5   MOLECULE: NOVEL PROTEIN;                                             
9443:  f3ri-A  2.4 14.1  155  2253    8   MOLECULE: POLYCYSTIC KIDNEY DISEASE AND RECEPTOR FOR EGG JE          
9444:  my2n-A  2.4 40.3  151   683    1   MOLECULE: UNCHARACTERIZED PROTEIN;                                   
9445:  k9op-A  2.4  9.5  127  1400    6   MOLECULE: CILIA- AND FLAGELLA-ASSOCIATED PROTEIN 46;                 
9446:  kh3v-A  2.4 13.8  129  1114    9   MOLECULE: PROBABLE GUANINE NUCLEOTIDE EXCHANGE FACTOR MCF2L          
9447:  wes5-A  2.4 17.1  120   867    9   MOLECULE: UNCHARACTERIZED TRANSPORTER C3B8.04C;                      
9448:  bhh3-A  2.4 19.7  152  1018    5   MOLECULE: CBF DOMAIN-CONTAINING PROTEIN;                             
9449:  cv0c-A  2.4 15.9  122   534    7   MOLECULE: UNCHARACTERIZED PROTEIN;                                   
9450:  kb1z-A  2.4 32.6  140   596   11   MOLECULE: PUTATIVE VHS/GAT DOMAIN CONTAINING FAMILY PROTEIN          
9451:  gw0l-A  2.4 14.9  132  2144    7   MOLECULE: HEAT REPEAT-CONTAINING PROTEIN 1;                          
9452:  y8dh-A  2.4 17.9  133   569    5   MOLECULE: THIAMINE PYROPHOSPHOKINASE;                                
9453:  hmu0-A  2.4  3.8   59   232    8   MOLECULE: BTB DOMAIN-CONTAINING PROTEIN;                             
9454:  iqv0-A  2.4  5.2   98   344    5   MOLECULE: ALA-INTERACTING SUBUNIT;                                   
9455:  fto0-A  2.4 15.9   86  2085    7   MOLECULE: DELETED IN MALIGNANT BRAIN TUMORS 1 PROTEIN;               
9456:  en8b-A  2.4 15.1  132   739   10   MOLECULE: EXOCYST COMPLEX COMPONENT 3-LIKE PROTEIN;                  
9457:  xk3z-A  2.4 13.2  126  1400    6   MOLECULE: SMALL SUBUNIT PROCESSOME COMPONENT 20 HOMOLOG;             
9458:  ava5-A  2.4 17.0  128  1400    7   MOLECULE: NESPRIN-2;                                                 
9459:  i2hn-A  2.4 26.7  140   913    8   MOLECULE: ANOCTAMIN-5;                                               
9460:  oh8c-A  2.4 14.9  126   752    6   MOLECULE: ATP-BINDING CASSETTE SUB-FAMILY B MEMBER 7, MITOC          
9461:  ogh3-A  2.4 26.8  104   522    5   MOLECULE: 26S PROTEASOME NON-ATPASE REGULATORY SUBUNIT 3 HO          
9462:  ukz5-A  2.4 16.3  139   923    9   MOLECULE: INORGANIC PHOSPHATE TRANSPORTER PHO87;                     
9463:  s3fz-A  2.4 14.4  121  1129    7   MOLECULE: UNCHARACTERIZED PROTEIN;                                   
9464:  ij5l-A  2.4 14.4  145   635    7   MOLECULE: S-TYPE ANION CHANNEL SLAH3;                                
9465:  u2qe-A  2.4 21.1  179   823    8   MOLECULE: SPHINGOMYELIN PHOSPHODIESTERASE 4;                         
9466:  f4hs-A  2.4  5.4  111   226    6   MOLECULE: UNCHARACTERIZED PROTEIN;                                   
9467:  ba7v-A  2.4 22.6  127   230    6   MOLECULE: RETINOSCHISIN 1A;                                          
9468:  ti5c-A  2.4 16.9  120  1391    6   MOLECULE: NUCLEAR PORE COMPLEX PROTEIN NUP155;                       
9469:  fvc9-A  2.4  4.0  105   187    8   MOLECULE: CASP-LIKE PROTEIN 1E2;                                     
9470:  i6ct-A  2.4 21.2  116  1434    6   MOLECULE: TOLA PROTEIN HOMOLOG1;                                     
9471:  njx2-A  2.4  4.9  104   160    5   MOLECULE: UNCHARACTERIZED PROTEIN;                                   
9472:  s3au-A  2.4 20.1  132   925    5   MOLECULE: CONSERVED OLIGOMERIC GOLGI COMPLEX SUBUNIT 3;              
9473:  arx1-A  2.4 16.2  155  1179   10   MOLECULE: DNA TOPOISOMERASE 4 SUBUNIT B (DUF810);                    
9474:  d0ax-A  2.4 27.6  162   834    4   MOLECULE: STRIATIN-INTERACTING PROTEIN 2;                            
9475:  pum2-A  2.4  5.3  122   616    8   MOLECULE: HYPOTHETICAL_PROTEIN_-_CONSERVED;                          
9476:  v3sr-A  2.4 11.2  124   576    9   MOLECULE: DNA PRIMASE LARGE SUBUNIT;                                 
9477:  et7n-A  2.4 18.3   99   704    8   MOLECULE: BETA-GALACTOSIDASE;                                        
9478:  ovv7-A  2.4 12.7  131   778    5   MOLECULE: EXOCYST COMPLEX COMPONENT EXO84B;                          
9479:  bc2a-A  2.4 22.4  150   257    8   MOLECULE: GOLGI SNAP RECEPTOR COMPLEX MEMBER 1-2;                    
9480:  nji0-A  2.4  4.4  113  1400    5   MOLECULE: HUNTINGTIN;                                                
9481:  i0cj-A  2.4  4.8  108   548    7   MOLECULE: UNCHARACTERIZED PROTEIN;                                   
9482:  vsq6-A  2.4  3.1   88  1365    5   MOLECULE: NUCLEAR PORE COMPLEX PROTEIN NUP154;                       
9483:  gg4t-A  2.4 18.2  135   334    8   MOLECULE: PROTEIN BINDING PROTEIN;                                   
9484:  v8cf-A  2.4 13.2  139  1244    9   MOLECULE: UNCHARACTERIZED PROTEIN;                                   
9485:  dfd8-A  2.4 15.8   94   569    7   MOLECULE: UNCHARACTERIZED PROTEIN;                                   
9486:  z3lj-A  2.4  6.9  155   840    6   MOLECULE: PUTATIVE RIBOSE-PHOSPHATE PYROPHOSPHOKINASE;               
9487:  ov0b-A  2.4 14.4  117   841    3   MOLECULE: PROTEIN ARGININE METHYLTRANSFERASE 9;                      
9488:  jy0h-A  2.4  6.3  141   704    6   MOLECULE: UNCHARACTERIZED PROTEIN;                                   
9489:  tj4x-A  2.4 18.0  122  1400    7   MOLECULE: DNA-DEPENDENT PROTEIN KINASE CATALYTIC SUBUNIT;            
9490:  bs4y-A  2.4  9.3  146   705    7   MOLECULE: RIBOSE-PHOSPHATE PYROPHOSPHOKINASE, PUTATIVE;              
9491:  ky8i-A  2.4 12.9  119   825    9   MOLECULE: INTRAFLAGELLAR TRANSPORT 88;                               
9492:  tk9t-A  2.4  8.9   91   558    4   MOLECULE: LIN-9 DREAM MUVB CORE COMPLEX COMPONENT;                   
9493:  ot3h-A  2.4 20.9  128   786    7   MOLECULE: OS09G0135400 PROTEIN;                                      
9494:  ni2k-A  2.4 16.5   88   444    9   MOLECULE: ARRESTIN_C DOMAIN-CONTAINING PROTEIN;                      
9495:  cy8n-A  2.4 11.7  126  2186    6   MOLECULE: DEDICATOR OF CYTOKINESIS PROTEIN 10;                       
9496:  unx2-A  2.4  5.2  141  2380    8   MOLECULE: SERINE/THREONINE-PROTEIN KINASE TOR;                       
9497:  msb7-A  2.4 13.7  130   733    6   MOLECULE: UNCHARACTERIZED PROTEIN;                                   
9498:  pm1g-A  2.4  5.8  104   221   11   MOLECULE: QUEUOSINE PRECURSOR TRANSPORTER;                           
9499:  c9ti-A  2.4  7.7  122   717    6   MOLECULE: CLEAVAGE STIMULATION FACTOR SUBUNIT 3;                     
9500:  dmf9-A  2.4 14.6  125  1749    2   MOLECULE: NUCLEOPORIN NUP188;                                        
9501:  svc7-A  2.4  3.9   92   644   10   MOLECULE: PROTEIN LIN-9;                                             
9502:  u5gu-A  2.4 15.7  112  1444    2   MOLECULE: DIACYLGLYCEROL ACYLTRANSFERASE, PUTATIVE;                  
9503:  eq5o-A  2.4 26.9  141  1400    4   MOLECULE: DYSTROPHIN;                                                
9504:  iqf7-A  2.4  6.6  103   267    7   MOLECULE: THIAMINE PYROPHOSPHOKINASE 2;                              
9505:  djx5-A  2.4  3.8  119   267    7   MOLECULE: GTT1P;                                                     
9506:  eaa6-A  2.4  9.3  119   262    5   MOLECULE: UNCHARACTERIZED PROTEIN;                                   
9507:  gy7b-A  2.4  3.6  103   360    9   MOLECULE: INHIBITOR OF KAPPA B-LIKE PROTEIN;                         
9508:  hcx2-A  2.4 10.0  128  1207    9   MOLECULE: UNCHARACTERIZED PROTEIN;                                   
9509:  jy7r-A  2.4  4.0  108   875    9   MOLECULE: EXPRESSED PROTEIN;                                         
9510:  cwt3-A  2.4 14.8  116   245    9   MOLECULE: E3 SUMO-PROTEIN LIGASE MMS21;                              
9511:  r0mn-A  2.4  3.8  111   846   11   MOLECULE: OS12G0550900 PROTEIN;                                      
9512:  ws7h-A  2.4 18.6   93   536   10   MOLECULE: JMJC DOMAIN-CONTAINING PROTEIN;                            
9513:  w4jy-A  2.4  9.4  115   283   10   MOLECULE: UNCHARACTERIZED PROTEIN;                                   
9514:  uqc2-A  2.4 23.6  152  1400    6   MOLECULE: RYANODINE RECEPTOR 1;                                      
9515:  rms6-A  2.4  3.2   92   861    3   MOLECULE: NUCLEAR PORE PROTEIN;                                      
9516:  zb0i-A  2.4  9.9  138   414    5   MOLECULE: TRANSFORMING GROWTH FACTOR BETA;                           
9517:  som1-A  2.4  7.3  103   266    4   MOLECULE: RIBOSOME-RECYCLING FACTOR, CHLOROPLASTIC;                  
9518:  v4za-A  2.4 12.7  123   479    6   MOLECULE: CUB_2 DOMAIN-CONTAINING PROTEIN;                           
9519:  dlq0-A  2.4  7.1  102   264    4   MOLECULE: RIBOSOME-RECYCLING FACTOR, CHLOROPLASTIC;                  
9520:  avr8-A  2.4 22.0  130   974    7   MOLECULE: HYPOTHETICAL_PROTEIN_-_CONSERVED;                          
9521:  x5hq-A  2.4  4.0  100   222    9   MOLECULE: GLUTATHIONE S-TRANSFERASE A1;                              
9522:  e1mm-A  2.4 18.8  129  1346    4   MOLECULE: CORVET COMPLEX MEMBRANE-BINDING SUBUNIT;                   
9523:  n1vo-A  2.4 21.3  153   886    9   MOLECULE: CYTOKINESIS PROTEIN 3;                                     
9524:  c6mk-A  2.4 17.1  140  1204    7   MOLECULE: EXPORTIN 5;                                                
9525:  g8au-A  2.4 12.6  132  1209    5   MOLECULE: FORMIN-LIKE PROTEIN;                                       
9526:  j4ak-A  2.4 13.7   79   471    8   MOLECULE: VIN3-LIKE PROTEIN 1;                                       
9527:  a5iz-A  2.4 22.3  135   771    7   MOLECULE: ADAPTIN_N DOMAIN-CONTAINING PROTEIN;                       
9528:  ju6z-A  2.4 15.4  127   346    7   MOLECULE: FH2 DOMAIN-CONTAINING PROTEIN;                             
9529:  igv0-A  2.4 20.9  136   495    5   MOLECULE: GROWTH DIFFERENTIATION FACTOR 5;                           
9530:  mc9n-A  2.4  2.8   72   113    6   MOLECULE: UNCHARACTERIZED PROTEIN;                                   
9531:  x8ic-A  2.4 16.7   81   607   10   MOLECULE: EIF-2B GDP-GTP EXCHANGE FACTOR SUBUNIT EPSILON;            
9532:  amj5-A  2.4 18.0  135   707    7   MOLECULE: COMPLEMENT SUBCOMPONENT C1R;                               
9533:  q0zi-A  2.4 21.8  138  1664    9   MOLECULE: RING-FINGER, DEAD-LIKE HELICASE, PHD AND SNF2 DOM          
9534:  gb3r-A  2.4 17.7  119   358    9   MOLECULE: UNCHARACTERIZED CALCIUM-BINDING PROTEIN C07A9.5;           
9535:  b5sd-A  2.4 18.8  127   237    2   MOLECULE: MEMBRIN;                                                   
9536:  h8ry-A  2.4 11.3   95   575   11   MOLECULE: TNF RECEPTOR-ASSOCIATED FACTOR;                            
9537:  nmr5-A  2.4 12.6  104   361   13   MOLECULE: PEPTIDYL-PROLYL CIS-TRANS ISOMERASE CYP40;                 
9538:  r1at-A  2.4 10.8  145   549    6   MOLECULE: PROBABLE CONSERVED TRANSMEMBRANE PROTEIN;                  
9539:  kvf5-A  2.4 24.9  164   919   12   MOLECULE: BETA-GALACTOSIDASE 15;                                     
9540:  ps5i-A  2.4 14.1  120   941    4   MOLECULE: HYPOTHETICAL_PROTEIN_-_CONSERVED;                          
9541:  ux1k-A  2.4 23.1  136   302    6   MOLECULE: UNCHARACTERIZED PROTEIN;                                   
9542:  j0bj-A  2.4 15.3  122   517    6   MOLECULE: CHOLINERGIC RECEPTOR, NICOTINIC, EPSILON;                  
9543:  ruf0-A  2.4 11.2  129   436   14   MOLECULE: MAGNESIUM TRANSPORTER MRS2-4;                              
9544:  q0tb-A  2.4  7.2  134   602    4   MOLECULE: UNCHARACTERIZED PROTEIN;                                   
9545:  m1ac-A  2.4 22.7  126  2179   10   MOLECULE: AXOTACTIN, ISOFORM C;                                      
9546:  cwc9-A  2.4  4.1  113  2118    9   MOLECULE: U-BOX DOMAIN-CONTAINING PROTEIN 33;                        
9547:  c4fy-A  2.4 15.2  122  1206    5   MOLECULE: FORMIN-LIKE PROTEIN;                                       
9548:  z8df-A  2.4 18.3  159   955    6   MOLECULE: HYPOTHETICAL PREDICTED TRANSMEMBRANE PROTEIN;              
9549:  i9wt-A  2.4 20.4  119   351    9   MOLECULE: ROD OUTER SEGMENT MEMBRANE PROTEIN 1;                      
9550:  d6wa-A  2.4  2.9   81   323    7   MOLECULE: CYFIP-RELATED RAC1 INTERACTOR A;                           
9551:  lyc0-A  2.4 16.2  141  1751    5   MOLECULE: RING-TYPE DOMAIN-CONTAINING PROTEIN;                       
9552:  zm0c-A  2.4 11.3  123   260    7   MOLECULE: PITH DOMAIN-CONTAINING PROTEIN;                            
9553:  fr9q-A  2.4 15.7  126   722    6   MOLECULE: CARBOXYPEPTIDASE X (M14 FAMILY), MEMBER 1;                 
9554:  ydm7-A  2.4 19.8  121   659    6   MOLECULE: EXOCYST COMPLEX COMPONENT 5;                               
9555:  aez0-A  2.4  3.8   96   527    9   MOLECULE: UNCHARACTERIZED PROTEIN;                                   
9556:  wny5-A  2.4 18.5  147   607    9   MOLECULE: GLYCEROPHOSPHODIESTER PHOSPHODIESTERASE DOMAIN-CO          
9557:  cl6i-A  2.4 13.3  119   699    8   MOLECULE: MANNAN-BINDING LECTIN SERINE PROTEASE 1;                   
9558:  bcb8-A  2.4  9.1   87   206    9   MOLECULE: BAG FAMILY MOLECULAR CHAPERONE REGULATOR 1B;               
9559:  dy2m-A  2.4  8.0  144  2157    3   MOLECULE: MEDIATOR OF RNA POLYMERASE II TRANSCRIPTION SUBUN          
9560:  u3ag-A  2.4 13.9  138  1000    7   MOLECULE: OS03G0138600 PROTEIN;                                      
9561:  lk6n-A  2.4 20.5  148   452    3   MOLECULE: UNCHARACTERIZED PROTEIN;                                   
9562:  h0ys-A  2.4  7.5   89  2146   10   MOLECULE: PROTEIN CRUMBS;                                            
9563:  n9op-A  2.4 10.0  126  1084    6   MOLECULE: MAB-21 DOMAIN-CONTAINING PROTEIN;                          
9564:  wze0-A  2.4 18.0  140  1960    9   MOLECULE: PHOSPHATIDYLINOSITOL 4-KINASE ALPHA 1;                     
9565:  zv6v-A  2.4  3.5   84   424    8   MOLECULE: ARM REPEAT SUPERFAMILY PROTEIN;                            
9566:  suf8-A  2.4 23.0  148   770    7   MOLECULE: AMYLOID-BETA PRECURSOR PROTEIN;                            
9567:  o1ey-A  2.4 13.0  128   244    9   MOLECULE: PROTEIN TRANSPORT PROTEIN BOS1;                            
9568:  op3a-A  2.4 27.9  148  1037    7   MOLECULE: UNCHARACTERIZED PROTEIN;                                   
9569:  l9fm-A  2.4 13.4  116  1352    8   MOLECULE: COLLAGEN TYPE XXIV ALPHA 1 CHAIN;                          
9570:  lc4f-A  2.4  9.6  118   578    7   MOLECULE: TETRATRICOPEPTIDE REPEAT (TPR)-LIKE SUPERFAMILY P          
9571:  m7td-A  2.4  3.2   66    98    5   MOLECULE: OS05G0187650 PROTEIN;                                      
9572:  y6pc-A  2.4 17.9  108  1007    8   MOLECULE: E3 UBIQUITIN-PROTEIN LIGASE NEDD-4;                        
9573:  e9tz-A  2.4  4.1  118   261    8   MOLECULE: UNCHARACTERIZED PROTEIN;                                   
9574:  t4jm-A  2.4  9.4  123  1400    7   MOLECULE: NESPRIN-1;                                                 
9575:  so5r-A  2.4  7.3  103   391   16   MOLECULE: UNCHARACTERIZED PROTEIN;                                   
9576:  e2ol-A  2.4 26.7  137  1204    9   MOLECULE: OS01G0575500 PROTEIN;                                      
9577:  we6x-A  2.4  4.4  102   267    6   MOLECULE: C1Q AND TNF-RELATED 1;                                     
9578:  wpd3-A  2.4 34.0  148  2071    5   MOLECULE: DEDICATOR OF CYTO-KINESIS 3;                               
9579:  hyl3-A  2.4  3.5   86   168    8   MOLECULE: OS01G0103700 PROTEIN;                                      
9580:  cj4a-A  2.4 12.7  122  1400    7   MOLECULE: UTROPHIN;                                                  
9581:  giu0-A  2.4 18.3  156  1059    9   MOLECULE: CONSERVED OLIGOMERIC GOLGI COMPLEX SUBUNIT 1;              
9582:  yr0n-A  2.4 10.6  120  1378    8   MOLECULE: DUF2428 DOMAIN-CONTAINING PROTEIN;                         
9583:  iyi6-A  2.4 18.3   94   541    4   MOLECULE: UNCHARACTERIZED PROTEIN;                                   
9584:  ucr3-A  2.4 17.5   87  2034    6   MOLECULE: SPERM VESICLE FUSION PROTEIN FER-1;                        
9585:  uem4-A  2.4  4.2  102  1086    8   MOLECULE: VPS54 DOMAIN-CONTAINING PROTEIN;                           
9586:  xds7-A  2.4 13.8  150   821   10   MOLECULE: CULLIN 4, ISOFORM A;                                       
9587:  dna9-A  2.4  9.7  122   794    5   MOLECULE: ALG-2 INTERACTING PROTEIN X;                               
9588:  t1zn-A  2.4 18.7  125   228    5   MOLECULE: MEMBRIN;                                                   
9589:  c9dj-A  2.4  7.5  102   580    6   MOLECULE: LACCASE-5;                                                 
9590:  b9xg-A  2.4 14.9  143   726    6   MOLECULE: UNCHARACTERIZED PROTEIN;                                   
9591:  ss6s-A  2.4 19.4  133  1400    5   MOLECULE: DYNEIN HEAVY CHAIN 8, AXONEMAL;                            
9592:  qm5r-A  2.4 18.2  120   608    9   MOLECULE: CENTROMERE DNA-BINDING PROTEIN COMPLEX CBF3 SUBUN          
9593:  lr7l-A  2.4 13.4   97   199    8   MOLECULE: SNL1P;                                                     
9594:  g2ep-A  2.4  3.5  113  1185    8   MOLECULE: OVOSTATIN HOMOLOG 1;                                       
9595:  u3iv-A  2.4  4.3   94   530    6   MOLECULE: SET AND MYND DOMAIN CONTAINING, ARTHROPOD-SPECIFI          
9596:  f3ls-A  2.4 21.8  127   436    7   MOLECULE: EGF-LIKE REPEATS AND DISCOIDIN I-LIKE DOMAINS 3A;          
9597:  g8om-A  2.4 12.0  151   840    6   MOLECULE: RECYCLIN-1;                                                
9598:  i4vj-A  2.4 14.2  142   458    6   MOLECULE: SMG-7;                                                     
9599:  o6tj-A  2.4 11.1  103   816    9   MOLECULE: DYW_DEAMINASE DOMAIN-CONTAINING PROTEIN;                   
9600:  agc8-A  2.4 29.5  144  1400   11   MOLECULE: PROTEIN FURRY HOMOLOG-LIKE;                                
9601:  mjh7-A  2.4 13.4  143  1104    8   MOLECULE: UNCHARACTERIZED PROTEIN;                                   
9602:  hzx5-A  2.4 12.1  135   631    7   MOLECULE: UNCHARACTERIZED PROTEIN;                                   
9603:  sm5l-A  2.4 15.0  113   638    5   MOLECULE: GUANYLATE-BINDING PROTEIN 7;                               
9604:  eju0-A  2.4 22.1  143   672    3   MOLECULE: EXOCYST SUBUNIT EXO70 FAMILY PROTEIN;                      
9605:  e5ut-A  2.4  4.6  104   884    7   MOLECULE: TELOMERASE REVERSE TRANSCRIPTASE;                          
9606:  p6eg-A  2.4 12.2  151   872    8   MOLECULE: F-BOX PROTEIN POF6;                                        
9607:  kr1q-A  2.4 16.7  153   841    3   MOLECULE: RHO GUANINE NUCLEOTIDE EXCHANGE FACTOR 15;                 
9608:  fio0-A  2.4 22.8  160  1827    3   MOLECULE: UNCHARACTERIZED PROTEIN;                                   
9609:  i2gn-A  2.4 19.2  133   618   12   MOLECULE: EXOCYST SUBUNIT EXO70 FAMILY PROTEIN;                      
9610:  ya4s-A  2.4 15.3  117  1767    9   MOLECULE: UNCHARACTERIZED PROTEIN;                                   
9611:  zcu3-A  2.4 11.4  129  1380    9   MOLECULE: TYROSINE-PROTEIN KINASE RECEPTOR;                          
9612:  l7vv-A  2.4 20.0  154  2302    8   MOLECULE: UNCHARACTERIZED PROTEIN;                                   
9613:  knx9-A  2.4 16.8  123  1400   10   MOLECULE: NESPRIN-1;                                                 
9614:  gqu3-A  2.4  3.3  118   637    4   MOLECULE: UNCHARACTERIZED TRANSCRIPTIONAL REGULATORY PROTEI          
9615:  j9kh-A  2.4 12.0  113   566    7   MOLECULE: UNCHARACTERIZED PROTEIN;                                   
9616:  int0-A  2.4 14.3  145   607    8   MOLECULE: OS08G0290100 PROTEIN;                                      
9617:  e9hz-A  2.4 19.5  128  2046    7   MOLECULE: FILAMENT-INTERACTING PROTEIN;                              
9618:  vao6-A  2.4 25.3  102   558    8   MOLECULE: SKU5 SIMILAR 4;                                            
9619:  gta0-A  2.4  4.3  109   861    6   MOLECULE: OS12G0548800 PROTEIN;                                      
9620:  m1vc-A  2.4 11.2   57   137    9   MOLECULE: S-PROTEIN HOMOLOG;                                         
9621:  pt3z-A  2.4  6.7  128   412    9   MOLECULE: ENHANCER OF TRANSLATION TERMINATION 1;                     
9622:  f5jk-A  2.4 18.6  136   256    6   MOLECULE: SYNTAXIN 6;                                                
9623:  pk5y-A  2.4 13.3  138  1206    6   MOLECULE: UNCHARACTERIZED PROTEIN;                                   
9624:  mf9i-A  2.4 10.4  122   289    5   MOLECULE: UNCHARACTERIZED PROTEIN;                                   
9625:  zhw6-A  2.4  4.4  100   281    3   MOLECULE: RRF DOMAIN-CONTAINING PROTEIN;                             
9626:  n3ep-A  2.4  6.7  136  1526    5   MOLECULE: UNCHARACTERIZED PROTEIN;                                   
9627:  ul0y-A  2.4 27.6  105   537    6   MOLECULE: UNCHARACTERIZED PROTEIN;                                   
9628:  jyz8-A  2.4 18.4  125   830    6   MOLECULE: BETA-GALACTOSIDASE;                                        
9629:  h1uj-A  2.4 12.0  113   303    4   MOLECULE: GUB_WAK_BIND DOMAIN-CONTAINING PROTEIN;                    
9630:  o2up-A  2.4 14.3  112   458    4   MOLECULE: COP9 SIGNALOSOME COMPLEX SUBUNIT 1;                        
9631:  q0ml-A  2.4  7.1  115   930    4   MOLECULE: OS11G0105750 PROTEIN;                                      
9632:  up5e-A  2.4 14.6  130  2368    9   MOLECULE: SERINE/THREONINE-PROTEIN KINASE MEC1;                      
9633:  m2pt-A  2.4 17.3  131   694    7   MOLECULE: TPR_REGION DOMAIN-CONTAINING PROTEIN;                      
9634:  fa2t-A  2.4  4.8  113   488    8   MOLECULE: TRANSMEMBRANE PROTEIN 39A;                                 
9635:  m3va-A  2.4 22.3  162  1326    7   MOLECULE: TIMELESS DOMAIN-CONTAINING PROTEIN;                        
9636:  ohr4-A  2.4  3.8   99   119    6   MOLECULE: UNCHARACTERIZED PROTEIN;                                   
9637:  in5o-A  2.4 15.1  124   254    6   MOLECULE: UNCHARACTERIZED PROTEIN;                                   
9638:  qo5d-A  2.4 14.0   85   533    9   MOLECULE: PHOSPHATIDYLINOSITOL 3,4,5-TRISPHOSPHATE 3-PHOSPH          
9639:  kh4p-A  2.4  8.7  132   612   10   MOLECULE: OS05G0395000 PROTEIN;                                      
9640:  h9bf-A  2.4  4.9  123   252    7   MOLECULE: 14-3-3 PROTEIN, PUTATIVE;                                  
9641:  oz6d-A  2.4 18.4  135   670    5   MOLECULE: FRIGIDA-LIKE PROTEIN;                                      
9642:  fv4k-A  2.4  7.1  102   113    7   MOLECULE: UNCHARACTERIZED PROTEIN;                                   
9643:  aq2e-A  2.4 15.5  123   734    7   MOLECULE: COILED-COIL DOMAIN-CONTAINING PROTEIN 142;                 
9644:  zbn9-A  2.4  3.5   58  1000    3   MOLECULE: C2 CALCIUM/LIPID-BINDING PLANT PHOSPHORIBOSYLTRAN          
9645:  s9rp-A  2.4  4.0   99   223    5   MOLECULE: GLUTATHIONE TRANSFERASE;                                   
9646:  k5kl-A  2.4 11.4  104   723    3   MOLECULE: OS05G0289400 PROTEIN;                                      
9647:  jjw5-A  2.4 16.3  131   896    3   MOLECULE: TETRATRICOPEPTIDE REPEAT (TPR)-CONTAINING PROTEIN          
9648:  f7is-A  2.4  6.5  119  1127    8   MOLECULE: CAPRIN-2;                                                  
9649:  z2js-A  2.4 13.5  116   936   10   MOLECULE: VPS35 ENDOSOMAL PROTEIN-SORTING FACTOR-LIKE;               
9650:  pu2e-A  2.4 26.8  148   946    5   MOLECULE: M-PHASE PHOSPHOPROTEIN 8;                                  
9651:  qet8-A  2.4  4.1  104   178   10   MOLECULE: CASP-LIKE PROTEIN 2A2;                                     
9652:  wka5-A  2.4 23.5  108   340    6   MOLECULE: C2 CALCIUM-DEPENDENT DOMAIN-CONTAINING 4A;                 
9653:  hj3v-A  2.4  3.5   49   137   12   MOLECULE: PROTEIN-SERINE/THREONINE PHOSPHATASE;                      
9654:  mot2-A  2.4 15.4  162   385    6   MOLECULE: UNCHARACTERIZED PROTEIN;                                   
9655:  jb8h-A  2.4 19.2  152   762    7   MOLECULE: CSC1-LIKE PROTEIN AT1G10090;                               
9656:  ki2k-A  2.4 11.4  110   520    5   MOLECULE: DIACYLGLYCEROL O-ACYLTRANSFERASE 1;                        
9657:  l3ww-A  2.4 22.2  177  1088    4   MOLECULE: VPS54 DOMAIN-CONTAINING PROTEIN;                           
9658:  i9xj-A  2.4 15.7  142   344    5   MOLECULE: UNCHARACTERIZED PROTEIN;                                   
9659:  uo9q-A  2.4  4.5  133   686    8   MOLECULE: OS09G0556200 PROTEIN;                                      
9660:  h0sz-A  2.4 14.2  122   553    9   MOLECULE: EXOCYST SUBUNIT EXO70 FAMILY PROTEIN;                      
9661:  v9hj-A  2.4  4.4  104   801   12   MOLECULE: CONSERVED OLIGOMERIC GOLGI COMPLEX SUBUNIT 3;              
9662:  dn7e-A  2.4 10.8  164   832    7   MOLECULE: CSC1-LIKE PROTEIN 2;                                       
9663:  b7ig-A  2.4  3.0   57   117    9   MOLECULE: MSP DOMAIN-CONTAINING PROTEIN;                             
9664:  l7ik-A  2.4 19.3  127   780    6   MOLECULE: PRE-MRNA-SPLICING FACTOR CLF1, PUTATIVE;                   
9665:  dye0-A  2.4  4.0  111   288   12   MOLECULE: UNCHARACTERIZED PROTEIN;                                   
9666:  hmf9-A  2.4  6.8  117   795    9   MOLECULE: UNCHARACTERIZED PROTEIN;                                   
9667:  pr7o-A  2.4 23.3  161   563    6   MOLECULE: PUTATIVE CLATHRIN ASSEMBLY PROTEIN;                        
9668:  sw1u-A  2.4  4.8  105  2069    8   MOLECULE: DEDICATOR OF CYTOKINESIS PROTEIN 9;                        
9669:  yar8-A  2.4 11.4  142   355    4   MOLECULE: SERPENTINE RECEPTOR CLASS ALPHA-34;                        
9670:  bbr5-A  2.3 16.0  101   970    8   MOLECULE: PROBABLE ARYLSULFATASE ATSB (ARYL-SULFATE SULPHOH          
9671:  c3qg-A  2.3  6.4  127   343    6   MOLECULE: PROBABLE MAGNESIUM TRANSPORTER;                            
9672:  s0td-A  2.3 12.7   75   962    9   MOLECULE: SI:DKEYP-97A10.3;                                          
9673:  l2lp-A  2.3 11.3   67   131   10   MOLECULE: TRANSTHYRETIN-RELATED FAMILY DOMAIN;                       
9674:  yn8v-A  2.3 33.0   87   565   13   MOLECULE: SQUAMOSA PROMOTER-BINDING-LIKE PROTEIN 14;                 
9675:  csn9-A  2.3  9.7  123   627    7   MOLECULE: ANK_REP_REGION DOMAIN-CONTAINING PROTEIN;                  
9676:  v4uc-A  2.3 29.5  118   222    8   MOLECULE: T-SNARE COILED-COIL HOMOLOGY DOMAIN-CONTAINING PR          
9677:  tkg8-A  2.3 14.0   77   403    4   MOLECULE: PHOSPHATIDYLINOSITOL 3,4,5-TRISPHOSPHATE 3-PHOSPH          
9678:  q1yg-A  2.3 18.1  125   421   10   MOLECULE: UNCHARACTERIZED PROTEIN;                                   
9679:  dap1-A  2.3  7.2   70   186    7   MOLECULE: UNCHARACTERIZED PROTEIN C21C3.17C;                         
9680:  wn1t-A  2.3 20.2  151  1400    7   MOLECULE: DYNEIN HEAVY CHAIN 1, AXONEMAL;                            
9681:  r6ju-A  2.3 20.8   89   919   13   MOLECULE: PUROMYCIN-SENSITIVE AMINOPEPTIDASE;                        
9682:  whw7-A  2.3 14.3  160  1400    4   MOLECULE: DYSTONIN;                                                  
9683:  u3pi-A  2.3 27.5  141  1400    5   MOLECULE: NESPRIN-1;                                                 
9684:  sjw8-A  2.3  8.7  151  2182    6   MOLECULE: NON-SPECIFIC SERINE/THREONINE PROTEIN KINASE;              
9685:  c9ea-A  2.3 13.6   80   151    8   MOLECULE: S-PROTEIN HOMOLOG;                                         
9686:  t4jq-A  2.3 13.2  121   320    9   MOLECULE: BAG FAMILY MOLECULAR CHAPERONE REGULATOR 1;                
9687:  ccc5-A  2.3  4.3  103   277    6   MOLECULE: DUF3437 DOMAIN-CONTAINING PROTEIN;                         
9688:  wv7d-A  2.3 11.5  120  1151    7   MOLECULE: ADENYLATE CYCLASE TYPE 2;                                  
9689:  ojj3-A  2.3 12.4  153  1267    7   MOLECULE: UNCHARACTERIZED PROTEIN, ISOFORM G;                        
9690:  ms9v-A  2.3 14.1  125   783    6   MOLECULE: RABENOSYN-5;                                               
9691:  qnx9-A  2.3 12.0   75  1293   11   MOLECULE: DEXH-BOX ATP-DEPENDENT RNA HELICASE DEXH17;                
9692:  m7re-A  2.3 28.0  134  1634    9   MOLECULE: VACUOLAR PROTEIN SORTING-ASSOCIATED PROTEIN 51 HO          
9693:  ka2x-A  2.3 19.9  152   325    5   MOLECULE: SIMILAR TO NZB B-CELL ACTIVATING FACTOR (PREDICTE          
9694:  fxc2-A  2.3 13.2  129   594    9   MOLECULE: BARDET-BIEDL SYNDROME 1;                                   
9695:  i0ji-A  2.3 13.4   85   852    6   MOLECULE: THROMBOSPONDIN TYPE-1 DOMAIN-CONTAINING PROTEIN 1          
9696:  n9cs-A  2.3  7.3  104   615    7   MOLECULE: DOLICHYL-DIPHOSPHOOLIGOSACCHARIDE--PROTEIN                 
9697:  wx3o-A  2.3 14.3   80   552   10   MOLECULE: E3 UBIQUITIN-PROTEIN LIGASE MGRN1;                         
9698:  pru4-A  2.3 18.6   87   241    6   MOLECULE: B9 DOMAIN-CONTAINING PROTEIN 1;                            
9699:  ag9s-A  2.3 16.3   67   134    6   MOLECULE: NOVEL PROTEIN;                                             
9700:  ve3l-A  2.3 13.4  144   656    8   MOLECULE: OS05G0162200 PROTEIN;                                      
9701:  syt7-A  2.3  3.4   72   830   17   MOLECULE: UNCHARACTERIZED PROTEIN;                                   
9702:  ark5-A  2.3 13.4  139   661   11   MOLECULE: HYPOTHETICAL_PROTEIN_-__CONSERVED;                         
9703:  s7gb-A  2.3 16.0  134   567    7   MOLECULE: UNCHARACTERIZED PROTEIN RV1320C;                           
9704:  v0ou-A  2.3 11.6  134   285    4   MOLECULE: BAG DOMAIN CONTAINING PROTEIN EXPRESSED;                   
9705:  t4fb-A  2.3  3.6   75   630    5   MOLECULE: DYNACTIN SUBUNIT 4, PUTATIVE;                              
9706:  wp3j-A  2.3 15.9  117   309    7   MOLECULE: XYLOGLUCAN ENDOTRANSGLUCOSYLASE/HYDROLASE;                 
9707:  ytj1-A  2.3 19.8  111   385    7   MOLECULE: 26S PROTEASOME NON-ATPASE REGULATORY SUBUNIT 13 H          
9708:  a7xu-A  2.3 16.8   78   415    4   MOLECULE: ARRESTIN DOMAIN-CONTAINING PROTEIN 4;                      
9709:  e1ev-A  2.3 13.4  103   432   11   MOLECULE: BONE MORPHOGENETIC PROTEIN 7;                              
9710:  uzm8-A  2.3 13.4  127   275    7   MOLECULE: UNCHARACTERIZED PROTEIN;                                   
9711:  ajt4-A  2.3  8.6   64   776    3   MOLECULE: FT-INTERACTING PROTEIN 4;                                  
9712:  gt4o-A  2.3 11.8   60   749   12   MOLECULE: CYTOSOLIC PHOSPHOLIPASE A2;                                
9713:  o8dm-A  2.3 21.3  132   573    9   MOLECULE: MAESTRO HEAT-LIKE REPEAT-CONTAINING PROTEIN FAMIL          
9714:  xb7r-A  2.3  3.5   59   130    7   MOLECULE: MAJOR SPERM PROTEIN;                                       
9715:  rhn9-A  2.3  3.9   61   223   13   MOLECULE: UNCHARACTERIZED PROTEIN;                                   
9716:  tf9m-A  2.3  3.5   93   223   11   MOLECULE: PUTATIVE UBIQUITIN-CONJUGATING ENZYME E2 25;               
9717:  pmc8-A  2.3 15.2   95   801    9   MOLECULE: INTERLEUKIN-4 RECEPTOR SUBUNIT ALPHA;                      
9718:  eg0y-A  2.3 12.3  111   156   12   MOLECULE: UNCHARACTERIZED PROTEIN;                                   
9719:  j8mj-A  2.3 11.1  116   241    9   MOLECULE: BAG FAMILY MOLECULAR CHAPERONE REGULATOR 4;                
9720:  yr9y-A  2.3 14.3   64   910   11   MOLECULE: OS02G0120200 PROTEIN;                                      
9721:  d6ru-A  2.3 20.9  140  1941    3   MOLECULE: WD REPEAT-CONTAINING PROTEIN 81;                           
9722:  odg5-A  2.3  9.6  155  1400    7   MOLECULE: NEUROFIBROMIN;                                             
9723:  f8tl-A  2.3  4.5  126   339    6   MOLECULE: PUTATIVE CLATHRIN ASSEMBLY PROTEIN AT1G14686;              
9724:  q0zb-A  2.3 15.0  136   800    7   MOLECULE: FRIGIDA-LIKE PROTEIN;                                      
9725:  ja3t-A  2.3 16.1  120   791    7   MOLECULE: UNCHARACTERIZED PROTEIN;                                   
9726:  yud1-A  2.3  4.7  103   322    7   MOLECULE: EXOCYST COMPLEX COMPONENT EXO84B;                          
9727:  i1fw-A  2.3 19.7  125   752    6   MOLECULE: TWO PORE CALCIUM CHANNEL PROTEIN 2;                        
9728:  e0ys-A  2.3  7.4  120   226    5   MOLECULE: RESPIRATORY NITRATE REDUCTASE 2 GAMMA CHAIN;               
9729:  efn8-A  2.3 29.6  120   222    7   MOLECULE: T-SNARE COILED-COIL HOMOLOGY DOMAIN-CONTAINING PR          
9730:  ugf2-A  2.3 14.0   76   110    9   MOLECULE: RMLC-LIKE CUPINS SUPERFAMILY PROTEIN;                      
9731:  l2sy-A  2.3 13.1  146  2625    5   MOLECULE: FLAGELLAR_MEMBER_7;                                        
9732:  y0ao-A  2.3 13.3   71   247    4   MOLECULE: NUCLEOPHOSMIN;                                             
9733:  i5vb-A  2.3 22.8  142  1918    8   MOLECULE: ASH DOMAIN-CONTAINING PROTEIN;                             
9734:  f4kd-A  2.3 11.1   57  1214    9   MOLECULE: NODAL MODULATOR 1;                                         
9735:  h4sy-A  2.3 19.4  157   895    7   MOLECULE: OS04G0466700 PROTEIN;                                      
9736:  vda9-A  2.3 13.5  118   401    4   MOLECULE: UNCHARACTERIZED PROTEIN;                                   
9737:  f9sp-A  2.3 10.4   97   223    2   MOLECULE: DNA REPLICATION COMPLEX GINS PROTEIN SLD5;                 
9738:  z7vv-A  2.3 17.5  123   384    5   MOLECULE: BONE MORPHOGENETIC PROTEIN 15;                             
9739:  xvn1-A  2.3  4.1   95   265    7   MOLECULE: CYSTEINE DIOXYGENASE CDG1;                                 
9740:  sqx1-A  2.3  9.7  166  1168    8   MOLECULE: VPS10 DOMAIN-CONTAINING RECEPTOR SORCS1;                   
9741:  zei4-A  2.3 19.6  164  1094    9   MOLECULE: PROTEIN SMG7;                                              
9742:  k6cc-A  2.3 27.2  123   237    6   MOLECULE: T-SNARE COILED-COIL HOMOLOGY DOMAIN-CONTAINING PR          
9743:  xkc5-A  2.3  4.5  108   154    6   MOLECULE: CASP-LIKE PROTEIN 5B2;                                     
9744:  dkz2-A  2.3 14.3  110   533    7   MOLECULE: UNCHARACTERIZED PROTEIN;                                   
9745:  stg9-A  2.3  9.6  112   579    9   MOLECULE: LACCASE-4;                                                 
9746:  fh7e-A  2.3  7.7   98   495   10   MOLECULE: GLUTELIN;                                                  
9747:  lc2k-A  2.3 11.0  125   409   10   MOLECULE: GAP JUNCTION PROTEIN;                                      
9748:  r2ho-A  2.3  2.8   62   440   10   MOLECULE: MATH (MEPRIN-ASSOCIATED TRAF HOMOLOGY) DOMAIN CON          
9749:  n3vm-A  2.3  4.2   69   271   13   MOLECULE: OS10G0148100 PROTEIN;                                      
9750:  o4zm-A  2.3 30.0  128  1400    9   MOLECULE: DYNEIN HEAVY CHAIN 9, AXONEMAL;                            
9751:  lm5j-A  2.3 30.4  102   863    4   MOLECULE: FT-INTERACTING PROTEIN 1;                                  
9752:  hs1t-A  2.3  3.9  100   226    7   MOLECULE: TRANSPORT PERMEASE PROTEIN;                                
9753:  ckf4-A  2.3 12.3  122   262    6   MOLECULE: AT21561P;                                                  
9754:  lgz5-A  2.3  3.5   59   127    7   MOLECULE: MAJOR SPERM PROTEIN 10/36/56/76;                           
9755:  ni5h-A  2.3  5.0  110   299    5   MOLECULE: CW DOMAIN-CONTAINING PROTEIN;                              
9756:  a0an-A  2.3 12.3  104   281    8   MOLECULE: GALECTIN;                                                  
9757:  eho2-A  2.3  3.5   59   127    7   MOLECULE: MAJOR SPERM PROTEIN 49;                                    
9758:  u9dc-A  2.3 16.0  120   357    9   MOLECULE: EMBRYONIC GROWTH/DIFFERENTIATION FACTOR 1;                 
9759:  asl6-A  2.3 11.7  114   389    4   MOLECULE: RING-TYPE DOMAIN-CONTAINING PROTEIN;                       
9760:  u3yy-A  2.3 40.8  149  1274    3   MOLECULE: HYPOTHETICAL_PROTEIN_-_CONSERVED;                          
9761:  s2mf-A  2.3 16.3  126   257    4   MOLECULE: OS09G0446900 PROTEIN;                                      
9762:  hy4r-A  2.3 44.4  128  1400    9   MOLECULE: ADHESION G-PROTEIN COUPLED RECEPTOR V1;                    
9763:  gi4e-A  2.3  9.3   67   124    9   MOLECULE: IG-LIKE DOMAIN-CONTAINING PROTEIN;                         
9764:  m9bo-A  2.3 18.6  137   677    9   MOLECULE: MRNA 3'-END-PROCESSING PROTEIN RNA14;                      
9765:  xjg2-A  2.3 18.2  126   310   11   MOLECULE: SYNTAXIN, QA-SNARE FAMILY;                                 
9766:  ln2r-A  2.3  6.0   95   581    3   MOLECULE: UNCHARACTERIZED PROTEIN;                                   
9767:  z7ur-A  2.3 23.1  140  1400    9   MOLECULE: E3 UBIQUITIN-PROTEIN LIGASE MYCBP2;                        
9768:  zcz4-A  2.3  4.7  126  1276    9   MOLECULE: HECT DOMAIN-CONTAINING PROTEIN;                            
9769:  tcx8-A  2.3  8.3   82   191    5   MOLECULE: PROTEIN DEFECTIVE IN EXINE FORMATION 1;                    
9770:  x6wc-A  2.3 14.9  135   515    5   MOLECULE: UNCHARACTERIZED PROTEIN;                                   
9771:  dyx3-A  2.3 21.8  121   332   11   MOLECULE: SEC20P;                                                    
9772:  wbv1-A  2.3 12.3  149   409    5   MOLECULE: OS09G0386400 PROTEIN;                                      
9773:  xo3g-A  2.3 16.0  155  1063    6   MOLECULE: UNCHARACTERIZED PROTEIN;                                   
9774:  c8ks-A  2.3 12.7  102  1214    7   MOLECULE: RING-TYPE DOMAIN-CONTAINING PROTEIN;                       
9775:  f5eq-A  2.3 31.0  164  1958    7   MOLECULE: ENHANCER TRAP LOCUS 4;                                     
9776:  j7tw-A  2.3  6.1  131   385    8   MOLECULE: S-TYPE ANION CHANNEL SLAH1;                                
9777:  cu2a-A  2.3 18.9  134  1018    6   MOLECULE: THROMBOSPONDIN TYPE-1 DOMAIN-CONTAINING PROTEIN 4          
9778:  rh2h-A  2.3  5.2  128   510    4   MOLECULE: AT1G70340;                                                 
9779:  zs1t-A  2.3  6.4   57   179   16   MOLECULE: UNCHARACTERIZED PROTEIN MJ1282.2;                          
9780:  s9cq-A  2.3 13.5  117   398   13   MOLECULE: SAC3 FAMILY PROTEIN C;                                     
9781:  ta4g-A  2.3 15.6  116   449    8   MOLECULE: COP9 SIGNALOSOME COMPLEX SUBUNIT 2;                        
9782:  iu6f-A  2.3 13.0   69   172    9   MOLECULE: SI:RP71-1I20.1;                                            
9783:  l8xy-A  2.3 24.8  158  1651    8   MOLECULE: HYPOTHETICAL_PROTEIN_-_CONSERVED;                          
9784:  y0vl-A  2.3  5.3  126   689   11   MOLECULE: EXOCYST SUBUNIT EXO70 FAMILY PROTEIN;                      
9785:  h5lh-A  2.3  5.3  134   711   11   MOLECULE: RH61964P;                                                  
9786:  yw1z-A  2.3 15.1  152  1323   11   MOLECULE: REGULATORY PROTEIN ADR1;                                   
9787:  o1zq-A  2.3 13.1   66  1001    3   MOLECULE: SIDESTEP IV, ISOFORM C;                                    
9788:  bju8-A  2.3 16.0  139   860    7   MOLECULE: PHO91P;                                                    
9789:  ymx2-A  2.3 25.2  144  1262    3   MOLECULE: ADENYLATE CYCLASE TYPE 5;                                  
9790:  fe3s-A  2.3 23.8  158  1400    6   MOLECULE: PROBABLE E3 UBIQUITIN-PROTEIN LIGASE HERC1;                
9791:  ddt0-A  2.3 13.3   67   203    7   MOLECULE: UNCHARACTERIZED PROTEIN;                                   
9792:  y4fq-A  2.3  3.7   88   177    7   MOLECULE: UNCHARACTERIZED PROTEIN C7ORF33;                           
9793:  ko7a-A  2.3  6.7  114   659    6   MOLECULE: ANKYRIN REPEAT FAMILY PROTEIN;                             
9794:  a2id-A  2.3  3.7   62   212   15   MOLECULE: PROTEIN SRC2-LIKE PROTEIN;                                 
9795:  s5kx-A  2.3  3.5   61   127    8   MOLECULE: MAJOR SPERM PROTEIN 152;                                   
9796:  pag6-A  2.3  5.5  104   163    6   MOLECULE: UNCHARACTERIZED PROTEIN;                                   
9797:  zl3a-A  2.3 11.3  114   523    6   MOLECULE: DYNEIN REGULATORY COMPLEX SUBUNIT 3;                       
9798:  md7m-A  2.3 17.0  144   654   13   MOLECULE: MICOS COMPLEX SUBUNIT MIC60-2;                             
9799:  w4rp-A  2.3 12.7   71  1197    3   MOLECULE: INTEGRIN, ALPHA 2 (CD49B, ALPHA 2 SUBUNIT OF VLA-          
9800:  zct7-A  2.3  3.4   62   166    8   MOLECULE: UNCHARACTERIZED PROTEIN;                                   
9801:  qmv3-A  2.3 13.7   82   178   11   MOLECULE: POLLEN ALLERGEN PHL P 11;                                  
9802:  m0cj-A  2.3 10.9   88   848   13   MOLECULE: BETA-GALACTOSIDASE 13;                                     
9803:  dl0m-A  2.3  5.7  146   679    8   MOLECULE: EXOCYST SUBUNIT EXO70 FAMILY PROTEIN;                      
9804:  s1yo-A  2.3  3.4   52   117   10   MOLECULE: UROPLAKIN 2-LIKE;                                          
9805:  q7ai-A  2.3  3.4   74   324   12   MOLECULE: BTB DOMAIN-CONTAINING PROTEIN;                             
9806:  vb3f-A  2.3 12.4  145   603    6   MOLECULE: UNCHARACTERIZED PROTEIN;                                   
9807:  mkn4-A  2.3 12.8   72   828    4   MOLECULE: PHOSPHOLIPASE A2;                                          
9808:  boa4-A  2.3 15.9  132   268    2   MOLECULE: VACUOLAR PROTEIN SORTING-ASSOCIATED PROTEIN 9A;            
9809:  m3ag-A  2.3 11.1  107   658    4   MOLECULE: BIOSYNTHETIC ARGININE DECARBOXYLASE;                       
9810:  f1cp-A  2.3 12.2   75  1190    8   MOLECULE: UNCHARACTERIZED PROTEIN;                                   
9811:  ups5-A  2.3 24.9  155  1400    4   MOLECULE: NESPRIN-2;                                                 
9812:  ovs4-A  2.3  7.5  140   654    8   MOLECULE: EXPRESSED PROTEIN;                                         
9813:  ex1z-A  2.3 11.3  102   134   10   MOLECULE: UNCHARACTERIZED PROTEIN;                                   
9814:  i6af-A  2.3 10.5  124   726    6   MOLECULE: BETA-1,4-N-ACETYLGALACTOSAMINYLTRANSFERASE;                
9815:  cy0w-A  2.3 19.2  138   963    7   MOLECULE: THROMBOSPONDIN-4;                                          
9816:  mq4k-A  2.3  5.3   85   287    8   MOLECULE: UNCHARACTERIZED MEMBRANE PROTEIN P31B10.04;                
9817:  wr8b-A  2.3  3.5   59   127    7   MOLECULE: MAJOR SPERM PROTEIN 3;                                     
9818:  mhq2-A  2.3  4.7  108   298    8   MOLECULE: UNCHARACTERIZED PROTEIN;                                   
9819:  tb7e-A  2.3  7.0  120   342   11   MOLECULE: PERIPHERIN 2B (RETINAL DEGENERATION, SLOW);                
9820:  cv9w-A  2.3 15.9  139   848    6   MOLECULE: PROTEIN NETWORKED 2C;                                      
9821:  zt8s-A  2.3  4.9  119   416    7   MOLECULE: PUTATIVE SYNTAXIN-24;                                      
9822:  rtx7-A  2.3  4.7  124   757    4   MOLECULE: LUPEOL SYNTHASE 1;                                         
9823:  fyo4-A  2.3  4.1   78   286    9   MOLECULE: 3-HYDROXYANTHRANILATE 3,4-DIOXYGENASE;                     
9824:  e9gf-A  2.3  4.0  104   212    5   MOLECULE: CASP-LIKE PROTEIN 3A1;                                     
9825:  bm2t-A  2.3 10.3  117   327    9   MOLECULE: PHENYLALANINE--TRNA LIGASE ALPHA SUBUNIT;                  
9826:  s8nz-A  2.3 15.3  128  1686    5   MOLECULE: NEUREXIN-3B;                                               
9827:  l5zy-A  2.3 17.4   82   591    5   MOLECULE: ALKYLATED DNA REPAIR PROTEIN ALKB HOMOLOG 8;               
9828:  p4hu-A  2.3 22.7  132  1400    5   MOLECULE: MICROTUBULE-ACTIN CROSS-LINKING FACTOR 1, ISOFORM          
9829:  hk7e-A  2.3 15.8  136   752    6   MOLECULE: EXOCYST COMPLEX COMPONENT EXO84B;                          
9830:  n2hc-A  2.3 23.9  146   624    5   MOLECULE: SI:CH211-200P22.4;                                         
9831:  dye3-A  2.3 13.3  127  1262    4   MOLECULE: ADENYLATE CYCLASE TYPE 5;                                  
9832:  th0t-A  2.3  3.2   61   441   10   MOLECULE: SI:CH211-130M23.2;                                         
9833:  j4rh-A  2.3 10.1  130   674    7   MOLECULE: VHS AND GAT DOMAIN PROTEIN;                                
9834:  fb7c-A  2.3 22.0  155  1400   11   MOLECULE: NESPRIN-2;                                                 
9835:  t1pc-A  2.3  9.5   57   133    7   MOLECULE: S-PROTEIN HOMOLOG 9;                                       
9836:  b8zi-A  2.3  6.2  101   257    7   MOLECULE: T-SNARE COILED-COIL HOMOLOGY DOMAIN-CONTAINING PR          
9837:  e2pp-A  2.3  8.8   61  1951    8   MOLECULE: UNCHARACTERIZED PROTEIN;                                   
9838:  lwz1-A  2.3 18.2   74   336    7   MOLECULE: SIMILAR TO VACUOLAR PROTEIN SORTING 26 HOMOLOG (V          
9839:  bp1b-A  2.3 14.1  160   649    6   MOLECULE: UNCHARACTERIZED PROTEIN;                                   
9840:  osf4-A  2.3 18.4  145   859    8   MOLECULE: CULLIN;                                                    
9841:  b4by-A  2.3 22.6  121   405    4   MOLECULE: UNCHARACTERIZED PROTEIN;                                   
9842:  mfu1-A  2.3 10.3   62   528    6   MOLECULE: UNCHARACTERIZED PROTEIN;                                   
9843:  dc0x-A  2.3 26.3  142  1341    6   MOLECULE: UNCHARACTERIZED PROTEIN;                                   
9844:  l8ai-A  2.3  5.9  111   752   12   MOLECULE: ANK_REP_REGION DOMAIN-CONTAINING PROTEIN;                  
9845:  e9vh-A  2.3 15.3  110   695   10   MOLECULE: XENOTROPIC AND POLYTROPIC RETROVIRUS RECEPTOR 1;           
9846:  i7bq-A  2.3  4.2   99   134   10   MOLECULE: FERRITIN DOMAIN-CONTAINING PROTEIN;                        
9847:  l4zz-A  2.3 10.3   96   217    3   MOLECULE: DNA REPLICATION COMPLEX GINS PROTEIN SLD5;                 
9848:  icw5-A  2.3  9.1   70   183    7   MOLECULE: OS07G0108500 PROTEIN;                                      
9849:  zgw8-A  2.3 12.3  142   806    7   MOLECULE: XYLOSYLTRANSFERASE SQV-6;                                  
9850:  dsj5-A  2.3  8.4  145  2329    5   MOLECULE: SPECTRIN BETA CHAIN;                                       
9851:  xtm3-A  2.3 24.5  128   247    7   MOLECULE: UNCHARACTERIZED PROTEIN;                                   
9852:  th8r-A  2.3 12.6  129   223    9   MOLECULE: UNCHARACTERIZED PROTEIN;                                   
9853:  xkn2-A  2.3 10.1  127   385    9   MOLECULE: PUTATIVE CELL AGGLUTINATION PROTEIN PFL8;                  
9854:  oo0q-A  2.3  3.9   89   361   11   MOLECULE: CUB_2 DOMAIN-CONTAINING PROTEIN;                           
9855:  r3hh-A  2.3  4.2   64   236    6   MOLECULE: V-SET AND TRANSMEMBRANE DOMAIN-CONTAINING PROTEIN          
9856:  o7ds-A  2.3  3.3   59   123    5   MOLECULE: UNCHARACTERIZED PROTEIN;                                   
9857:  pq1f-A  2.3  3.4   84   144    0   MOLECULE: GRIFIN;                                                    
9858:  iro0-A  2.3 18.3  151   963    5   MOLECULE: RAS-INTERACTING PROTEIN 1;                                 
9859:  qx5u-A  2.3 12.2  115   213   10   MOLECULE: GERMIN-LIKE PROTEIN 8-14;                                  
9860:  ez8l-A  2.3  4.9  147   539   12   MOLECULE: EXOCYST SUBUNIT EXO70 FAMILY PROTEIN;                      
9861:  ku1y-A  2.3 20.7  113   408    8   MOLECULE: UPF0496 PROTEIN AT5G66670;                                 
9862:  qc8u-A  2.3  4.4  107   247    7   MOLECULE: TLC DOMAIN-CONTAINING PROTEIN;                             
9863:  v2ur-A  2.3  2.9   61   462    3   MOLECULE: OS07G0133500 PROTEIN;                                      
9864:  qr4i-A  2.3 17.7  105   757    7   MOLECULE: OS04G0370900 PROTEIN;                                      
9865:  zc1c-A  2.3  3.4   64   167   11   MOLECULE: UPF0587 PROTEIN F46B6.12;                                  
9866:  zin2-A  2.3 19.1  143   768    6   MOLECULE: VACUOLAR PROTEIN SORTING-ASSOCIATED PROTEIN 51 HO          
9867:  jqc8-A  2.3 15.1  106   242    5   MOLECULE: CYTOCHROME B ASCORBATE-DEPENDENT PROTEIN 3;                
9868:  d6dy-A  2.3 12.6  100   361   11   MOLECULE: PEPTIDYLPROLYL ISOMERASE;                                  
9869:  hur5-A  2.3  9.1  106   263    6   MOLECULE: DNA REPLICATION COMPLEX GINS PROTEIN SLD5;                 
9870:  ozv1-A  2.3 15.1  121   283    9   MOLECULE: UNCHARACTERIZED PROTEIN C2E12.03C;                         
9871:  yeh9-A  2.3  7.9  110   545    6   MOLECULE: OS07G0119400 PROTEIN;                                      
9872:  qz3q-A  2.3 14.7  126   937    8   MOLECULE: FORMIN C;                                                  
9873:  kq2n-A  2.3 15.0  115   387    8   MOLECULE: UNCHARACTERIZED PROTEIN;                                   
9874:  tk8e-A  2.3 13.8   75   228    7   MOLECULE: C2 DOMAIN-CONTAINING PROTEIN;                              
9875:  zr0z-A  2.3 14.6  201  1899    3   MOLECULE: 1,3-BETA-GLUCAN SYNTHASE;                                  
9876:  cwh4-A  2.3 15.8  133   399    5   MOLECULE: BONE MORPHOGENETIC PROTEIN 8B;                             
9877:  irb1-A  2.3 13.4  115   772    8   MOLECULE: URACIL CATABOLISM PROTEIN 2;                               
9878:  tw6i-A  2.3 14.5   69   457   12   MOLECULE: T-CELL SURFACE GLYCOPROTEIN CD4;                           
9879:  dm2m-A  2.3  3.5   58   175    7   MOLECULE: VESICLE-ASSOCIATED MEMBRANE PROTEIN-ASSOCIATED PR          
9880:  ws6e-A  2.3 12.5  113   502    5   MOLECULE: NEURONAL ACETYLCHOLINE RECEPTOR SUBUNIT ALPHA-7;           
9881:  mdf4-A  2.3 18.1  116   559    8   MOLECULE: PROLYL 4-HYDROXYLASE SUBUNIT ALPHA-1;                      
9882:  ozv9-A  2.3 13.7   71   165    6   MOLECULE: UNCHARACTERIZED PROTEIN;                                   
9883:  xwd2-A  2.3 31.1  165  1805    7   MOLECULE: UNCHARACTERIZED PROTEIN;                                   
9884:  cl6t-A  2.3 18.5   99   706    8   MOLECULE: C2CD2-LIKE;                                                
9885:  wo6y-A  2.3 15.7   71   294    6   MOLECULE: TISSUE FACTOR;                                             
9886:  pc4a-A  2.3 22.3  133  1679   11   MOLECULE: UNCHARACTERIZED PROTEIN;                                   
9887:  v6th-A  2.3 16.6  173   555    6   MOLECULE: PUTATIVE ENTH/ANTH/VHS SUPERFAMILY PROTEIN;                
9888:  sz6z-A  2.3 15.7  112   858   12   MOLECULE: PROTEIN LINES;                                             
9889:  nih6-A  2.3 15.0  110   287    9   MOLECULE: FE2OG DIOXYGENASE DOMAIN-CONTAINING PROTEIN;               
9890:  rma2-A  2.3 21.5  131   414    9   MOLECULE: COMPONENT OF OLIGOMERIC GOLGI COMPLEX 8;                   
9891:  bq3z-A  2.3 30.4  133  1400    7   MOLECULE: DYNEIN HEAVY CHAIN 11, AXONEMAL;                           
9892:  ip6v-A  2.3  6.8  122   327    7   MOLECULE: SERINE/THREONINE-PROTEIN PHOSPHATASE 4 REGULATORY          
9893:  i0ua-A  2.3 20.0  111   198    7   MOLECULE: VESICLE TRANSPORT V-SNARE PROTEIN, PUTATIVE;               
9894:  c2id-A  2.3 10.5   70   176    6   MOLECULE: C2 DOMAIN-CONTAINING PROTEIN;                              
9895:  aj9b-A  2.3 20.0  112   428    4   MOLECULE: ZINC METALLOPROTEINASE NAS-27;                             
9896:  xb1a-A  2.3 17.2  126  1081    5   MOLECULE: AP-1 COMPLEX SUBUNIT GAMMA, PUTATIVE;                      
9897:  zus6-A  2.3  8.9   56  1267    9   MOLECULE: NODAL MODULATOR 2;                                         
9898:  x5fe-A  2.3  3.7   97   161    7   MOLECULE: UNCHARACTERIZED PROTEIN;                                   
9899:  lq0i-A  2.3  3.7  104  1816    6   MOLECULE: NUCLEAR PORE COMPLEX PROTEIN NUP98-NUP96;                  
9900:  lj4b-A  2.3 21.9  139   930    9   MOLECULE: EUKARYOTIC TRANSLATION INITIATION FACTOR 3 SUBUNI          
9901:  azi2-A  2.3  5.7  116   777    5   MOLECULE: RE14039P;                                                  
9902:  m0hs-A  2.3 13.1  152   958   11   MOLECULE: PROTEIN EFR3;                                              
9903:  e5ev-A  2.3  3.1   53   107    8   MOLECULE: SPERM-SPECIFIC CLASS P PROTEIN 32;                         
9904:  m4lt-A  2.3  6.1  143   663   10   MOLECULE: UNCHARACTERIZED PROTEIN;                                   
9905:  p0wu-A  2.3  5.1  132   762    6   MOLECULE: TERPENE CYCLASE/MUTASE FAMILY MEMBER;                      
9906:  x5jw-A  2.3  8.0   62   516   11   MOLECULE: C2 NT-TYPE DOMAIN-CONTAINING PROTEIN;                      
9907:  n6jy-A  2.3 24.3  148   304    7   MOLECULE: SYNTAXIN-132;                                              
9908:  k3fy-A  2.3 30.0  191   634    6   MOLECULE: PUTATIVE CLATHRIN ASSEMBLY PROTEIN;                        
9909:  ft7b-A  2.3  5.9  113   582    9   MOLECULE: ANK_REP_REGION DOMAIN-CONTAINING PROTEIN;                  
9910:  dlz5-A  2.3  3.6  108  1024   11   MOLECULE: BETA-GALACTOSIDASE;                                        
9911:  ax2k-A  2.3 15.8  123   984   10   MOLECULE: NON-SPECIFIC SERINE/THREONINE PROTEIN KINASE;              
9912:  e2vx-A  2.3 17.4   92   155   10   MOLECULE: UNCHARACTERIZED PROTEIN;                                   
9913:  nx7s-A  2.3 12.4  109   211    6   MOLECULE: PUTATIVE IQ CALMODULIN-BINDING AND BAG DOMAIN CON          
9914:  jv8p-A  2.3 30.1   95   369    6   MOLECULE: ACTIVATING TRANSCRIPTION FACTOR 7-INTERACTING PRO          
9915:  a9po-A  2.3 17.8   83   265    7   MOLECULE: MSP DOMAIN-CONTAINING PROTEIN;                             
9916:  x1xs-A  2.3 20.6  133   744    5   MOLECULE: COLLAGEN TYPE VIII ALPHA 1 CHAIN;                          
9917:  iwj1-A  2.3  9.7   81   145   10   MOLECULE: PROLACTIN-INDUCED PROTEIN;                                 
9918:  ouk2-A  2.3 14.7  129   346    8   MOLECULE: SYNTAXIN-121;                                              
9919:  zz6i-A  2.3  4.8  116   293    3   MOLECULE: TLC DOMAIN-CONTAINING PROTEIN;                             
9920:  q0xb-A  2.3 14.4  136  1027    4   MOLECULE: HYPOTHETICAL_PROTEIN_-_CONSERVED;                          
9921:  c1hr-A  2.3  8.3  152   581   16   MOLECULE: MACPF DOMAIN-CONTAINING PROTEIN;                           
9922:  x6te-A  2.3 17.4  140   802    6   MOLECULE: ANAPHASE-PROMOTING COMPLEX SUBUNIT 2;                      
9923:  yb5j-A  2.3  9.4  125   811    7   MOLECULE: OS06G0703300 PROTEIN;                                      
9924:  ngo2-A  2.3  3.5   61   170   10   MOLECULE: C2 DOMAIN-CONTAINING PROTEIN;                              
9925:  lx0j-A  2.3 22.0  139  1407    6   MOLECULE: ADENYLATE CYCLASE, AGGREGATION SPECIFIC;                   
9926:  ug2a-A  2.3 12.4  155   773    5   MOLECULE: HYPOTHETICAL_PROTEIN_-_CONSERVED;                          
9927:  f6ql-A  2.3  8.5   89   179    9   MOLECULE: EMBRYO-SPECIFIC PROTEIN ATS3A;                             
9928:  qj5d-A  2.3  7.8  148   640    7   MOLECULE: EXOCYST SUBUNIT EXO70 FAMILY PROTEIN;                      
9929:  zp4f-A  2.3  8.6  110   131   13   MOLECULE: UNCHARACTERIZED PROTEIN;                                   
9930:  y1ww-A  2.3 22.4  112  1412    7   MOLECULE: BICOID STABILITY FACTOR;                                   
9931:  xo0w-A  2.3 16.4  129   663    5   MOLECULE: COBRA-LIKE PROTEIN 9;                                      
9932:  ns9w-A  2.3 12.6  140  1632   10   MOLECULE: KALIRIN RHOGEF KINASE A;                                   
9933:  sey4-A  2.3 20.1   80  1156    9   MOLECULE: CARTILAGE INTERMEDIATE LAYER PROTEIN 2;                    
9934:  zho7-A  2.3 12.0   83   437   10   MOLECULE: DOLICHYL-DIPHOSPHOOLIGOSACCHARIDE--PROTEIN                 
9935:  ws4q-A  2.3  3.4   90   267    8   MOLECULE: UNCHARACTERIZED PROTEIN;                                   
9936:  o0zd-A  2.3  4.5  104   362    3   MOLECULE: ABNORMAL CELL MIGRATION PROTEIN 13;                        
9937:  yy9q-A  2.3 19.5   98   559    8   MOLECULE: COPINE VII;                                                
9938:  sj0d-A  2.3  3.2   88   113    6   MOLECULE: UNCHARACTERIZED PROTEIN;                                   
9939:  rtj3-A  2.3 15.5   80   708    5   MOLECULE: UNCHARACTERIZED PROTEIN;                                   
9940:  q5lg-A  2.3  7.2  111   335    8   MOLECULE: IP10855P;                                                  
9941:  ito0-A  2.3 11.9  126   993    6   MOLECULE: NAB DOMAIN-CONTAINING PROTEIN;                             
9942:  f3lb-A  2.3 12.2  120   430    9   MOLECULE: HYPOTHETICAL_PROTEIN_-_CONSERVED;                          
9943:  gge5-A  2.3 26.6  162   612    7   MOLECULE: E3 UBIQUITIN-PROTEIN LIGASE SYNOVIOLIN;                    
9944:  x9av-A  2.3  9.3  122   315    8   MOLECULE: OLFACTORY RECEPTOR 4K17;                                   
9945:  mc6z-A  2.3 16.3   79   537    8   MOLECULE: COPINE-3;                                                  
9946:  l9hf-A  2.3 22.1  148   543    5   MOLECULE: UNCHARACTERIZED PROTEIN;                                   
9947:  xgw2-A  2.3  6.6  105   481    5   MOLECULE: PENTATRICOPEPTIDE REPEAT-CONTAINING PROTEIN 8,             
9948:  flx2-A  2.3  3.6   59   127    7   MOLECULE: MAJOR SPERM PROTEIN 33;                                    
9949:  aqv5-A  2.3 27.9  132  1449    8   MOLECULE: COLLAGEN, TYPE I, ALPHA 1B;                                
9950:  qh8k-A  2.3 29.6  147   311    5   MOLECULE: OS02G0209900 PROTEIN;                                      
9951:  i5bj-A  2.3  5.6  122   225    1   MOLECULE: DUF19 DOMAIN-CONTAINING PROTEIN;                           
9952:  tqn0-A  2.3  2.8   62   126   13   MOLECULE: TOPOISOMERASE I DAMAGE AFFECTED PROTEIN 8;                 
9953:  oom2-A  2.3 19.6  127   983    7   MOLECULE: E3 SUMO-PROTEIN LIGASE SIZ1;                               
9954:  kgf5-A  2.3  6.0   95   489    4   MOLECULE: UNCHARACTERIZED PROTEIN;                                   
9955:  rv2b-A  2.3 22.5  123  1651    6   MOLECULE: ROUNDABOUT HOMOLOG 1;                                      
9956:  kp4x-A  2.3  4.6   97   694    7   MOLECULE: PROTEIN SMAUG HOMOLOG 2;                                   
9957:  e5qh-A  2.3 16.5  157  1400   10   MOLECULE: NESPRIN-2;                                                 
9958:  tz9x-A  2.3 14.3  174  1250    7   MOLECULE: UNCHARACTERIZED PROTEIN;                                   
9959:  h7ft-A  2.3 27.4  106   212    7   MOLECULE: GOLGI SNAP RECEPTOR COMPLEX MEMBER 2;                      
9960:  sy6v-A  2.3  9.8  104   297   13   MOLECULE: UNCHARACTERIZED PROTEIN T09A5.4;                           
9961:  mw3f-A  2.3 16.0   85   514   13   MOLECULE: IP16020P;                                                  
9962:  rb7t-A  2.3 25.1  137   548    5   MOLECULE: PREDICTED_ZINC_FINGER_PROTEIN;                             
9963:  sh6c-A  2.3 15.3  133  1400    3   MOLECULE: MICROTUBULE-ACTIN CROSS-LINKING FACTOR 1, ISOFORM          
9964:  q3xn-A  2.3 30.8  151  2187    7   MOLECULE: CALCINEURIN-BINDING PROTEIN 1;                             
9965:  i4hk-A  2.3 14.0   89   542   11   MOLECULE: PROLYL 4-HYDROXYLASE SUBUNIT ALPHA-3;                      
9966:  hll9-A  2.3 14.6  111   256    5   MOLECULE: CYTOCHROME B ASCORBATE-DEPENDENT PROTEIN 3;                
9967:  up9w-A  2.3 15.9  108   535    9   MOLECULE: CALCIUM/CALMODULIN-DEPENDENT 3',5'-CYCLIC NUCLEOT          
9968:  ba9e-A  2.3 18.6   90   317    6   MOLECULE: F3F19.7;                                                   
9969:  e6kn-A  2.3  5.8  102   493   11   MOLECULE: UNCHARACTERIZED PROTEIN;                                   
9970:  kuu1-A  2.3 12.9  118   596    7   MOLECULE: GH27401P;                                                  
9971:  zq2r-A  2.3  8.9  100   735    7   MOLECULE: UNCHARACTERIZED PROTEIN;                                   
9972:  cr6l-A  2.3  3.4   64   184    3   MOLECULE: UNCHARACTERIZED PROTEIN;                                   
9973:  jog7-A  2.3 23.4  138   286   10   MOLECULE: T-SNARE COILED-COIL HOMOLOGY DOMAIN-CONTAINING PR          
9974:  q6cv-A  2.3 17.0  129   267    9   MOLECULE: OS04G0346000 PROTEIN;                                      
9975:  mkn8-A  2.3 10.6  128   679   10   MOLECULE: OS04G0154700 PROTEIN;                                      
9976:  t2hz-A  2.3  5.8  130  1302    6   MOLECULE: UNCHARACTERIZED PROTEIN;                                   
9977:  a2xh-A  2.3  6.0  108   235   12   MOLECULE: LOW PROTEIN: ANKYRIN REPEAT PROTEIN;                       
9978:  r3jf-A  2.3  4.4  131   727    8   MOLECULE: SODIUM/SULPHATE SYMPORTER, PUTATIVE;                       
9979:  ww5z-A  2.3 19.1  141  1400   14   MOLECULE: E3 SUMO-PROTEIN LIGASE RANBP2;                             
9980:  wb2v-A  2.3 28.7  159   898    7   MOLECULE: LEUCINE_RICH_REPEAT_-_PUTATIVE;                            
9981:  bc0u-A  2.3 13.3  139   628    8   MOLECULE: NETRIN-4;                                                  
9982:  qd0k-A  2.3  7.8   62  1447   10   MOLECULE: KRE5P;                                                     
9983:  tso1-A  2.3 18.3  148   761    5   MOLECULE: COMPONENT OF OLIGOMERIC GOLGI COMPLEX 4;                   
9984:  oj5s-A  2.3 13.2   99   676    4   MOLECULE: FT-INTERACTING PROTEIN 1;                                  
9985:  fbg2-A  2.3 30.5  122   221    8   MOLECULE: OS01G0560200 PROTEIN;                                      
9986:  exm9-A  2.3 21.8  144   334    3   MOLECULE: SYNTAXIN-6_N DOMAIN-CONTAINING PROTEIN;                    
9987:  phy5-A  2.3 11.3  136   374    7   MOLECULE: PUTATIVE CULLIN-LIKE PROTEIN 2;                            
9988:  g2ck-A  2.3 11.3  114   299   11   MOLECULE: PROCOLLAGEN-PROLINE 4-DIOXYGENASE;                         
9989:  ygs8-A  2.3  7.2  131   835    3   MOLECULE: OS02G0543500 PROTEIN;                                      
9990:  ks4e-A  2.3 10.6  110   360    3   MOLECULE: PEPTIDYLPROLYL ISOMERASE;                                  
9991:  fsd5-A  2.3 24.3  146   840    6   MOLECULE: ANOCTAMIN;                                                 
9992:  qux2-A  2.3  7.9  124  1051    2   MOLECULE: UNCHARACTERIZED PROTEIN;                                   
9993:  x1et-A  2.3 22.6  120   351    5   MOLECULE: UNCHARACTERIZED PROTEIN;                                   
9994:  n2ln-A  2.3 18.0  116   319    9   MOLECULE: PROCOLLAGEN-PROLINE 4-DIOXYGENASE;                         
9995:  eg3u-A  2.3 11.2   65  1999    8   MOLECULE: SPORULATION-SPECIFIC PROTEIN;                              
9996:  avx0-A  2.3  8.4  139  1683    4   MOLECULE: FORMIN-LIKE PROTEIN;                                       
9997:  ao9h-A  2.3 18.0  130  1744    6   MOLECULE: COMPLEMENT C4-A;                                           
9998:  pym5-A  2.3 13.7   70  1379    6   MOLECULE: ATTRACTIN-LIKE PROTEIN 1;                                  
9999:  e3bs-A  2.3 10.4   58   148    3   MOLECULE: S-PROTEIN HOMOLOG;                                         
10000:  ibk6-A  2.3  8.9  159  2128    6   MOLECULE: SPECTRIN BETA CHAIN, ERYTHROCYTIC;                         
10001:  y0xb-A  2.3 18.7  153  1624    9   MOLECULE: ATP-BINDING CASSETTE, SUBFAMILY A (ABC1), MEMBER           
10002:  ia3c-A  2.3 11.0  137   398    6   MOLECULE: RING-TYPE DOMAIN-CONTAINING PROTEIN;                       
10003:  b9lx-A  2.3 25.7  152  1203    7   MOLECULE: ADENYLATE CYCLASE TYPE 6;                                  
10004:  ntv8-A  2.3  6.6   73   186   12   MOLECULE: CONSERVED HYPOTHETICAL THREONINE AND PROLINE RICH          
10005:  uab0-A  2.3 21.6  101   574    7   MOLECULE: TRANSMEMBRANE GLYCOPROTEIN NMB;                            
10006:  qr2t-A  2.3 10.4   78   415   10   MOLECULE: VON WILLEBRAND FACTOR A DOMAIN-CONTAINING PROTEIN          
10007:  rbg9-A  2.3 14.4  136   474    9   MOLECULE: DUF3475 DOMAIN PROTEIN;                                    
10008:  i2pj-A  2.3  3.7   58   501    5   MOLECULE: RECEPTOR PROTEIN-TYROSINE KINASE;                          
10009:  keq4-A  2.3 18.7  114   441    6   MOLECULE: 26S PROTEASOME NON-ATPASE REGULATORY SUBUNIT 13 H          
10010:  s1ek-A  2.3 13.2   79  1222   10   MOLECULE: NODAL MODULATOR 3;                                         
10011:  bn5e-A  2.3 13.4  125   591    9   MOLECULE: SIGNAL RECOGNITION PARTICLE SUBUNIT SRP68;                 
10012:  qza0-A  2.3 19.4  144   985    5   MOLECULE: HYPOTHETICAL_PROTEIN_-_CONSERVED;                          
10013:  tor7-A  2.3 14.1   72   241    4   MOLECULE: SI:CH1073-214B20.2;                                        
10014:  n8eh-A  2.3  3.5   59   127    7   MOLECULE: MAJOR SPERM PROTEIN 77/79;                                 
10015:  ar6u-A  2.3  2.9   68   525    7   MOLECULE: PEPTIDYLPROLYL ISOMERASE;                                  
10016:  bjl6-A  2.3  8.6  125   437    6   MOLECULE: OS11G0265300 PROTEIN;                                      
10017:  pu1j-A  2.3 16.0  109   293    6   MOLECULE: FE2OG DIOXYGENASE DOMAIN-CONTAINING PROTEIN;               
10018:  fim7-A  2.3 15.0  118  1030    9   MOLECULE: PHOSPHOINOSITIDE PHOSPHOLIPASE C;                          
10019:  r3bx-A  2.3  9.9  111   424    8   MOLECULE: GLUCAN ENDO-1,3-ALPHA-GLUCOSIDASE AGN1;                    
10020:  ua7y-A  2.3 12.5   61   134    8   MOLECULE: S-PROTEIN HOMOLOG 31;                                      
10021:  ly5e-A  2.3 30.2   97   335    6   MOLECULE: MAJOR SPERM PROTEIN;                                       
10022:  z4zw-A  2.3 10.1  151   484    9   MOLECULE: N-TERMINAL DELTA ENDOTOXIN DOMAIN-CONTAINING PROT          
10023:  r7xa-A  2.3  8.5  111   266    4   MOLECULE: SYNTAXIN-61;                                               
10024:  e1iv-A  2.3 23.1  140   778    6   MOLECULE: CENTROMERE/KINETOCHORE PROTEIN ZW10 HOMOLOG;               
10025:  bsi3-A  2.3 15.5  130  1436    8   MOLECULE: FAMILY WITH SEQUENCE SIMILARITY 193, MEMBER A;             
10026:  l1iw-A  2.3 12.6  134   968    7   MOLECULE: NAB DOMAIN-CONTAINING PROTEIN;                             
10027:  iz5e-A  2.3  3.3   61   166    8   MOLECULE: UNCHARACTERIZED PROTEIN;                                   
10028:  oiy2-A  2.3 18.0   86   426    5   MOLECULE: ARRESTIN DOMAIN-CONTAINING PROTEIN 17;                     
10029:  c1ix-A  2.3  4.3  133   452   10   MOLECULE: PROBABLE MANNOSE-6-PHOSPHATE ISOMERASE;                    
10030:  lv0m-A  2.3 19.0  133   255   10   MOLECULE: SYNTAXIN-6;                                                
10031:  xqc2-A  2.3  5.2   91   382    8   MOLECULE: UNCHARACTERIZED PROTEIN;                                   
10032:  m1jw-A  2.3  8.8   70   187    7   MOLECULE: V-SET AND TRANSMEMBRANE DOMAIN-CONTAINING 2-LIKE;          
10033:  vmr4-A  2.3 13.3   70  2007    7   MOLECULE: STRUCTURAL MAINTENANCE OF CHROMOSOMES FLEXIBLE HI          
10034:  s8kp-A  2.3  9.1  141   911    6   MOLECULE: UNCHARACTERIZED PROTEIN C1ORF112 HOMOLOG;                  
10035:  n4of-A  2.3  9.8  115   308    7   MOLECULE: TASTE RECEPTOR TYPE 2 MEMBER 107;                          
10036:  r9wv-A  2.3 10.1  105   108    8   MOLECULE: TRANSMEMBRANE PROTEIN;                                     
10037:  hg9z-A  2.3  7.4  120   316    3   MOLECULE: ODORANT RECEPTOR, FAMILY H, SUBFAMILY 133, MEMBER          
10038:  pog6-A  2.3 17.1  115   296   10   MOLECULE: XYLOGLUCAN ENDOTRANSGLUCOSYLASE/HYDROLASE 1;               
10039:  vuj2-A  2.3 17.0  138  1101    7   MOLECULE: PROTEIN UNC-13 HOMOLOG;                                    
10040:  idf1-A  2.3 12.1  125   240    8   MOLECULE: RE26525P;                                                  
10041:  zq4j-A  2.3  4.4   56   226    7   MOLECULE: FIBRONECTIN TYPE-III DOMAIN-CONTAINING PROTEIN;            
10042:  d6nv-A  2.3 18.8  138   307    4   MOLECULE: PROLYL 4-HYDROXYLASE 8;                                    
10043:  tmn3-A  2.3 18.2  151   598    7   MOLECULE: KINESIN-LIKE PROTEIN KLP-3;                                
10044:  kjh3-A  2.3 10.6  127   312    6   MOLECULE: VOMERONASAL TYPE-1 RECEPTOR;                               
10045:  t6cd-A  2.3 28.3   88   368    5   MOLECULE: UNCHARACTERIZED PROTEIN;                                   
10046:  gj9z-A  2.3 22.4   93   419   10   MOLECULE: TRANSMEMBRANE PROTEIN 130;                                 
10047:  yx8g-A  2.3 11.9   72   738    7   MOLECULE: PLATELET ENDOTHELIAL CELL ADHESION MOLECULE;               
10048:  h8gv-A  2.3 11.2   56   137    7   MOLECULE: S-PROTEIN HOMOLOG 16;                                      
10049:  x5jk-A  2.3 11.6   61   130    5   MOLECULE: UNCHARACTERIZED PROTEIN;                                   
10050:  k1zy-A  2.3 19.7  151  2009    7   MOLECULE: URB2/NPA2 FAMILY PROTEIN;                                  
10051:  wr8v-A  2.3  4.7  145  1000    8   MOLECULE: UNCHARACTERIZED PROTEIN;                                   
10052:  ex6t-A  2.3  8.3  126   596    7   MOLECULE: UNCHARACTERIZED PROTEIN;                                   
10053:  w5sc-A  2.3  3.6   70   249    7   MOLECULE: HOMOGENTISATE 1,2-DIOXYGENASE;                             
10054:  qrf0-A  2.3  4.5   96   133    4   MOLECULE: PROTEIN MSA;                                               
10055:  ugu5-A  2.3 15.8  122   621   11   MOLECULE: PEPTIDE-N4-(N-ACETYL-BETA-GLUCOSAMINYL)ASPARAGINE          
10056:  inf5-A  2.3  3.5   59   127    7   MOLECULE: MAJOR SPERM PROTEIN                                        
10057:  l9rg-A  2.3  5.0   63   100   14   MOLECULE: UNCHARACTERIZED PROTEIN RV0814C;                           
10058:  t6ks-A  2.3 15.9  129  1214    8   MOLECULE: NEURONAL CELL ADHESION MOLECULE;                           
10059:  bn8g-A  2.3 25.8  154  2588    7   MOLECULE: UNCHARACTERIZED PROTEIN;                                   
10060:  amm4-A  2.3 35.5  131   643    5   MOLECULE: TRANSCRIPTION ELONGATION FACTOR B POLYPEPTIDE 3;           
10061:  t1ek-A  2.3 13.9  137  1400    6   MOLECULE: POLYCYSTIN-1;                                              
10062:  hv3q-A  2.3 19.9  123   577    6   MOLECULE: BETA-FRUCTOFURANOSIDASE, INSOLUBLE ISOENZYME 1;            
10063:  da2l-A  2.3  3.5   87   293   10   MOLECULE: DNA OXIDATIVE DEMETHYLASE ALKBH2;                          
10064:  d4tn-A  2.3 14.6  145   494    5   MOLECULE: PKD_CHANNEL DOMAIN-CONTAINING PROTEIN;                     
10065:  ld5p-A  2.3 23.5  130  1273    6   MOLECULE: PROTEIN SAX-3;                                             
10066:  er7j-A  2.3 10.3   58   150    3   MOLECULE: UNCHARACTERIZED PROTEIN;                                   
10067:  ap9p-A  2.3 20.4  132   581    5   MOLECULE: IP19862P;                                                  
10068:  wtv8-A  2.3 17.2  150  1017    6   MOLECULE: PROTEIN SMG5;                                              
10069:  uf2h-A  2.3  5.3  111   532    8   MOLECULE: UNCHARACTERIZED PROTEIN;                                   
10070:  md0j-A  2.3 13.6  124   813   11   MOLECULE: E3 SUMO-PROTEIN LIGASE SIZ2;                               
10071:  scg4-A  2.3 13.7   60   135    5   MOLECULE: S-PROTEIN HOMOLOG 29;                                      
10072:  k1da-A  2.3 22.1  135   691    6   MOLECULE: ANOCTAMIN;                                                 
10073:  ez3m-A  2.3 13.8  113   335    7   MOLECULE: TUBULIN-FOLDING COFACTOR C;                                
10074:  q6bd-A  2.3  6.3   64   161    6   MOLECULE: NOVEL IMMUNE-TYPE RECEPTOR 14B;                            
10075:  we4h-A  2.3 14.0  147  1522    8   MOLECULE: RAB3GAP2_N DOMAIN-CONTAINING PROTEIN;                      
10076:  iin3-A  2.3 19.5  135   307    7   MOLECULE: TUBULIN-FOLDING COFACTOR C;                                
10077:  as4g-A  2.3  9.9   68   139    4   MOLECULE: VON HIPPEL-LINDAU-LIKE PROTEIN;                            
10078:  w1tc-A  2.3  6.1  127   940    7   MOLECULE: TETRATRICOPEPTIDE REPEAT (TPR)-LIKE SUPERFAMILY P          
10079:  utt7-A  2.3 16.7  132   736    8   MOLECULE: CULLIN-3B;                                                 
10080:  hha1-A  2.3 13.0  119   728   11   MOLECULE: PROTEIN PSIK;                                              
10081:  y4pa-A  2.3 14.8  129   313    5   MOLECULE: UNCHARACTERIZED PROTEIN;                                   
10082:  oj7n-A  2.3 21.7  153   950   10   MOLECULE: COATOMER SUBUNIT BETA;                                     
10083:  npa3-A  2.3 19.0  145   863    4   MOLECULE: CONSERVED OLIGOMERIC GOLGI COMPLEX SUBUNIT 5;              
10084:  h0wh-A  2.3  5.1   89   695    7   MOLECULE: PROTEIN KINASE SUPERFAMILY PROTEIN;                        
10085:  s0bo-A  2.3 30.2  110   534    7   MOLECULE: 26S PROTEASOME NON-ATPASE REGULATORY SUBUNIT 3;            
10086:  wep8-A  2.3  6.6  114   593   11   MOLECULE: OS06G0104300 PROTEIN;                                      
10087:  z8zu-A  2.3 18.9  125   216    6   MOLECULE: TRANSMEMBRANE PROTEIN 54;                                  
10088:  bbl9-A  2.3 19.1  112   554    4   MOLECULE: UNCHARACTERIZED PROTEIN;                                   
10089:  vq5l-A  2.3  6.8  138   988    7   MOLECULE: TRANSCRIPTIONAL REGULATOR OF YEAST FORM ADHERENCE          
10090:  ii7e-A  2.3 12.3  107   674    9   MOLECULE: RGD1307355 PROTEIN;                                        
10091:  gb9s-A  2.3 17.8  132   399    5   MOLECULE: UNCHARACTERIZED PROTEIN;                                   
10092:  r7iy-A  2.3 16.6  139   672    9   MOLECULE: EXOCYST COMPLEX COMPONENT 8;                               
10093:  iu5i-A  2.3 20.4  194  1123    7   MOLECULE: ZGC:172352;                                                
10094:  d1iv-A  2.3 14.1  123   408    7   MOLECULE: UNCHARACTERIZED PROTEIN;                                   
10095:  fez4-A  2.3 20.5  126  1087   11   MOLECULE: EXOCYST COMPLEX COMPONENT SEC5;                            
10096:  oa2x-A  2.3  9.9  144  1078    6   MOLECULE: CELL WALL ACID TREHALASE ATC1;                             
10097:  p0sa-A  2.3 14.9  148  2143   12   MOLECULE: PROTEASOME ACTIVATOR BLM10;                                
10098:  t1ff-A  2.3 13.3  146  1311    8   MOLECULE: PROTEIN KINASE DOMAIN-CONTAINING PROTEIN;                  
10099:  bg2t-A  2.3  6.1  117   656    6   MOLECULE: MATURASE;                                                  
10100:  sf5i-A  2.3 16.8  126   353    5   MOLECULE: 26S PROTEASOME NON-ATPASE REGULATORY SUBUNIT 8;            
10101:  u8hc-A  2.3 15.6  112   448   10   MOLECULE: TATA BOX-BINDING PROTEIN (TBP)-ASSOCIATED FACTOR,          
10102:  ns4s-A  2.3 24.9  155  1431    5   MOLECULE: UNCHARACTERIZED PROTEIN;                                   
10103:  y6om-A  2.3 16.8  126  1071   11   MOLECULE: EXPORTIN 1 (CRM1 HOMOLOG, YEAST) A;                        
10104:  ilp3-A  2.3  5.3  103   870    9   MOLECULE: NUCLEAR PORE PROTEIN;                                      
10105:  y8ix-A  2.3 10.0  129   188    6   MOLECULE: TRANSMEMBRANE PROTEIN 160;                                 
10106:  aa9i-A  2.3  9.0  116   445    5   MOLECULE: NEUROPEPTIDE Y RECEPTOR TYPE 5;                            
10107:  lq2x-A  2.3  7.6  134   971    5   MOLECULE: UNCHARACTERIZED PROTEIN;                                   
10108:  n4yk-A  2.3 29.6  124   249   14   MOLECULE: SYNTAXIN-10;                                               
10109:  ujf6-A  2.3 15.0  131   810    5   MOLECULE: FRIGIDA-LIKE PROTEIN;                                      
10110:  uyv1-A  2.3 20.5  172   770    8   MOLECULE: AMYLOID-BETA A4 PROTEIN;                                   
10111:  fve5-A  2.3 17.1  115   593    3   MOLECULE: MATERNAL UNCOORDINATED PROTEIN 2;                          
10112:  o8tr-A  2.3  4.9  106   430    7   MOLECULE: TETRATRICOPEPTIDE REPEAT (TPR)-LIKE SUPERFAMILY P          
10113:  ysw4-A  2.3 10.5  132   391    5   MOLECULE: TRANSMEMBRANE PROTEIN 79;                                  
10114:  xpf4-A  2.3 19.1  137   654    5   MOLECULE: NOC2P_FAMILY_-_PUTATIVE;                                   
10115:  n1aa-A  2.3 19.1  126   861    6   MOLECULE: OS03G0801600 PROTEIN;                                      
10116:  s0tv-A  2.3 13.6  111   615   13   MOLECULE: EXOCYST COMPLEX COMPONENT EXO70;                           
10117:  ok8b-A  2.3 12.9  169   777    7   MOLECULE: ANAPHASE-PROMOTING COMPLEX SUBUNIT 4;                      
10118:  h5xk-A  2.3 18.7  140   419    4   MOLECULE: TETRATRICOPEPTIDE REPEAT DOMAIN PROTEIN RELATED;           
10119:  h7ms-A  2.3 12.4  145   696    9   MOLECULE: SEC14 DOMAIN AND SPECTRIN REPEAT-CONTAINING PROTE          
10120:  zzf7-A  2.3 16.0  120  1609    7   MOLECULE: CONSERVED OLIGOMERIC GOLGI COMPLEX SUBUNIT 3, PUT          
10121:  cp5w-A  2.3 17.3   77  1353    9   MOLECULE: VACUOLAR PROTEIN SORTING-ASSOCIATED PROTEIN 13C;           
10122:  bxz2-A  2.3 28.7  148   852    5   MOLECULE: IQ MOTIF CONTAINING WITH AAA DOMAIN;                       
10123:  q0yu-A  2.3 13.9  126   769   10   MOLECULE: CULLIN-3;                                                  
10124:  fi2c-A  2.3 15.3  146  1400   10   MOLECULE: RYANODINE RECEPTOR 3;                                      
10125:  ah8x-A  2.3 12.9  130   946   11   MOLECULE: PROBABLE VACUOLAR PROTEIN SORTING-ASSOCIATED PROT          
10126:  sw3p-A  2.3 15.4  116  1687    8   MOLECULE: PROTEIN DOPEY;                                             
10127:  qd6g-A  2.3  4.0  101   155    7   MOLECULE: UNCHARACTERIZED PROTEIN;                                   
10128:  m6yh-A  2.3 21.0  134  1400    5   MOLECULE: SERINE-PROTEIN KINASE ATM;                                 
10129:  xk6j-A  2.3  5.0  106   834    8   MOLECULE: EXPRESSED PROTEIN;                                         
10130:  ka9g-A  2.3  5.8  103   145    8   MOLECULE: ENDOPLASMIC RETICULUM TRANSMEMBRANE PROTEIN;               
10131:  gn5q-A  2.3 19.0  120   716    8   MOLECULE: UNCHARACTERIZED PROTEIN;                                   
10132:  jk8u-A  2.3 14.2  131  1149    7   MOLECULE: GUANINE NUCLEOTIDE EXCHANGE FACTOR DBS;                    
10133:  ek0x-A  2.3 19.4  143  1121    8   MOLECULE: UNCHARACTERIZED PROTEIN;                                   
10134:  k2hh-A  2.3  3.2   99   181    6   MOLECULE: UNCHARACTERIZED PROTEIN;                                   
10135:  pk2z-A  2.3 20.5  137   443    5   MOLECULE: EXOCYST SUBUNIT EXO70 FAMILY PROTEIN;                      
10136:  kn5q-A  2.3  4.2  108   770    8   MOLECULE: PROTEIN PAT1 HOMOLOG 1;                                    
10137:  w9ca-A  2.3  9.7  131   498    7   MOLECULE: NA_H_EXCHANGER DOMAIN-CONTAINING PROTEIN;                  
10138:  ku7p-A  2.3  5.1  107   183    7   MOLECULE: HYPOTHETICAL_PROTEIN_-_CONSERVED;                          
10139:  msn8-A  2.3 11.3  164  2621    4   MOLECULE: UBIQUITIN-SPECIFIC PEPTIDASE 24;                           
10140:  mw3r-A  2.3  6.1  132   459    8   MOLECULE: SODIUM STIBOGLUCONATE RESISTANCE PROTEIN, PUTATIV          
10141:  deq5-A  2.3 11.8  108   567    6   MOLECULE: GERANYLGERANYL TRANSFERASE TYPE-2 SUBUNIT ALPHA;           
10142:  oc0y-A  2.3  5.8  114  1122   12   MOLECULE: PROTEIN EXPORTIN 1A;                                       
10143:  urc1-A  2.3  4.2  121   523    5   MOLECULE: SI:CH211-282J17.12;                                        
10144:  ff6z-A  2.3 13.1  130   978    6   MOLECULE: CENTROSOMAL PROTEIN 104;                                   
10145:  hs3y-A  2.3 18.0  140   746    6   MOLECULE: UNCHARACTERIZED PROTEIN;                                   
10146:  txm7-A  2.3 14.4  150   564    5   MOLECULE: UNCHARACTERIZED PROTEIN;                                   
10147:  x2rw-A  2.3 25.6  123  1795    6   MOLECULE: METHYLCYTOSINE DIOXYGENASE TET3;                           
10148:  kq5k-A  2.3 19.2   95   441   11   MOLECULE: 5-HYDROXYTRYPTAMINE RECEPTOR 3B;                           
10149:  ukg9-A  2.3  7.4  108   170    4   MOLECULE: UNCHARACTERIZED PROTEIN F14D17_50;                         
10150:  a1ol-A  2.3 15.7  127   349    8   MOLECULE: BAG FAMILY MOLECULAR CHAPERONE REGULATOR 1;                
10151:  mxh9-A  2.3 21.5  131  1485    8   MOLECULE: UNCHARACTERIZED PROTEIN;                                   
10152:  k7ps-A  2.3 12.7  136   926    8   MOLECULE: CENTROSOMAL PROTEIN OF 104 KDA;                            
10153:  xe6x-A  2.3  7.2  146   451    8   MOLECULE: JACALIN-RELATED LECTIN 35;                                 
10154:  vlz9-A  2.3  5.7  132   712    3   MOLECULE: UNCHARACTERIZED PROTEIN;                                   
10155:  i4rf-A  2.3 14.0  155   738    7   MOLECULE: AMYLOID-BETA A4 PROTEIN;                                   
10156:  a3bp-A  2.3 19.2  150  2621    9   MOLECULE: UNCHARACTERIZED PROTEIN;                                   
10157:  k6ll-A  2.3 11.3  123  1570    8   MOLECULE: SI:DKEY-85A20.4;                                           
10158:  nw6y-A  2.3 21.0  149  1589    9   MOLECULE: SYMPLEKIN_C DOMAIN-CONTAINING PROTEIN;                     
10159:  vdq0-A  2.3 23.1  132  1865    6   MOLECULE: DEDICATOR OF CYTOKINESIS PROTEIN 1;                        
10160:  lk8d-A  2.3 16.0  137   952    7   MOLECULE: COATOMER SUBUNIT BETA;                                     
10161:  pr3s-A  2.3 18.3  142  1002    6   MOLECULE: BTB/POZ DOMAIN-CONTAINING PROTEIN AT1G04390;               
10162:  aib3-A  2.3 16.5  142   784    7   MOLECULE: ATR-INTERACTING PROTEIN;                                   
10163:  je1v-A  2.3  6.1  110   577    7   MOLECULE: METHIONINE--TRNA LIGASE;                                   
10164:  n7oa-A  2.3  9.5  109   362    4   MOLECULE: LEFT-RIGHT DETERMINATION FACTOR;                           
10165:  c0xm-A  2.3  7.3  114   523    9   MOLECULE: GLYCEROPHOSPHODIESTER PHOSPHODIESTERASE DOMAIN-CO          
10166:  ddz1-A  2.3 15.0  124   372   11   MOLECULE: EMBRYONIC GROWTH/DIFFERENTIATION FACTOR 1;                 
10167:  fqr2-A  2.3 10.7   79   130   10   MOLECULE: CUPIN_3 DOMAIN-CONTAINING PROTEIN;                         
10168:  r8ko-A  2.3 15.9  117   373    7   MOLECULE: EXOCYST SUBUNIT EXO70 FAMILY PROTEIN;                      
10169:  hj2n-A  2.3 17.4  133   682    8   MOLECULE: UNCHARACTERIZED PROTEIN;                                   
10170:  aeh6-A  2.3  7.5  152  1400    5   MOLECULE: CYTOPLASMIC DYNEIN 2 HEAVY CHAIN 1;                        
10171:  b2jy-A  2.3 16.0  128  1400    6   MOLECULE: MICROTUBULE-ACTIN CROSS-LINKING FACTOR 1, ISOFORM          
10172:  v5sz-A  2.3 13.3  108   339    6   MOLECULE: UNCHARACTERIZED PROTEIN;                                   
10173:  o3jv-A  2.3 11.2  122   253    3   MOLECULE: CYTOCHROME B-561;                                          
10174:  vey6-A  2.3  5.7  105  1383    6   MOLECULE: E3 UBIQUITIN-PROTEIN LIGASE UBR4;                          
10175:  py0c-A  2.3 24.3   88  2176   13   MOLECULE: PROTEIN EYES SHUT;                                         
10176:  ptt2-A  2.3 17.7   89  1378    2   MOLECULE: ATTRACTIN-LIKE PROTEIN 1;                                  
10177:  rjl3-A  2.3  8.4  137   634    4   MOLECULE: SPX DOMAIN-CONTAINING MEMBRANE PROTEIN;                    
10178:  n7in-A  2.3  3.7   86  2597    9   MOLECULE: PIEZO-TYPE MECHANOSENSITIVE ION CHANNEL-LIKE PROT          
10179:  x8oe-A  2.3 14.7  114   789    5   MOLECULE: UNCHARACTERIZED PROTEIN;                                   
10180:  y5hl-A  2.3  5.9   72   786   11   MOLECULE: SPECKLE-TYPE POZ PROTEIN-LIKE PROTEIN;                     
10181:  ged4-A  2.3 20.6  125  2340    9   MOLECULE: PROTO-ONCOGENE TYROSINE-PROTEIN KINASE ROS;                
10182:  h5xt-A  2.3 10.5   84   861    8   MOLECULE: MAJOR VAULT PROTEIN;                                       
10183:  ft4f-A  2.3 16.7  130  1701    2   MOLECULE: CLU DOMAIN-CONTAINING PROTEIN;                             
10184:  xr6e-A  2.3 15.4  140   789    7   MOLECULE: OS06G0124300 PROTEIN;                                      
10185:  ge7n-A  2.3 23.7  145   848    7   MOLECULE: FRIGIDA-LIKE PROTEIN;                                      
10186:  xg5p-A  2.3 13.3  123  1798    2   MOLECULE: FOCADHESIN;                                                
10187:  wsv2-A  2.3  3.4   84    91   12   MOLECULE: UPF0358 PROTEIN SAOUHSC_01062;                             
10188:  nr4h-A  2.3 20.5  136   689    8   MOLECULE: ANK_REP_REGION DOMAIN-CONTAINING PROTEIN;                  
10189:  owx2-A  2.3 13.9  142   831    6   MOLECULE: UNCHARACTERIZED PROTEIN, ISOFORM A;                        
10190:  th1a-A  2.3 26.2  143   491    8   MOLECULE: OCCLUDIN;                                                  
10191:  n9bw-A  2.3  6.3  118   308    9   MOLECULE: PUTATIVE TRANSCRIPTION ELONGATION FACTOR S-II;             
10192:  bhb8-A  2.3  8.5  112   511    8   MOLECULE: SP-RING-TYPE DOMAIN-CONTAINING PROTEIN;                    
10193:  cji8-A  2.3  4.0   97   239    5   MOLECULE: CYSTEINE DIOXYGENASE;                                      
10194:  drx7-A  2.3 21.8  108   472    8   MOLECULE: MEIOTIC SPINDLE FORMATION PROTEIN MEI-1;                   
10195:  z7sc-A  2.3  5.8  107  1238    6   MOLECULE: MODIFIER OF APL-1 ACTIVITY;                                
10196:  o1ae-A  2.3 15.9  112   208   10   MOLECULE: CASP-LIKE PROTEIN;                                         
10197:  jgb6-A  2.3  8.6   85   145   11   MOLECULE: PEPTIDASE C50, SEPARASE;                                   
10198:  al7r-A  2.3 19.2  136   963    4   MOLECULE: UNCHARACTERIZED PROTEIN;                                   
10199:  tl2f-A  2.3  4.1  103   997    7   MOLECULE: UNCHARACTERIZED PROTEIN;                                   
10200:  hh4a-A  2.3 29.0  137  2303   10   MOLECULE: BROMODOMAIN AND WD REPEAT DOMAIN-CONTAINING 1;             
10201:  o4gb-A  2.3 25.1   96   503    7   MOLECULE: PROTEASOME (PROSOME, MACROPAIN) 26S SUBUNIT, NON-          
10202:  pn7o-A  2.3 12.1  142  1400    6   MOLECULE: E3 UBIQUITIN-PROTEIN LIGASE HERC2;                         
10203:  oay2-A  2.3 19.6  114  1037    9   MOLECULE: EXPORTIN_1_-_PUTATIVE;                                     
10204:  gv5o-A  2.3 16.1  127   876    9   MOLECULE: SP-RING-TYPE DOMAIN-CONTAINING PROTEIN;                    
10205:  aw8u-A  2.3 18.0   82   836    5   MOLECULE: CILIA- AND FLAGELLA-ASSOCIATED PROTEIN 221;                
10206:  ho1v-A  2.3  8.4  163  2617    6   MOLECULE: UBIQUITIN CARBOXYL-TERMINAL HYDROLASE 24;                  
10207:  enr1-A  2.3 20.4  133   233    8   MOLECULE: SYNTAXIN-52;                                               
10208:  tf2f-A  2.3 12.8  127   644    5   MOLECULE: UNCHARACTERIZED PROTEIN;                                   
10209:  ik4w-A  2.3 33.0  147  2226    3   MOLECULE: P-LOOP CONTAINING NUCLEOSIDE TRIPHOSPHATE HYDROLA          
10210:  xcu9-A  2.3 26.8  191  1392    6   MOLECULE: UNCHARACTERIZED PROTEIN;                                   
10211:  a0ai-A  2.3 11.1  131  1378    8   MOLECULE: UNCHARACTERIZED PROTEIN;                                   
10212:  ab0l-A  2.3  6.1   77   604    8   MOLECULE: ZP DOMAIN-CONTAINING PROTEIN;                              
10213:  u4qa-A  2.3 15.0  158   723    5   MOLECULE: VACUOLAR PROTEIN SORTING-ASSOCIATED PROTEIN 52 HO          
10214:  jy2r-A  2.3 19.1  145   976    6   MOLECULE: COMPONENT OF OLIGOMERIC GOLGI COMPLEX 2;                   
10215:  jqp3-A  2.3 18.1  143  1069    6   MOLECULE: UNCHARACTERIZED PROTEIN;                                   
10216:  kov0-A  2.3  8.9  112   167   10   MOLECULE: EXOCYST SUBUNIT EXO70 FAMILY PROTEIN;                      
10217:  mf7c-A  2.3 11.2  169  1400    6   MOLECULE: CYTOPLASMIC DYNEIN 1 HEAVY CHAIN 1;                        
10218:  jkc7-A  2.3  6.7  139   605    6   MOLECULE: EXOCYST SUBUNIT EXO70 FAMILY PROTEIN;                      
10219:  bw2u-A  2.3 23.6  125  1400    5   MOLECULE: CILIA- AND FLAGELLA-ASSOCIATED PROTEIN 54;                 
10220:  nl4s-A  2.3 26.5  149   335    5   MOLECULE: OS05G0443700 PROTEIN;                                      
10221:  g2lz-A  2.3 18.5  121   787    8   MOLECULE: VACUOLAR PROTEIN SORTING-ASSOCIATED PROTEIN 35A;           
10222:  ax3p-A  2.3 16.6  117  1081    9   MOLECULE: EXPORTIN 1 (CRM1 HOMOLOG, YEAST) B;                        
10223:  x3pn-A  2.3 21.8  130  1111    3   MOLECULE: AP-5 COMPLEX SUBUNIT BETA-1;                               
10224:  cw7q-A  2.3 13.0  149   992    9   MOLECULE: GPI ETHANOLAMINE PHOSPHATE TRANSFERASE 2;                  
10225:  nb7a-A  2.3 13.1  132   903    8   MOLECULE: CELL DIVISION CYCLE PROTEIN 48 HOMOLOG MJ1156;             
10226:  m6oj-A  2.3  3.9   60   325    7   MOLECULE: ARRESTIN DOMAIN-CONTAINING 5;                              
10227:  yxc8-A  2.3 11.6  144   509    8   MOLECULE: DNA PRIMASE LARGE SUBUNIT;                                 
10228:  xu3g-A  2.3 16.5  132   591    8   MOLECULE: PROBABLE CONSERVED TRANSMEMBRANE PROTEIN;                  
10229:  upg3-A  2.3 17.1  121  2605    8   MOLECULE: POLYCYSTIN 1-LIKE 1, TRANSIENT RECEPTOR POTENTIAL          
10230:  gcp9-A  2.3 11.6  110   567    5   MOLECULE: GERANYLGERANYL TRANSFERASE TYPE-2 SUBUNIT ALPHA;           
10231:  f4ax-A  2.3  4.3  129   686    9   MOLECULE: THIMET OLIGOPEPTIDASE, PUTATIVE;                           
10232:  gzk1-A  2.3 19.0  116   250    6   MOLECULE: UNCHARACTERIZED PROTEIN;                                   
10233:  v8ug-A  2.3 14.1  131  1243    4   MOLECULE: ADENYLYL CYCLASE;                                          
10234:  wd1u-A  2.3  9.2  113   296    6   MOLECULE: G_PROTEIN_RECEP_F1_2 DOMAIN-CONTAINING PROTEIN;            
10235:  ei0v-A  2.3  3.5   90  1390    4   MOLECULE: NUCLEAR PORE COMPLEX PROTEIN NUP155;                       
10236:  u2vi-A  2.3 18.9  135   592   10   MOLECULE: RING-TYPE DOMAIN-CONTAINING PROTEIN;                       
10237:  ax8y-A  2.3  3.4   96   215   11   MOLECULE: CASP-LIKE PROTEIN 1E1;                                     
10238:  f3od-A  2.3  3.2   72   150    4   MOLECULE: UNCHARACTERIZED PROTEIN;                                   
10239:  g7ed-A  2.3 24.9  139  2118    5   MOLECULE: SEPARIN;                                                   
10240:  rd7c-A  2.3  3.5   92  1767   11   MOLECULE: PROTEASOME ACTIVATING PROTEIN 200;                         
10241:  ahd8-A  2.3  2.6   78   528    5   MOLECULE: TRANSCRIPTIONAL ACTIVATOR PROTEIN UGA3;                    
10242:  bl1g-A  2.3  6.7  103   669    8   MOLECULE: ANKYRIN REPEAT FAMILY PROTEIN;                             
10243:  k0rp-A  2.3  9.0  120   212   12   MOLECULE: UNCHARACTERIZED PROTEIN;                                   
10244:  p1xq-A  2.3 15.6  149   750    6   MOLECULE: UNCHARACTERIZED PROTEIN;                                   
10245:  v9to-A  2.3  5.1  120   474    6   MOLECULE: PROTEIN SAAL1;                                             
10246:  xe3e-A  2.3  9.1  141   767    4   MOLECULE: CSC1-LIKE PROTEIN RXW8;                                    
10247:  gob9-A  2.3 39.8  179  1205    9   MOLECULE: PROTEIN TIMELESS HOMOLOG;                                  
10248:  f3co-A  2.3 15.1  128   720    5   MOLECULE: EXOCYST COMPLEX COMPONENT 7;                               
10249:  wfh6-A  2.3 15.6  151   770    6   MOLECULE: CULLIN-1;                                                  
10250:  xko0-A  2.3 17.4  116   254   11   MOLECULE: ALA-INTERACTING SUBUNIT;                                   
10251:  tzo9-A  2.3  3.5   76   259   11   MOLECULE: THIAMINE PYROPHOSPHOKINASE;                                
10252:  zl7z-A  2.3  3.6   94   240   10   MOLECULE: OS01G0905300 PROTEIN;                                      
10253:  x5uj-A  2.3 10.5   96   512    5   MOLECULE: UNCHARACTERIZED PROTEIN;                                   
10254:  akw5-A  2.3 20.1  122  1274    6   MOLECULE: MEIOSIS INHIBITOR PROTEIN 1;                               
10255:  wr7r-A  2.3 14.6  147  1245    7   MOLECULE: KARYOPHERIN;                                               
10256:  ed4s-A  2.3  3.6   98   563    3   MOLECULE: UNCHARACTERIZED TRANSCRIPTIONAL REGULATORY PROTEI          
10257:  oda9-A  2.3 23.5  151  1238    7   MOLECULE: RYANODINE RECEPTOR 1;                                      
10258:  q3la-A  2.3 12.2  112   812   13   MOLECULE: FORMIN-LIKE PROTEIN;                                       
10259:  zr6z-A  2.3 11.8   70   115    6   MOLECULE: IG-LIKE DOMAIN-CONTAINING PROTEIN;                         
10260:  et1x-A  2.3  3.5   88   752   11   MOLECULE: UNCHARACTERIZED PROTEIN;                                   
10261:  sg1j-A  2.3  6.0  119   373    8   MOLECULE: UNCHARACTERIZED PROTEIN;                                   
10262:  vzc9-A  2.3 15.3  129   681    2   MOLECULE: ADHESION G PROTEIN-COUPLED RECEPTOR E4;                    
10263:  h9kr-A  2.3 17.0  124  1149   10   MOLECULE: AT3G17740;                                                 
10264:  j0jy-A  2.3 12.6  147   728    4   MOLECULE: EXPORTIN-T;                                                
10265:  uy6j-A  2.3 24.8  160   682    8   MOLECULE: UNCHARACTERIZED PROTEIN, ISOFORM B;                        
10266:  az3j-A  2.3 20.1  142  1120    4   MOLECULE: PROTEIN KINASE-LIKE PROTEIN, PUTATIVE;                     
10267:  bm2b-A  2.3 20.8  124   921    6   MOLECULE: MHD2 DOMAIN-CONTAINING PROTEIN;                            
10268:  yf1e-A  2.3  9.8  120   209    8   MOLECULE: T-SNARE COILED-COIL HOMOLOGY DOMAIN-CONTAINING PR          
10269:  iye6-A  2.3  3.4   76   457    7   MOLECULE: UNCHARACTERIZED PROTEIN;                                   
10270:  wtl6-A  2.3  5.7  100  1216    4   MOLECULE: RAB11-BINDING PROTEIN RELCH;                               
10271:  p0yv-A  2.3 17.6  147  1400    8   MOLECULE: NESPRIN-1;                                                 
10272:  mge3-A  2.3 25.0  132   639    7   MOLECULE: AMYLOID BETA PRECURSOR-LIKE PROTEIN 1;                     
10273:  xq3s-A  2.3  4.0   90   301    4   MOLECULE: CYSTEINE DIOXYGENASE;                                      
10274:  z1jz-A  2.3 29.5  153  1918    7   MOLECULE: UNCHARACTERIZED PROTEIN;                                   
10275:  m0zy-A  2.3  4.2  113  2053    5   MOLECULE: NUCLEAR PORE COMPLEX PROTEIN NUP98-NUP96;                  
10276:  ngk3-A  2.3 15.7  125   565    7   MOLECULE: O-ACYLTRANSFERASE;                                         
10277:  pta5-A  2.3  8.3  187  1129    6   MOLECULE: CULLIN-LIKE PROTEIN, PUTATIVE;                             
10278:  u4zk-A  2.3  7.2  120   472    8   MOLECULE: PECTINESTERASE;                                            
10279:  rsv6-A  2.3 10.3  101   781    9   MOLECULE: CONSERVED OLIGOMERIC GOLGI COMPLEX SUBUNIT 4;              
10280:  szn3-A  2.3 15.1  147  1142    5   MOLECULE: NUCLEOPORIN NUP131;                                        
10281:  i4sk-A  2.3 11.8  114   718    6   MOLECULE: UNCHARACTERIZED PROTEIN;                                   
10282:  eh5q-A  2.3  4.9   99  1811    8   MOLECULE: PROTEASOME ACTIVATOR SUBUNIT 4;                            
10283:  l9hh-A  2.3 21.0   91  1400    3   MOLECULE: HYDROCEPHALUS-INDUCING PROTEIN HOMOLOG;                    
10284:  qci4-A  2.3 11.0  130   287   13   MOLECULE: SPX DOMAIN-CONTAINING PROTEIN 2;                           
10285:  e6mq-A  2.3 10.4  132   904    3   MOLECULE: NUCLEOLAR-LIKE PROTEIN;                                    
10286:  lp5x-A  2.3  8.4  121   289    7   MOLECULE: F-BOX PROTEIN PP2-B15;                                     
10287:  pn5w-A  2.3 24.2   90   158    7   MOLECULE: S-PROTEIN HOMOLOG;                                         
10288:  iyr0-A  2.3  9.5  122  1160    5   MOLECULE: AF4/FMR2 FAMILY MEMBER 4;                                  
10289:  m1lk-A  2.3  6.3  113   977    7   MOLECULE: UNCHARACTERIZED TRANSCRIPTIONAL REGULATORY PROTEI          
10290:  it1t-A  2.3 17.6  137   771    9   MOLECULE: CULLIN-2;                                                  
10291:  cf4c-A  2.3 18.6  117   641    9   MOLECULE: EXOCYST SUBUNIT EXO70 FAMILY PROTEIN;                      
10292:  s1nn-A  2.3 19.8  133  1400    5   MOLECULE: CILIA- AND FLAGELLA-ASSOCIATED PROTEIN 54;                 
10293:  x9xv-A  2.3 15.8  151   748    5   MOLECULE: EXOCYST COMPLEX COMPONENT 3;                               
10294:  c6vd-A  2.3 22.6  154   811    8   MOLECULE: INTRAFLAGELLAR_TRANSPORT_PROTEIN_88_-_PUTATIVE;            
10295:  moi0-A  2.3 17.4  122   578    6   MOLECULE: PUTATIVE MULTIDRUG EXPORT ATP-BINDING/PERMEASE PR          
10296:  u1mh-A  2.3  3.4   83  1352   10   MOLECULE: PIEZO-TYPE MECHANOSENSITIVE ION CHANNEL COMPONENT          
10297:  ur9e-A  2.3  7.1  175   685    6   MOLECULE: RHAMNOGALACTURONAN ENDOLYASE;                              
10298:  q7dl-A  2.3  5.4  104   257    5   MOLECULE: THIAMINE PYROPHOSPHOKINASE;                                
10299:  rb8x-A  2.3 15.4  102   264    7   MOLECULE: 26S PROTEASOME NON-ATPASE REGULATORY SUBUNIT 8;            
10300:  vsl1-A  2.3  5.6  141  1076    5   MOLECULE: UBIQUITINATION FACTOR E4A (UFD2 HOMOLOG, YEAST);           
10301:  jo8z-A  2.3  3.4   77   403    8   MOLECULE: OS01G0546900 PROTEIN;                                      
10302:  dri9-A  2.3  3.9   87   317    6   MOLECULE: OS07G0165700 PROTEIN;                                      
10303:  csh0-A  2.3 19.8  118  1089    8   MOLECULE: HYPOTHETICAL_PROTEIN_-_CONSERVED;                          
10304:  jla0-A  2.3 24.9  129   245    9   MOLECULE: MEMBRANE SPANNING 4-DOMAINS A6A;                           
10305:  ugr5-A  2.3 17.8  160  1188    5   MOLECULE: GH22749P;                                                  
10306:  ly1o-A  2.3 13.1  128   990   10   MOLECULE: IMPORTIN BETA-LIKE PROTEIN KAP111;                         
10307:  s3cd-A  2.3 12.7  123   403    5   MOLECULE: FORMIN-LIKE PROTEIN 21B;                                   
10308:  eaj6-A  2.3  3.2   81  1038    5   MOLECULE: CNN_1N DOMAIN-CONTAINING PROTEIN;                          
10309:  jal0-A  2.3  4.7  110   291   10   MOLECULE: UNCHARACTERIZED PROTEIN;                                   
10310:  fld3-A  2.3 12.4   97  1054    3   MOLECULE: LYSINE-SPECIFIC DEMETHYLASE 4C;                            
10311:  qw9j-A  2.3 14.6  105  1230   10   MOLECULE: CULLIN-ASSOCIATED NEDD8-DISSOCIATED PROTEIN 1;             
10312:  dv7p-A  2.3  4.2   93   211   11   MOLECULE: ZGC:114081;                                                
10313:  d7al-A  2.3 16.3  111  1400    7   MOLECULE: INOSITOL 1,4,5-TRISPHOSPHATE RECEPTOR TYPE 2;              
10314:  dl4n-A  2.3 23.7  141  2224    4   MOLECULE: COAGULATION FACTOR V;                                      
10315:  m3dm-A  2.3  4.7  131   686    8   MOLECULE: THIMET OLIGOPEPTIDASE, PUTATIVE;                           
10316:  q6sj-A  2.3 25.0  147   387    7   MOLECULE: PROLINE-RICH PROTEIN 5;                                    
10317:  j9oo-A  2.3 11.3  135   341    5   MOLECULE: SERPENTINE RECEPTOR CLASS BETA-3;                          
10318:  z0ev-A  2.3 17.2  137   785    9   MOLECULE: FORMIN-LIKE PROTEIN 3;                                     
10319:  mac0-A  2.3 11.0  136   791    5   MOLECULE: UNCHARACTERIZED PROTEIN;                                   
10320:  ka1m-A  2.3 14.9  177   996    8   MOLECULE: OS02G0326600 PROTEIN;                                      
10321:  px8d-A  2.3  3.6   98   474    1   MOLECULE: PROTEIN SAAL1;                                             
10322:  zy7n-A  2.3  4.6   81   525    4   MOLECULE: UNCHARACTERIZED TRANSCRIPTIONAL REGULATORY PROTEI          
10323:  jtt1-A  2.3 11.8   98  1149    8   MOLECULE: PROTOGENIN A;                                              
10324:  u4cc-A  2.3 15.5  108   342    2   MOLECULE: PEPTIDYLPROLYL ISOMERASE;                                  
10325:  s0ly-A  2.3 21.6  151  1369    7   MOLECULE: HECT-DOMAIN_(UBIQUITIN-TRANSFERASE)_-_PUTATIVE;            
10326:  wj9j-A  2.3  4.4  125   443    6   MOLECULE: UNCHARACTERIZED PROTEIN;                                   
10327:  u1ll-A  2.3 13.7  111   416    7   MOLECULE: SERINE_INCORPORATOR_(SERINC)_-_PUTATIVE;                   
10328:  fc1j-A  2.3 21.7  150   506    7   MOLECULE: RHO GUANINE NUCLEOTIDE EXCHANGE FACTOR 3;                  
10329:  lb8o-A  2.3 26.8  108   557    6   MOLECULE: UNCHARACTERIZED PROTEIN;                                   
10330:  k1gt-A  2.3 12.9  136   817    4   MOLECULE: EXOCYST COMPLEX COMPONENT;                                 
10331:  w1fg-A  2.3  5.0  147  1135    5   MOLECULE: WASH COMPLEX SUBUNIT 4;                                    
10332:  vz8h-A  2.3 16.3  135   548    5   MOLECULE: MULTIDRUG EFFLUX SYSTEM PERMEASE PROTEIN RV1217C;          
10333:  e4ox-A  2.3  7.5   77   552    8   MOLECULE: UNCHARACTERIZED PROTEIN;                                   
10334:  kb5e-A  2.3 14.9  121   572    8   MOLECULE: HAP2-GCS1 DOMAIN-CONTAINING PROTEIN;                       
10335:  fa2k-A  2.3 18.0  153  1949    5   MOLECULE: ZINC FINGER, SWIM-TYPE-CONTAINING 8;                       
10336:  th4r-A  2.3 18.4  122   805    4   MOLECULE: ZCF25P;                                                    
10337:  fhe3-A  2.3  8.3  136   314    5   MOLECULE: ENTH DOMAIN-CONTAINING PROTEIN;                            
10338:  aa0g-A  2.3 16.0  151   738   10   MOLECULE: COILED-COIL DOMAIN-CONTAINING PROTEIN 142;                 
10339:  hjf2-A  2.3  6.9  106   554    5   MOLECULE: SERINE/THREONINE-PROTEIN PHOSPHATASE 2B CATALYTIC          
10340:  es7r-A  2.3  4.6  120   470   10   MOLECULE: MALTOSE FERMENTATION REGULATORY PROTEIN YPR196W;           
10341:  j8gz-A  2.3 12.8  130  1019    9   MOLECULE: HYPOTHETICAL_PROTEIN_-_CONSERVED;                          
10342:  aw4v-A  2.3 11.3  157  1101    8   MOLECULE: EXOCYST COMPLEX COMPONENT SEC5;                            
10343:  psq5-A  2.3 19.3  153  1400    8   MOLECULE: UBIQUITIN CARBOXYL-TERMINAL HYDROLASE 34;                  
10344:  t2zb-A  2.3 25.9  134  1925    7   MOLECULE: SI:DKEY-81E3.1;                                            
10345:  z5do-A  2.3  9.1  152   587    9   MOLECULE: UNCHARACTERIZED PROTEIN;                                   
10346:  ig1r-A  2.3  4.6  105   160    5   MOLECULE: MIP31873P;                                                 
10347:  faj7-A  2.3 10.1  139   634    9   MOLECULE: CONSERVED OLIGOMERIC GOLGI COMPLEX SUBUNIT 8;              
10348:  cdf1-A  2.3 24.8  114  1371    7   MOLECULE: NEUROFASCIN HOMOLOG (CHICKEN) A;                           
10349:  y9we-A  2.3 22.9  118   654    4   MOLECULE: UNCHARACTERIZED PROTEIN;                                   
10350:  zh5f-A  2.3 25.4  160  1129    8   MOLECULE: SMC5-SMC6 COMPLEX LOCALIZATION FACTOR 2;                   
10351:  ly2i-A  2.3  3.6   62  1003    8   MOLECULE: UNCHARACTERIZED PROTEIN;                                   
10352:  f9rj-A  2.3 18.8  129   705    5   MOLECULE: UNCHARACTERIZED TRANSCRIPTIONAL REGULATORY PROTEI          
10353:  w0yf-A  2.3 12.7  124   774    8   MOLECULE: HYPOTHETICAL_PROTEIN_-_CONSERVED;                          
10354:  gwx3-A  2.3  3.7  104   187    9   MOLECULE: CASPARIAN STRIP MEMBRANE PROTEIN 1;                        
10355:  uvd2-A  2.3 18.1  140   941    6   MOLECULE: UNCHARACTERIZED PROTEIN;                                   
10356:  j1al-A  2.3 14.3  134   433    7   MOLECULE: OS06G0129200 PROTEIN;                                      
10357:  dc8r-A  2.3 11.6  110   567    5   MOLECULE: GERANYLGERANYL TRANSFERASE TYPE-2 SUBUNIT ALPHA;           
10358:  i1pn-A  2.3 14.7  144  1435    8   MOLECULE: SB:CB37;                                                   
10359:  kg7f-A  2.3 24.2  143   905    8   MOLECULE: SUN DOMAIN-CONTAINING PROTEIN 1;                           
10360:  q2ft-A  2.3 24.4  132  1790   11   MOLECULE: HYPOTHETICAL_PROTEIN_-_CONSERVED;                          
10361:  zyb0-A  2.3 18.7  153  1090    7   MOLECULE: EXOCYST COMPLEX COMPONENT SEC5B;                           
10362:  b6to-A  2.3 19.8  142  1249   13   MOLECULE: UNCHARACTERIZED PROTEIN;                                   
10363:  we5f-A  2.3  3.0   81   381    5   MOLECULE: FAMILY WITH SEQUENCE SIMILARITY 49 MEMBER A;               
10364:  cfq1-A  2.3  6.3  112   783    4   MOLECULE: NEURAL PRECURSOR CELL-EXPRESSED, DEVELOPMENTALLY           
10365:  l8kp-A  2.3 14.4  120   579    7   MOLECULE: MYCOBACTIN IMPORT ATP-BINDING/PERMEASE PROTEIN IR          
10366:  b6is-A  2.3  6.5  116   221    8   MOLECULE: UNCHARACTERIZED PROTEIN;                                   
10367:  b0pi-A  2.3 20.6  133   575    6   MOLECULE: BAG FAMILY MOLECULAR CHAPERONE REGULATOR 3;                
10368:  d1sg-A  2.3 21.4  134   471    7   MOLECULE: OCCLUDIN B;                                                
10369:  efy2-A  2.3 17.2  139   489    6   MOLECULE: CHOLINERGIC RECEPTOR, NICOTINIC, BETA 1 (MUSCLE)-          
10370:  xyq5-A  2.3  9.9  124  2207    7   MOLECULE: DESMOPLAKIN B;                                             
10371:  k5vs-A  2.3 14.8   72   826    6   MOLECULE: OUTER MEMBRANE USHER PROTEIN YEHB;                         
10372:  t3pe-A  2.3 23.7  142  1400   10   MOLECULE: RYANODINE RECEPTOR 2;                                      
10373:  rv7t-A  2.3 10.6  123  1306    5   MOLECULE: KINESIN-LIKE PROTEIN KIN-14L;                              
10374:  eiq9-A  2.3 14.5  120   316    7   MOLECULE: OS08G0546100 PROTEIN;                                      
10375:  znc4-A  2.3  5.7  123   256   11   MOLECULE: UNCHARACTERIZED HTH-TYPE TRANSCRIPTIONAL REGULATO          
10376:  lbg3-A  2.3  3.5   98   729    0   MOLECULE: UNCHARACTERIZED PROTEIN;                                   
10377:  vqc4-A  2.3 12.4  130  1012    6   MOLECULE: XPO1 DOMAIN-CONTAINING PROTEIN;                            
10378:  ijf9-A  2.3  3.0   75   712    7   MOLECULE: N-ACETYLTRANSFERASE SUBUNIT NAT1, PUTATIVE;                
10379:  cwm7-A  2.3 23.0  151  1019    9   MOLECULE: HYPOTHETICAL_PROTEIN_-_CONSERVED;                          
10380:  m1ub-A  2.3  7.4  101   959    9   MOLECULE: MTR10P;                                                    
10381:  iia2-A  2.3 36.7  148  1310    9   MOLECULE: SI:CH211-207D6.2;                                          
10382:  aqv4-A  2.3 16.1  122  1084    7   MOLECULE: EXPORTIN-1;                                                
10383:  f7tz-A  2.3 18.5  133   723    6   MOLECULE: AMYLOID BETA (A4) PRECURSOR-LIKE PROTEIN 1;                
10384:  f1ik-A  2.3 16.3  125   662    8   MOLECULE: COMPLEMENT SUBCOMPONENT C1R;                               
10385:  ru4d-A  2.3 11.6  121  1208    7   MOLECULE: NEURAL CELL ADHESION MOLECULE L1-LIKE PROTEIN;             
10386:  ylq1-A  2.3 16.2  137  2637    8   MOLECULE: DRIM DOMAIN-CONTAINING PROTEIN;                            
10387:  rm1e-A  2.3  7.8  127   650    5   MOLECULE: PROTEIN FEM-1 HOMOLOG B;                                   
10388:  qh7h-A  2.3 17.1  110  1400    4   MOLECULE: DYNEIN HEAVY CHAIN 11, AXONEMAL;                           
10389:  fsy9-A  2.3 33.2  130   749    5   MOLECULE: PROTEIN KINASE DOMAIN-CONTAINING PROTEIN PPK32;            
10390:  dk3e-A  2.3  7.5  129   820   10   MOLECULE: PUTATIVE AAA FAMILY ATPASE;                                
10391:  rie2-A  2.3 11.8  104   361   12   MOLECULE: PEPTIDYLPROLYL ISOMERASE;                                  
10392:  z9ro-A  2.3 12.1  115   292    8   MOLECULE: E3 UBIQUITIN-PROTEIN LIGASE HOS1;                          
10393:  nh3l-A  2.3  6.3  143   582   10   MOLECULE: TREHALASE;                                                 
10394:  bqj5-A  2.3 14.8  112   753   12   MOLECULE: EXOCYST COMPLEX COMPONENT EXO84;                           
10395:  t2yh-A  2.3 13.6  122  1040    5   MOLECULE: CONTACTIN-2;                                               
10396:  tul5-A  2.3  7.9  109   802    6   MOLECULE: PYROPHOSPHATE-ENERGIZED MEMBRANE PROTON PUMP 3;            
10397:  cf2m-A  2.3 11.1  135   765    7   MOLECULE: TRANSCRIPTION FACTOR RFX3;                                 
10398:  rni1-A  2.3 13.4  141  1400    6   MOLECULE: PROTEIN FURRY HOMOLOG-LIKE;                                
10399:  mq6z-A  2.3 15.5  157   782    9   MOLECULE: VACUOLAR PROTEIN SORTING-ASSOCIATED PROTEIN 51 HO          
10400:  eb2i-A  2.3 22.9   91   177    9   MOLECULE: LEA_2 DOMAIN-CONTAINING PROTEIN;                           
10401:  ofu5-A  2.3 13.2  107  1057   12   MOLECULE: UNCHARACTERIZED PROTEIN;                                   
10402:  aha6-A  2.3 10.4  128   922    6   MOLECULE: UNCHARACTERIZED PROTEIN;                                   
10403:  ui8v-A  2.3 14.6  129  1006    5   MOLECULE: UNCHARACTERIZED PROTEIN;                                   
10404:  al0m-A  2.3 10.6  138   936    6   MOLECULE: EUKARYOTIC TRANSLATION INITIATION FACTOR 3 SUBUNI          
10405:  qt6s-A  2.3  4.0   96   252    6   MOLECULE: CYSTEINE DIOXYGENASE;                                      
10406:  t1nv-A  2.3 13.7  130   686    8   MOLECULE: EXO84_C DOMAIN-CONTAINING PROTEIN;                         
10407:  hr5z-A  2.3 15.8   74   585   18   MOLECULE: HYDROXYPROLINE O-GALACTOSYLTRANSFERASE GALT4;              
10408:  iv7r-A  2.3  3.9  102   188    5   MOLECULE: CORNICHON_PROTEIN_-_PUTATIVE;                              
10409:  r8fs-A  2.3  6.1  107   300    6   MOLECULE: OS01G0935300 PROTEIN;                                      
10410:  f4jt-A  2.3 27.5  153   930    5   MOLECULE: EUKARYOTIC TRANSLATION INITIATION FACTOR 3 SUBUNI          
10411:  ju7g-A  2.3  3.9   98   287   10   MOLECULE: UNCHARACTERIZED PROTEIN MJ1641;                            
10412:  g8ib-A  2.3 15.9  120   702    4   MOLECULE: PROTEIN CROOKED NECK;                                      
10413:  tra2-A  2.3  9.7  117   437    8   MOLECULE: SI:CH211-151H10.2;                                         
10414:  bz2i-A  2.3 13.8  127  2204   11   MOLECULE: UNCHARACTERIZED PROTEIN;                                   
10415:  ad6i-A  2.3 16.1  141   625    6   MOLECULE: UNCHARACTERIZED PROTEIN;                                   
10416:  l6oq-A  2.3  4.7  103   523   10   MOLECULE: UNCHARACTERIZED PROTEIN;                                   
10417:  jqm1-A  2.3 11.0  109   501    6   MOLECULE: MITOCHONDRIAL INNER MEMBRANE I-AAA PROTEASE SUPER          
10418:  e0sy-A  2.3  4.7  109   162    7   MOLECULE: UNCHARACTERIZED PROTEIN;                                   
10419:  tny6-A  2.3 27.4  131   519    6   MOLECULE: PROTEIN TWEETY HOMOLOG 1;                                  
10420:  jc5z-A  2.3  7.5  112   347    7   MOLECULE: ANKYRIN REPEAT FAMILY PROTEIN;                             
10421:  zj4s-A  2.3  3.9   98   222   10   MOLECULE: GLUTATHIONE S-TRANSFERASE A5;                              
10422:  d8dq-A  2.3  5.4  144  1128    8   MOLECULE: NCK-ASSOCIATED PROTEIN 1;                                  
10423:  m8hd-A  2.3 15.8  151   689    7   MOLECULE: ARM REPEAT SUPERFAMILY PROTEIN;                            
10424:  g9or-A  2.3  3.7  111   292    9   MOLECULE: UNCHARACTERIZED PROTEIN;                                   
10425:  fpm5-A  2.3  3.2   77   563    6   MOLECULE: UNCHARACTERIZED PROTEIN;                                   
10426:  y8bu-A  2.3 18.6  123   357    3   MOLECULE: CUB_2 DOMAIN-CONTAINING PROTEIN;                           
10427:  rfl8-A  2.3  7.5  113   867    6   MOLECULE: RIBONUCLEASE P PROTEIN SUBUNIT P38-RELATED;                
10428:  ien4-A  2.3 12.5  125   708    6   MOLECULE: CULLIN-LIKE PROTEIN, PUTATIVE;                             
10429:  z4eq-A  2.3  4.9  119   399    4   MOLECULE: UNCHARACTERIZED PROTEIN;                                   
10430:  nns0-A  2.3  3.1   78   152   10   MOLECULE: NUCLEOPLASMIN-LIKE PROTEIN;                                
10431:  cv0p-A  2.3 11.2  108   769    6   MOLECULE: UNCHARACTERIZED PROTEIN;                                   
10432:  t6ll-A  2.3  5.6   94   929    7   MOLECULE: EXPRESSED PROTEIN;                                         
10433:  hu6h-A  2.3 15.3  108  1032    8   MOLECULE: UNCHARACTERIZED PROTEIN;                                   
10434:  m7bj-A  2.3 26.8  151   911    9   MOLECULE: CONSERVED OLIGOMERIC GOLGI COMPLEX SUBUNIT 4;              
10435:  oz0s-A  2.3 10.7  156   578    5   MOLECULE: ACETYLCHOLINE RECEPTOR;                                    
10436:  pmm8-A  2.3  5.2  121   278    6   MOLECULE: OS01G0869600 PROTEIN;                                      
10437:  xec2-A  2.3 22.2  120   550    8   MOLECULE: UNCHARACTERIZED PROTEIN;                                   
10438:  e4ib-A  2.3 24.9  139  1840    4   MOLECULE: DEDICATOR OF CYTOKINESIS 1;                                
10439:  yd8y-A  2.3  4.2  102   297    5   MOLECULE: CASP-LIKE PROTEIN 4A2;                                     
10440:  gmv2-A  2.3  9.7  124   244    7   MOLECULE: C1Q AND TNF-RELATED 6B;                                    
10441:  ymo3-A  2.3  3.2   61    72    3   MOLECULE: OS07G0411832 PROTEIN;                                      
10442:  b9vt-A  2.3 24.5  117   339   10   MOLECULE: HL02043P;                                                  
10443:  zj6d-A  2.3 17.3  100  2635   11   MOLECULE: NON-SPECIFIC SERINE/THREONINE PROTEIN KINASE;              
10444:  uxs3-A  2.3  4.3   98   262    6   MOLECULE: 14-3-3 PROTEIN;                                            
10445:  db7j-A  2.3 23.2  102   173    6   MOLECULE: UNCHARACTERIZED PROTEIN;                                   
10446:  o6xd-A  2.3 11.5  151   600    7   MOLECULE: UNCHARACTERIZED PROTEIN;                                   
10447:  fc9l-A  2.3 13.4  137   598    6   MOLECULE: CALCITONIN RECEPTOR;                                       
10448:  f6xi-A  2.3 16.2  115   308   11   MOLECULE: UNCHARACTERIZED PROTEIN;                                   
10449:  n3my-A  2.3 20.7  149  1872    8   MOLECULE: RAL GTPASE-ACTIVATING PROTEIN SUBUNIT ALPHA-2;             
10450:  d4gt-A  2.3 14.6  132  1210    9   MOLECULE: TRNA METHYLATION PROTEIN;                                  
10451:  mxa6-A  2.3 31.9  168  1262    7   MOLECULE: SEPARIN HOMOLOG SEP-1;                                     
10452:  zts4-A  2.3 18.9  175  1248    4   MOLECULE: UNCHARACTERIZED PROTEIN;                                   
10453:  ea5p-A  2.3 13.9  156   785    6   MOLECULE: CULLIN-3;                                                  
10454:  k6zf-A  2.3 14.9  140  1043    6   MOLECULE: BAG FAMILY MOLECULAR CHAPERONE REGULATOR 6;                
10455:  jsi9-A  2.3 22.8  122   216    7   MOLECULE: PROBABLE GOLGI SNAP RECEPTOR COMPLEX MEMBER 2;             
10456:  axc4-A  2.3 21.8  159  1206   10   MOLECULE: PHOSPHOGLUCAN, WATER DIKINASE, CHLOROPLASTIC;              
10457:  qt5q-A  2.3  9.5  151   647    7   MOLECULE: LD03170P;                                                  
10458:  amh2-A  2.3  5.1  101   196    5   MOLECULE: UNCHARACTERIZED PROTEIN;                                   
10459:  fnm9-A  2.3  3.9   97   349    6   MOLECULE: DUF2013 DOMAIN-CONTAINING PROTEIN;                         
10460:  f8tc-A  2.3  6.4  113   354    7   MOLECULE: ADHESION G PROTEIN-COUPLED RECEPTOR E6;                    
10461:  lcw7-A  2.3 34.4  140  2291    8   MOLECULE: SPECTRIN BETA CHAIN;                                       
10462:  n3iz-A  2.3 15.7  135   454   10   MOLECULE: TARGET OF MYB1 MEMBRANE-TRAFFICKING PROTEIN;               
10463:  nrf8-A  2.3  6.5  119  1483    7   MOLECULE: UNCHARACTERIZED PROTEIN;                                   
10464:  tfy4-A  2.3  6.8  132  1055   10   MOLECULE: RAS-GAP DOMAIN-CONTAINING PROTEIN;                         
10465:  jns5-A  2.3 12.0  111   225    6   MOLECULE: ARM REPEAT SUPERFAMILY PROTEIN;                            
10466:  wo5y-A  2.3 21.1  127   769    7   MOLECULE: EXO84_C DOMAIN-CONTAINING PROTEIN;                         
10467:  xg3x-A  2.3 19.8  111  1210    8   MOLECULE: DISEASE RESISTANCE-LIKE PROTEIN DSC2;                      
10468:  bpv5-A  2.3 17.2  101   670    4   MOLECULE: PROTEIN KINASE C BETA TYPE;                                
10469:  hh2f-A  2.3 18.8  162   780    8   MOLECULE: VACUOLAR PROTEIN SORTING-ASSOCIATED PROTEIN 51 HO          
10470:  j1lw-A  2.3 29.1  139   370   11   MOLECULE: PROLINE-RICH PROTEIN 5-LIKE;                               
10471:  aq1o-A  2.3 16.0  139  1211    9   MOLECULE: TIP120 DOMAIN-CONTAINING PROTEIN;                          
10472:  b3vi-A  2.3  4.5  105  1058    4   MOLECULE: GEM (NUCLEAR ORGANELLE) ASSOCIATED PROTEIN 4;              
10473:  spa2-A  2.3 25.1  129   247    9   MOLECULE: MEMBRANE SPANNING 4-DOMAINS A6E;                           
10474:  t6pl-A  2.3 18.6  109   191    6   MOLECULE: OS02G0167775 PROTEIN;                                      
10475:  xi4h-A  2.3  4.4   97   436    6   MOLECULE: BTB/POZ DOMAIN-CONTAINING PROTEIN;                         
10476:  gbk4-A  2.3  5.1  129   759    5   MOLECULE: CYCLOARTENOL SYNTHASE;                                     
10477:  t8sb-A  2.3 12.3  119   311    8   MOLECULE: PROTEIN YIPF2;                                             
10478:  nt8f-A  2.3 16.6  139  1099   10   MOLECULE: ARG81P;                                                    
10479:  qln7-A  2.3 16.8  114   626    9   MOLECULE: UNCHARACTERIZED PROTEIN;                                   
10480:  m2ny-A  2.3 12.4  113   482    5   MOLECULE: COMPLEMENT C1R SUBCOMPONENT-LIKE PROTEIN;                  
10481:  ft2n-A  2.3 20.6  122   617   11   MOLECULE: ARM REPEAT SUPERFAMILY PROTEIN;                            
10482:  yxy1-A  2.3  4.4   88  1679    7   MOLECULE: MAESTRO HEAT-LIKE REPEAT-CONTAINING PROTEIN FAMIL          
10483:  six2-A  2.3 11.8  121   895    7   MOLECULE: ZYG ELEVEN-RELATED PROTEIN 1;                              
10484:  c5ey-A  2.3  6.0  130   687    5   MOLECULE: OCTICOSAPEPTIDE/PHOX/BEM1P (PB1) DOMAIN-CONTAININ          
10485:  iyg3-A  2.3 13.4  103   740    7   MOLECULE: ANAPHASE-PROMOTING COMPLEX SUBUNIT 5;                      
10486:  cm8z-A  2.3 17.0  118   334    3   MOLECULE: OS09G0524800 PROTEIN;                                      
10487:  sd5j-A  2.3  4.0  109   209    6   MOLECULE: GLUTATHIONE S-TRANSFERASE;                                 
10488:  mo8u-A  2.3 21.4  122   605    5   MOLECULE: EXOCYST SUBUNIT EXO70 FAMILY PROTEIN;                      
10489:  aii8-A  2.3 16.1  143  1151    9   MOLECULE: EXPORTIN-4;                                                
10490:  xsc3-A  2.3  4.2  104   708   10   MOLECULE: UNCHARACTERIZED TRANSCRIPTIONAL REGULATORY PROTEI          
10491:  x2ei-A  2.3 19.0  136   515    4   MOLECULE: G-PROTEIN COUPLED RECEPTOR 176;                            
10492:  f9fy-A  2.3 10.2  132   793    6   MOLECULE: CALCIUM PERMEABLE STRESS-GATED CATION CHANNEL 1;           
10493:  dx6m-A  2.3 15.1  111   473    5   MOLECULE: INTERFERON-INDUCED PROTEIN WITH TETRATRICOPEPTIDE          
10494:  m7zt-A  2.3 22.8  119   303    5   MOLECULE: BAG FAMILY MOLECULAR CHAPERONE REGULATOR 3;                
10495:  h9ap-A  2.3 22.7  151  1043    7   MOLECULE: UNCHARACTERIZED PROTEIN;                                   
10496:  zeh5-A  2.3 23.5  148  1104    8   MOLECULE: PERMEASE-LIKE PROTEIN;                                     
10497:  rv8l-A  2.3 21.1  142  1637   12   MOLECULE: HYPOTHETICAL_PROTEIN_-_CONSERVED;                          
10498:  f5xp-A  2.3 16.2  129  1400    4   MOLECULE: DYSTROPHIN;                                                
10499:  w2tu-A  2.3 13.1  121  1057    7   MOLECULE: TRANSCRIPTION FACTOR TFIIIC SUBUNIT;                       
10500:  tsp2-A  2.3  9.9  125   566    7   MOLECULE: OS04G0674300 PROTEIN;                                      
10501:  kq6c-A  2.3 20.9  159   923    7   MOLECULE: SPX AND EXS DOMAIN-CONTAINING PROTEIN 1;                   
10502:  ds0e-A  2.3  3.8  102   196    8   MOLECULE: CASP-LIKE PROTEIN;                                         
10503:  mkj3-A  2.3  5.4  117   919    9   MOLECULE: GPI ETHANOLAMINE PHOSPHATE TRANSFERASE 1;                  
10504:  szp0-A  2.3  4.9   76   369    3   MOLECULE: UNCHARACTERIZED PROTEIN C32D5.4;                           
10505:  ddn0-A  2.3  3.3   75   495    7   MOLECULE: UNCHARACTERIZED PROTEIN;                                   
10506:  atq8-A  2.3  3.4   95   146   11   MOLECULE: UNCHARACTERIZED PROTEIN, ISOFORM A;                        
10507:  e8ha-A  2.3 18.4  117   919    3   MOLECULE: TPR_REGION DOMAIN-CONTAINING PROTEIN;                      
10508:  a3vv-A  2.3 21.3  134   508    4   MOLECULE: PROBABLE G-PROTEIN COUPLED RECEPTOR 101;                   
10509:  jn8c-A  2.3  6.2  131   713    6   MOLECULE: OSJNBA0089E12.13-LIKE PROTEIN;                             
10510:  nu1o-A  2.3  3.3   75   137    9   MOLECULE: OS02G0484950 PROTEIN;                                      
10511:  la7s-A  2.3 11.8   93  1378    8   MOLECULE: PROTEIN CLASP-1;                                           
10512:  apy0-A  2.3 34.4  153  2117    5   MOLECULE: HYPOTHETICAL_PROTEIN_-_CONSERVED;                          
10513:  ns7r-A  2.3 19.8  112   258    4   MOLECULE: CALPAIN-LIKE CYSTEINE PEPTIDASE, PUTATIVE;                 
10514:  ar3c-A  2.3 17.1  106   659    6   MOLECULE: PENTATRICOPEPTIDE REPEAT-CONTAINING PROTEIN;               
10515:  kf4l-A  2.3 13.7  109   445    6   MOLECULE: FUSCA-LIKE PROTEIN;                                        
10516:  hf2j-A  2.3  4.1  116   686    9   MOLECULE: UNCHARACTERIZED PROTEIN;                                   
10517:  mdk8-A  2.3 12.8  134   941    8   MOLECULE: UNCHARACTERIZED PROTEIN;                                   
10518:  u8xg-A  2.3  4.1  102   154   14   MOLECULE: CASP-LIKE PROTEIN 5C2;                                     
10519:  jzq1-A  2.3 10.3  132   781   11   MOLECULE: ZINC FINGER PROTEIN KLF1;                                  
10520:  poo6-A  2.3 12.0  119   859    6   MOLECULE: ROD CGMP-SPECIFIC 3',5'-CYCLIC PHOSPHODIESTERASE           
10521:  hxz9-A  2.3 32.9  169  2454    5   MOLECULE: UNCHARACTERIZED PROTEIN;                                   
10522:  jb0z-A  2.3  6.4  135  1302    8   MOLECULE: MITOGEN-ACTIVATED PROTEIN KINASE KINASE KINASE 1-          
10523:  pl5h-A  2.3  6.0   89   176    2   MOLECULE: 14-3-3-LIKE PROTEIN GF14 OMEGA;                            
10524:  n0yq-A  2.3 10.1   72  1058   10   MOLECULE: C2 NT-TYPE DOMAIN-CONTAINING PROTEIN;                      
10525:  wje8-A  2.3 23.7  133  2596    9   MOLECULE: CADHERIN EGF LAG SEVEN-PASS G-TYPE RECEPTOR FMI-1          
10526:  rh7p-A  2.3 11.0  113  1737    9   MOLECULE: C4A ANAPHYLATOXIN;                                         
10527:  n5mw-A  2.3 16.6  124  1464    6   MOLECULE: NUCLEAR PORE COMPLEX PROTEIN NUP155;                       
10528:  i4eh-A  2.3  8.0   97  1321    9   MOLECULE: UNCHARACTERIZED PROTEIN;                                   
10529:  xp0p-A  2.3 16.8  126  1097    6   MOLECULE: IMPORTIN-5;                                                
10530:  b5ae-A  2.3 18.3  122   580    7   MOLECULE: GERANYLGERANYL TRANSFERASE TYPE-2 SUBUNIT ALPHA;           
10531:  a2sy-A  2.3  3.5   98   595    7   MOLECULE: UNCHARACTERIZED PROTEIN MJ1286;                            
10532:  zu6b-A  2.3  9.3  132  1400   10   MOLECULE: TENASCIN-X;                                                
10533:  mxk6-A  2.3  3.0   91   127    5   MOLECULE: BIOFILM REGULATOR BSSR;                                    
10534:  on1j-A  2.3 13.8  129   161    9   MOLECULE: ARACHIDONATE 5-LIPOXYGENASE-ACTIVATING PROTEIN;            
10535:  yl1x-A  2.3 25.2  155  2269    6   MOLECULE: ERYTHROCYTE MEMBRANE PROTEIN 1, PFEMP1;                    
10536:  koe8-A  2.3 10.9   98   228    9   MOLECULE: TRANSMEMBRANE_ADAPTOR_ERV26_-_PUTATIVE;                    
10537:  e0gv-A  2.3  5.4  105   216    6   MOLECULE: 14-3-3 FAMILY PROTEIN;                                     
10538:  f2kk-A  2.3 14.3  117   267    7   MOLECULE: MEMBRANE-SPANNING 4-DOMAINS, SUBFAMILY A, MEMBER           
10539:  mf4z-A  2.3 11.1   99  1400    9   MOLECULE: ADHESION G-PROTEIN COUPLED RECEPTOR V1;                    
10540:  x4ym-A  2.3  3.9   97   681    5   MOLECULE: OS05G0239000 PROTEIN;                                      
10541:  aa4z-A  2.3 13.6  123  2014   11   MOLECULE: AP-1 ACCESSORY PROTEIN LAA1;                               
10542:  do9s-A  2.3  9.6  154  1400    8   MOLECULE: SERINE-PROTEIN KINASE ATM;                                 
10543:  rna5-A  2.3 14.3  152  1400    7   MOLECULE: PLECTIN;                                                   
10544:  ma0a-A  2.3 29.1  173  1124    8   MOLECULE: HUNTINGTIN INTERACTING PROTEIN 1;                          
10545:  usf8-A  2.3 29.5  137  1613    8   MOLECULE: UNCHARACTERIZED PROTEIN;                                   
10546:  c9yx-A  2.3 14.3  107  1050    9   MOLECULE: VACUOLAR PROTEIN SORTING-ASSOCIATED PROTEIN 35;            
10547:  xbc0-A  2.3  5.1  112   199    7   MOLECULE: MATERNAL EFFECT EMBRYO ARREST PROTEIN;                     
10548:  tbg2-A  2.3  4.4   97  1784    9   MOLECULE: UNCHARACTERIZED PROTEIN;                                   
10549:  yj0q-A  2.3 23.2  141  1011    8   MOLECULE: UNCHARACTERIZED PROTEIN;                                   
10550:  d9um-A  2.3  5.7  117   978    9   MOLECULE: VACUOLAR PROTEIN SORTING-ASSOCIATED PROTEIN 54;            
10551:  s6ew-A  2.3 15.5  125  2167    3   MOLECULE: UNCHARACTERIZED PROTEIN;                                   
10552:  sio5-A  2.3  8.5  102  1012   10   MOLECULE: UNCHARACTERIZED PROTEIN;                                   
10553:  kqs4-A  2.3  7.0  130   623    8   MOLECULE: UNCHARACTERIZED PROTEIN;                                   
10554:  ge5u-A  2.3 18.4  114   994    4   MOLECULE: UNCHARACTERIZED PROTEIN;                                   
10555:  p9ni-A  2.3 15.7  112   636    4   MOLECULE: UNCHARACTERIZED TRANSCRIPTIONAL REGULATORY PROTEI          
10556:  g1nf-A  2.3 23.2  129   741    2   MOLECULE: ATP-BINDING CASSETTE PROTEIN SUBFAMILY G, MEMBER           
10557:  al2c-A  2.3 11.2   93   555   12   MOLECULE: TRANSMEMBRANE PROTEIN 87A;                                 
10558:  pa4v-A  2.3  9.5  153   298   10   MOLECULE: UNC-80 HOMOLOG, NALCN CHANNEL COMPLEX SUBUNIT;             
10559:  n1oz-A  2.3  4.2  101   508    4   MOLECULE: PUTATIVE INVERTASE;                                        
10560:  cn7v-A  2.3  4.8  162   987    7   MOLECULE: HYPOTHETICAL_PROTEIN_-_CONSERVED;                          
10561:  b2nh-A  2.3 16.9   76   662    5   MOLECULE: POLYUNSATURATED FATTY ACID (12S)/(13S)-LIPOXYGENA          
10562:  w9de-A  2.3  9.0  116   389    9   MOLECULE: MEIOSIS-SPECIFIC PROTEIN MEI4;                             
10563:  fg1t-A  2.3 11.0  132   747    6   MOLECULE: PUTATIVE T-BOX PROTEIN 31;                                 
10564:  fv9n-A  2.3 12.8  156   454    9   MOLECULE: BONE MORPHOGENETIC PROTEIN 5;                              
10565:  opw6-A  2.3  4.8  126   813    7   MOLECULE: UNCHARACTERIZED PROTEIN;                                   
10566:  pkx6-A  2.3 12.2  122   575    7   MOLECULE: SI:DKEY-192D15.2;                                          
10567:  wdm5-A  2.2 17.1  131   691    9   MOLECULE: PROTEIN 4.2;                                               
10568:  o9un-A  2.2  4.8   71   950    6   MOLECULE: THROMBOSPONDIN 4A;                                         
10569:  hm3s-A  2.2  8.2  119   303    4   MOLECULE: G_PROTEIN_RECEP_F1_2 DOMAIN-CONTAINING PROTEIN;            
10570:  jns4-A  2.2 25.5  156   478    5   MOLECULE: ZGC:158254;                                                
10571:  nj9t-A  2.2  9.9  116   550    6   MOLECULE: UNCHARACTERIZED PROTEIN;                                   
10572:  zw1q-A  2.2 10.8  121  1331    9   MOLECULE: CHAT DOMAIN-CONTAINING PROTEIN;                            
10573:  fwa8-A  2.2 21.9  145   701    7   MOLECULE: ZINC TRANSPORTER 33D, ISOFORM B;                           
10574:  t4eg-A  2.2 21.3  149  1246    5   MOLECULE: UNCHARACTERIZED PROTEIN;                                   
10575:  wqt9-A  2.2 43.9   99  1046    6   MOLECULE: C2 CALCIUM/LIPID-BINDING PLANT PHOSPHORIBOSYLTRAN          
10576:  tec9-A  2.2 16.5  153   795    5   MOLECULE: NICOTINIC ACETYLCHOLINE RECEPTOR ALPHA3, ISOFORM           
10577:  q6ff-A  2.2 22.3  120   678    6   MOLECULE: PROCOLLAGEN-PROLINE 3-DIOXYGENASE;                         
10578:  at3r-A  2.2 14.0  119   714    6   MOLECULE: UNCHARACTERIZED PROTEIN;                                   
10579:  p6hk-A  2.2 18.1  154   878   10   MOLECULE: IPI1_N DOMAIN-CONTAINING PROTEIN;                          
10580:  dab4-A  2.2 10.7  144  1016    6   MOLECULE: PROTEIN_OF_UNCHARACTERIZED_FUNCTION_N-                     
10581:  wpr1-A  2.2 25.6  171   974    6   MOLECULE: FAMILY WITH SEQUENCE SIMILARITY 160 MEMBER A1A;            
10582:  zwy2-A  2.2 12.2   93   121    5   MOLECULE: GROWTH HORMONE-RELEASING HORMONE RECEPTOR,-LIKE;           
10583:  mwg8-A  2.2  3.5   85    92   14   MOLECULE: OS08G0206466 PROTEIN;                                      
10584:  rnd1-A  2.2  3.7   59   968    5   MOLECULE: DILUTE DOMAIN-CONTAINING PROTEIN;                          
10585:  sn2y-A  2.2 15.8  126   741    6   MOLECULE: CULLIN_2 DOMAIN-CONTAINING PROTEIN;                        
10586:  vno7-A  2.2  3.8  103   677    6   MOLECULE: UNCHARACTERIZED PROTEIN;                                   
10587:  sqt0-A  2.2  6.4  142  1053   11   MOLECULE: MEDIATOR OF RNA POLYMERASE II TRANSCRIPTION SUBUN          
10588:  iaj4-A  2.2  9.9   72   318    8   MOLECULE: SI:DKEY-19A16.4;                                           
10589:  m0td-A  2.2 31.6  136   303    7   MOLECULE: BAG DOMAIN-CONTAINING PROTEIN;                             
10590:  vl5u-A  2.2  7.1  176  1341    9   MOLECULE: PROTEIN KINASE, PUTATIVE;                                  
10591:  obh9-A  2.2 16.6   74   327    5   MOLECULE: VACUOLAR PROTEIN SORTING-ASSOCIATED PROTEIN 26A;           
10592:  d2lg-A  2.2  7.8  106   141    6   MOLECULE: GEO07280P1;                                                
10593:  oyn5-A  2.2 13.1   80  1700    8   MOLECULE: C4A ANAPHYLATOXIN;                                         
10594:  q6rw-A  2.2 16.2  142  1124    6   MOLECULE: AT2G27890;                                                 
10595:  fv8d-A  2.2 17.6  117   571    6   MOLECULE: DFG16P;                                                    
10596:  k2hp-A  2.2 10.9  116   381    9   MOLECULE: 40-KDA HUNTINGTIN-ASSOCIATED PROTEIN;                      
10597:  g4ci-A  2.2 36.8  157  2523    6   MOLECULE: UNCHARACTERIZED PROTEIN, ISOFORM C;                        
10598:  qss3-A  2.2  8.3  103   195    7   MOLECULE: HYPOTHETICAL_PROTEIN_-_CONSERVED;                          
10599:  y0oz-A  2.2 22.1  112   598    6   MOLECULE: MULTICOPPER OXIDASE LPR2;                                  
10600:  x8gz-A  2.2 14.1  134   363    8   MOLECULE: TRANSLOCATING CHAIN-ASSOCIATED MEMBRANE PROTEIN 1          
10601:  epy3-A  2.2  5.3  103   184    5   MOLECULE: UNCHARACTERIZED PROTEIN;                                   
10602:  mdk2-A  2.2 11.2  141   708    8   MOLECULE: OS08G0194900 PROTEIN;                                      
10603:  wc4f-A  2.2  5.8   92   116    8   MOLECULE: UNCHARACTERIZED PROTEIN;                                   
10604:  u4bt-A  2.2 21.6  141   495    4   MOLECULE: GLYCININ G1;                                               
10605:  q3ts-A  2.2  5.1  120  1600    6   MOLECULE: CYSTEINE-TRYPTOPHAN DOMAIN-CONTAINING ZINC FINGER          
10606:  ee2e-A  2.2 14.8  108   217   12   MOLECULE: UNCHARACTERIZED PROTEIN;                                   
10607:  bl4l-A  2.2 28.3  164  1400    6   MOLECULE: DESMOPLAKIN;                                               
10608:  cja6-A  2.2 12.3  124   239    2   MOLECULE: IP11805P;                                                  
10609:  tr4z-A  2.2  5.2  110   507    5   MOLECULE: UNCHARACTERIZED PROTEIN;                                   
10610:  xd9u-A  2.2 20.9  134  1338    8   MOLECULE: LATROPHILIN-LIKE PROTEIN LAT-2;                            
10611:  bmy6-A  2.2 26.4   86   250    7   MOLECULE: VESICLE-ASSOCIATED PROTEIN 1-1;                            
10612:  pb7g-A  2.2 11.5  126   277    8   MOLECULE: EXPRESSED PROTEIN;                                         
10613:  sdi2-A  2.2 17.3  135   228    4   MOLECULE: UNCHARACTERIZED PROTEIN;                                   
10614:  u4wo-A  2.2 14.3  156  1198    6   MOLECULE: ARM REPEAT SUPERFAMILY PROTEIN;                            
10615:  xp9q-A  2.2  3.9   77   234    4   MOLECULE: HTH-TYPE TRANSCRIPTIONAL REGULATOR ARCR;                   
10616:  bcw9-A  2.2 14.3  154  1009    8   MOLECULE: IMPORTIN N-TERMINAL DOMAIN-CONTAINING PROTEIN;             
10617:  ih2c-A  2.2 18.7  107   223    4   MOLECULE: GOLGI SNAP RECEPTOR COMPLEX MEMBER 1;                      
10618:  o3qf-A  2.2  5.8   97   128    5   MOLECULE: OS05G0435100 PROTEIN;                                      
10619:  y3jx-A  2.2  2.8   62   198   11   MOLECULE: UNCHARACTERIZED PROTEIN YHR213W;                           
10620:  o9hf-A  2.2 14.2  126   512    4   MOLECULE: NEURONAL ACETYLCHOLINE RECEPTOR SUBUNIT ALPHA-2;           
10621:  dy0i-A  2.2 11.1  136  1400    3   MOLECULE: SPECTRIN BETA CHAIN, NON-ERYTHROCYTIC 5;                   
10622:  zfm7-A  2.2  3.5   58   155   10   MOLECULE: C2 DOMAIN-CONTAINING PROTEIN;                              
10623:  rno8-A  2.2 14.0  137   300   12   MOLECULE: AT4G30240/F9N11_90;                                        
10624:  xxj2-A  2.2  8.3  133   512   10   MOLECULE: PROBABLE PECTINESTERASE/PECTINESTERASE INHIBITOR           
10625:  n4kb-A  2.2 13.9  118   243    4   MOLECULE: COMPLEMENT C1Q TUMOR NECROSIS FACTOR-RELATED PROT          
10626:  n8th-A  2.2  8.9  119   611    8   MOLECULE: GUANYLATE-BINDING PROTEIN 10;                              
10627:  byl8-A  2.2 14.4   67   170    3   MOLECULE: SIGNAL PEPTIDASE COMPLEX SUBUNIT 3;                        
10628:  v7qj-A  2.2 26.5   90   666    8   MOLECULE: SEMAPHORIN-7A;                                             
10629:  fg1f-A  2.2  9.4  109   695    5   MOLECULE: UNCHARACTERIZED PROTEIN;                                   
10630:  c5ti-A  2.2 20.7  123   985    5   MOLECULE: OS09G0346700 PROTEIN;                                      
10631:  r4oi-A  2.2 15.8   82   188    7   MOLECULE: UNCHARACTERIZED PROTEIN;                                   
10632:  ve3w-A  2.2  3.3   82   138    7   MOLECULE: HDC05165;                                                  
10633:  dj9r-A  2.2  4.9   86   215    6   MOLECULE: HYPOTHETICAL_PROTEIN_-_CONSERVED;                          
10634:  mxv6-A  2.2 15.2  180   978    7   MOLECULE: UNCHARACTERIZED PROTEIN;                                   
10635:  xmy3-A  2.2 10.1   89  1032    8   MOLECULE: CONTACTIN-1A;                                              
10636:  vf1p-A  2.2 21.9  158  1065    6   MOLECULE: EXOCYST COMPLEX COMPONENT SEC8;                            
10637:  wu8o-A  2.2  7.5  120   375    9   MOLECULE: PIRIN-LIKE PROTEIN 2;                                      
10638:  a0eq-A  2.2  3.8   64   307    9   MOLECULE: BTB DOMAIN-CONTAINING PROTEIN;                             
10639:  h1ky-A  2.2 21.1  115   492    5   MOLECULE: PROTEIN NASP HOMOLOG;                                      
10640:  do3y-A  2.2 13.3  126  1400    4   MOLECULE: SPECTRIN BETA CHAIN, NON-ERYTHROCYTIC 5;                   
10641:  q9do-A  2.2 15.7  134   715    6   MOLECULE: ZGC:112980;                                                
10642:  mi6w-A  2.2 15.2  138  1745    8   MOLECULE: ADAMTS-LIKE PROTEIN 1;                                     
10643:  xc4z-A  2.2  4.1  104   206    7   MOLECULE: CYTOCHROME C BIOGENESIS B;                                 
10644:  zs4r-A  2.2  9.0  115   439    7   MOLECULE: SYNAPTOTAGMIN IV;                                          
10645:  k2yk-A  2.2 16.4   98   350    4   MOLECULE: UNCHARACTERIZED PROTEIN;                                   
10646:  wzk6-A  2.2 21.4  102   418    9   MOLECULE: MAGNESIUM TRANSPORTER MRS2-E;                              
10647:  e5qn-A  2.2  8.3  116   267    6   MOLECULE: UNCHARACTERIZED PROTEIN;                                   
10648:  q2cn-A  2.2 21.2  134   505    4   MOLECULE: CHOLINERGIC RECEPTOR, NICOTINIC, BETA 5B;                  
10649:  qj8r-A  2.2 25.6  152   283    3   MOLECULE: SYNTAXIN VAM3;                                             
10650:  c8iy-A  2.2  5.3   93   373    6   MOLECULE: 50S RIBOSOMAL PROTEIN L16 3-HYDROXYLASE;                   
10651:  has4-A  2.2  3.5   82   101    5   MOLECULE: UNCHARACTERIZED PROTEIN;                                   
10652:  ezt4-A  2.2 23.2  131   343    8   MOLECULE: HYPOTHETICAL_PROTEIN_-_CONSERVED;                          
10653:  yzw8-A  2.2  3.0   62   185    6   MOLECULE: MAJOR SPERM PROTEIN;                                       
10654:  eu0m-A  2.2 23.0  156   898    6   MOLECULE: UNCHARACTERIZED PROTEIN;                                   
10655:  c0rs-A  2.2  4.0  103   253    5   MOLECULE: UNCHARACTERIZED PROTEIN;                                   
10656:  fet2-A  2.2 10.0   98   224    5   MOLECULE: DNA REPLICATION COMPLEX GINS PROTEIN SLD5;                 
10657:  dvf1-A  2.2 13.5   75   733   11   MOLECULE: PHOSPHOLIPASE A2;                                          
10658:  jgq2-A  2.2 14.2   68   197   10   MOLECULE: UNCHARACTERIZED PROTEIN;                                   
10659:  x7jq-A  2.2 23.8  148  1400    7   MOLECULE: SMALL SUBUNIT PROCESSOME COMPONENT 20 HOMOLOG;             
10660:  uh5w-A  2.2 15.5  131   621    7   MOLECULE: ENDOGLUCANASE;                                             
10661:  ef8j-A  2.2 15.3  123  1230    9   MOLECULE: FORMIN-LIKE PROTEIN 14;                                    
10662:  kvl3-A  2.2 24.0  139   507    2   MOLECULE: UNCHARACTERIZED PROTEIN;                                   
10663:  y7pi-A  2.2 18.6  144   463    8   MOLECULE: PERILIPIN-5;                                               
10664:  l8rw-A  2.2  6.7   91  1013   13   MOLECULE: PHOSPHATIDYLINOSITOL-4-PHOSPHATE 3-KINASE CATALYT          
10665:  vj7v-A  2.2 15.0  151   608    7   MOLECULE: UNCHARACTERIZED PROTEIN;                                   
10666:  pk7b-A  2.2 13.5  138   802    7   MOLECULE: UNCHARACTERIZED PROTEIN;                                   
10667:  wlb2-A  2.2 13.7  151  1701    9   MOLECULE: MAESTRO HEAT-LIKE REPEAT FAMILY MEMBER 2A;                 
10668:  g9ml-A  2.2  3.8  105   246   11   MOLECULE: OS10G0575800 PROTEIN;                                      
10669:  v9km-A  2.2 17.7   90   327    7   MOLECULE: VACUOLAR PROTEIN SORTING-ASSOCIATED PROTEIN 26A;           
10670:  v8lc-A  2.2 11.7  104   764    6   MOLECULE: PUTATIVE WALL-ASSOCIATED RECEPTOR KINASE-LIKE 13;          
10671:  iax9-A  2.2  8.9  116   318    8   MOLECULE: SPX DOMAIN-CONTAINING PROTEIN 4;                           
10672:  cay2-A  2.2 15.1  158  1247    7   MOLECULE: UNCHARACTERIZED PROTEIN;                                   
10673:  tx1w-A  2.2  4.9  118   248    6   MOLECULE: UNCHARACTERIZED PROTEIN;                                   
10674:  t3mw-A  2.2 25.4  172  1850    8   MOLECULE: YLP MOTIF-CONTAINING 1;                                    
10675:  c5qw-A  2.2 22.1  159  1400    8   MOLECULE: E3 UBIQUITIN-PROTEIN LIGASE MYCBP2;                        
10676:  zhu1-A  2.2  4.8  115   340    9   MOLECULE: LD36721P;                                                  
10677:  l6he-A  2.2 22.8  146  1400    9   MOLECULE: CILIOGENESIS AND PLANAR POLARITY EFFECTOR 1;               
10678:  g9zv-A  2.2 14.7  127  1123    4   MOLECULE: ADENYLYL CYCLASE X E;                                      
10679:  yqh4-A  2.2  7.4  108  1094    9   MOLECULE: HYPOTHETICAL_PROTEIN_-_CONSERVED;                          
10680:  pvq8-A  2.2 34.7  128  1400    7   MOLECULE: DYSTONIN;                                                  
10681:  ru7c-A  2.2 11.8  128   788    7   MOLECULE: EXOCYST COMPLEX COMPONENT;                                 
10682:  gpq4-A  2.2 15.8  115   556    8   MOLECULE: SET1/ASH2 HISTONE METHYLTRANSFERASE COMPLEX SUBUN          
10683:  ro6i-A  2.2 18.6  125  1474    2   MOLECULE: ADHESION G PROTEIN-COUPLED RECEPTOR L1;                    
10684:  r4hv-A  2.2 13.7  108   788    7   MOLECULE: OS04G0368800 PROTEIN;                                      
10685:  v9ox-A  2.2 17.5  152   767    7   MOLECULE: COMPONENT OF OLIGOMERIC GOLGI COMPLEX 7;                   
10686:  qk0i-A  2.2 13.0  117   563    3   MOLECULE: LIGAND-GATED ION CHANNEL;                                  
10687:  k7et-A  2.2 22.3  129   575    6   MOLECULE: ACETYLCHOLINE RECEPTOR SUBUNIT BETA-TYPE ACR-2;            
10688:  jt9y-A  2.2  2.9   63   378   14   MOLECULE: ECOTIN-LIKE PROTEIN 3;                                     
10689:  y4vl-A  2.2  6.7   81   196    9   MOLECULE: UNCHARACTERIZED PROTEIN;                                   
10690:  v3zs-A  2.2 19.2  153  1648    8   MOLECULE: HISTONE TRANSCRIPTION REGULATOR 3;                         
10691:  n2fj-A  2.2 14.3   67   692    4   MOLECULE: TRANSGLUTAMINASE 2,-LIKE;                                  
10692:  xj0q-A  2.2 17.3   77   336    6   MOLECULE: PROBABLE ADP-RIBOSYLATION FACTOR GTPASE-ACTIVATIN          
10693:  fsz2-A  2.2 17.0  140  1400    6   MOLECULE: NESPRIN-2;                                                 
10694:  t9kc-A  2.2 11.2  111   392    7   MOLECULE: UNCHARACTERIZED PROTEIN;                                   
10695:  zc4e-A  2.2  4.8   86   585    3   MOLECULE: GENERAL TRANSCRIPTION FACTOR IIH SUBUNIT 1;                
10696:  xx7a-A  2.2  8.8  100   783    9   MOLECULE: UNCHARACTERIZED PROTEIN;                                   
10697:  ins6-A  2.2 17.3   80   554   10   MOLECULE: L-ASCORBATE OXIDASE PECTINESTERASE-LIKE PROTEIN P          
10698:  xg1j-A  2.2 16.3  180  1502    6   MOLECULE: DUF5311 DOMAIN-CONTAINING PROTEIN;                         
10699:  j6oe-A  2.2 21.3  168  2269   11   MOLECULE: ANAPHASE-PROMOTING COMPLEX SUBUNIT 1;                      
10700:  tk0i-A  2.2 16.6  111   184    3   MOLECULE: T-SNARE COILED-COIL HOMOLOGY DOMAIN-CONTAINING PR          
10701:  zz2v-A  2.2  3.8   62   337   10   MOLECULE: MSP_(MAJOR_SPERM_PROTEIN )_DOMAIN_CONTAINING_PROT          
10702:  ss9j-A  2.2  3.7   71   114   11   MOLECULE: CUPIN_3 DOMAIN-CONTAINING PROTEIN;                         
10703:  egp4-A  2.2 19.3  151  1519    5   MOLECULE: RHO GUANINE NUCLEOTIDE EXCHANGE FACTOR 40;                 
10704:  n9ia-A  2.2 11.9  139   634    7   MOLECULE: S-TYPE ANION CHANNEL SLAH3;                                
10705:  lh1y-A  2.2  7.7  120   225    5   MOLECULE: RESPIRATORY NITRATE REDUCTASE 1 GAMMA CHAIN;               
10706:  mh4b-A  2.2 28.2   96   347    9   MOLECULE: RETROMER SUBUNIT;                                          
10707:  p6ay-A  2.2  8.5  119   304    3   MOLECULE: PROTEIN YIPF;                                              
10708:  at6x-A  2.2 20.8  143   682   10   MOLECULE: PROTEIN SYG1 HOMOLOG;                                      
10709:  s1pc-A  2.2 29.7  126  1240   10   MOLECULE: NEUROFASCIN;                                               
10710:  ni9x-A  2.2 13.7  148   836    7   MOLECULE: ANAPHASE-PROMOTING COMPLEX SUBUNIT 2;                      
10711:  t5dz-A  2.2  7.5  135   688    7   MOLECULE: EXOCYST SUBUNIT EXO70 FAMILY PROTEIN;                      
10712:  rnn3-A  2.2 10.1  124   231    9   MOLECULE: DUF241 DOMAIN PROTEIN, PUTATIVE (DUF241);                  
10713:  mq1c-A  2.2  8.4  109   560    7   MOLECULE: PROTEIN GAT2;                                              
10714:  nu6g-A  2.2 26.2  136   312    9   MOLECULE: APOLIPOPROTEIN E;                                          
10715:  pn4e-A  2.2 17.4  137   467    6   MOLECULE: OS08G0130000 PROTEIN;                                      
10716:  uje9-A  2.2  9.2   99   395    8   MOLECULE: STEROL O-ACYLTRANSFERASE 2;                                
10717:  ql4f-A  2.2 25.6  131  2018    8   MOLECULE: PUTATIVE DNA/RNA HELICASE;                                 
10718:  quf3-A  2.2 13.1  121   416    7   MOLECULE: BONE MORPHOGENETIC PROTEIN 16;                             
10719:  et1z-A  2.2 14.4  154   779    6   MOLECULE: HYPOTHETICAL_PROTEIN_-_CONSERVED;                          
10720:  ytg5-A  2.2 37.2  159   837    5   MOLECULE: UNCHARACTERIZED PROTEIN;                                   
10721:  o2fy-A  2.2  5.6  119   464   10   MOLECULE: OS09G0360900 PROTEIN;                                      
10722:  hh3q-A  2.2 18.0  124   412   10   MOLECULE: PENTATRICOPEPTIDE REPEAT-CONTAINING PROTEIN AT3G6          
10723:  ok5w-A  2.2 12.6  115   784    5   MOLECULE: RABENOSYN-5;                                               
10724:  up0q-A  2.2  9.8   93   373    8   MOLECULE: UNCHARACTERIZED PROTEIN MJ0812;                            
10725:  bsc8-A  2.2 20.7  138   522    8   MOLECULE: UNCHARACTERIZED PROTEIN;                                   
10726:  ial9-A  2.2 15.7   82   327    7   MOLECULE: VACUOLAR PROTEIN SORTING-ASSOCIATED PROTEIN 26A;           
10727:  vtd4-A  2.2  3.7   62   175    5   MOLECULE: UNCHARACTERIZED PROTEIN;                                   
10728:  wrb6-A  2.2 17.2   84   840    6   MOLECULE: UNCHARACTERIZED PROTEIN;                                   
10729:  d2zx-A  2.2 20.6  133  1757    8   MOLECULE: 1-PHOSPHATIDYLINOSITOL-3-PHOSPHATE 5-KINASE FAB1A          
10730:  opn9-A  2.2 30.1  130  1634    6   MOLECULE: PHOSPHATIDYLINOSITOL 4-PHOSPHATE 3-KINASE C2 DOMA          
10731:  oy5t-A  2.2 20.4   95   664    4   MOLECULE: SEMAPHORIN-7A;                                             
10732:  s5gw-A  2.2 14.8  122   495    2   MOLECULE: NEURONAL ACETYLCHOLINE RECEPTOR SUBUNIT BETA-4;            
10733:  oi5j-A  2.2  8.1  138   643    6   MOLECULE: E3 UBIQUITIN-PROTEIN LIGASE AMFR;                          
10734:  num3-A  2.2  2.8   52   774    4   MOLECULE: CCHC-TYPE DOMAIN-CONTAINING PROTEIN;                       
10735:  bih8-A  2.2 29.2  134   794    7   MOLECULE: FERM_C DOMAIN-CONTAINING PROTEIN;                          
10736:  o6yp-A  2.2 22.8   94   503    4   MOLECULE: VON WILLEBRAND FACTOR A DOMAIN-CONTAINING 1;               
10737:  zjv2-A  2.2 21.7  159   485    5   MOLECULE: OS06G0117500 PROTEIN;                                      
10738:  uk5a-A  2.2  5.4  116   489    9   MOLECULE: CDK5RAP3-LIKE PROTEIN;                                     
10739:  o8qc-A  2.2 25.2  155   301    4   MOLECULE: TMV RESPONSE PROTEIN;                                      
10740:  og4r-A  2.2  9.2  125   786   12   MOLECULE: WALL-ASSOCIATED RECEPTOR KINASE-LIKE 17;                   
10741:  gx3f-A  2.2 18.4  148   959    4   MOLECULE: EXOCYST COMPLEX COMPONENT SEC5;                            
10742:  oq5u-A  2.2  3.8   88   188    8   MOLECULE: ALKB HOMOLOG 4, LYSINE DEMTHYLASE;                         
10743:  oom3-A  2.2 12.7   77   151   14   MOLECULE: S-PROTEIN HOMOLOG;                                         
10744:  hql2-A  2.2 12.4  157   751    4   MOLECULE: TRIPARTITE MOTIF-CONTAINING 46A;                           
10745:  va7y-A  2.2 16.2  144   469    6   MOLECULE: UNCHARACTERIZED PROTEIN;                                   
10746:  aq4r-A  2.2 23.8  131  1268    9   MOLECULE: STROMAL ANTIGEN 2;                                         
10747:  jzc8-A  2.2 27.9  177   534    5   MOLECULE: PROCOLLAGEN-PROLINE 4-DIOXYGENASE;                         
10748:  gj6g-A  2.2 19.0  140  1167    6   MOLECULE: VPS10 DOMAIN-CONTAINING RECEPTOR SORCS1;                   
10749:  bef3-A  2.2  4.2  111   425   13   MOLECULE: COMPONENT OF OLIGOMERIC GOLGI COMPLEX 8;                   
10750:  cbd8-A  2.2 14.7  159   832    8   MOLECULE: CONSERVED OLIGOMERIC GOLGI COMPLEX SUBUNIT 5;              
10751:  kpp0-A  2.2  7.9  192  1918    5   MOLECULE: 1,3-BETA-GLUCAN SYNTHASE;                                  
10752:  hy5g-A  2.2 15.0   97   214   10   MOLECULE: DNA REPLICATION COMPLEX GINS PROTEIN SLD5;                 
10753:  am4e-A  2.2  4.5   89   177    7   MOLECULE: OS09G0106000 PROTEIN;                                      
10754:  tym0-A  2.2 31.3  147   917   10   MOLECULE: FYVE-TYPE DOMAIN-CONTAINING PROTEIN;                       
10755:  sbe0-A  2.2  8.7  127  1179    3   MOLECULE: UNCHARACTERIZED PROTEIN;                                   
10756:  a9vv-A  2.2  7.2  137   319    4   MOLECULE: ENTH DOMAIN-CONTAINING PROTEIN;                            
10757:  ai8g-A  2.2 24.9  160  1400    8   MOLECULE: NESPRIN-1;                                                 
10758:  ts6j-A  2.2  3.8   59   777    8   MOLECULE: UNCHARACTERIZED PROTEIN;                                   
10759:  mpj5-A  2.2 22.3  149   319    9   MOLECULE: PROCOLLAGEN-PROLINE 4-DIOXYGENASE;                         
10760:  ih2g-A  2.2  5.9  111   256    6   MOLECULE: UNCHARACTERIZED PROTEIN;                                   
10761:  jmy4-A  2.2 14.7  130  1516    8   MOLECULE: RHO GUANINE NUCLEOTIDE EXCHANGE FACTOR 40;                 
10762:  dzj0-A  2.2  3.4   61   138    8   MOLECULE: MAJOR SPERM PROTEIN;                                       
10763:  cyd9-A  2.2  3.1   53   107    8   MOLECULE: MSP DOMAIN-CONTAINING PROTEIN;                             
10764:  sm1y-A  2.2  8.0   67  1779    9   MOLECULE: FIBRONECTIN TYPE III DOMAIN-CONTAINING PROTEIN 1;          
10765:  l3nu-A  2.2 13.3  125   529    4   MOLECULE: NEURONAL ACETYLCHOLINE RECEPTOR SUBUNIT ALPHA-2;           
10766:  zjh6-A  2.2 14.5   62  1126    5   MOLECULE: ATTRACTIN-LIKE 1;                                          
10767:  s6fl-A  2.2 14.0  121   301   10   MOLECULE: TRANSCRIPTION ELONGATION FACTOR A (SII), 2;                
10768:  wga4-A  2.2 11.9  151   697    8   MOLECULE: SPX DOMAIN-CONTAINING PROTEIN;                             
10769:  hdo4-A  2.2 14.8  131  2452    5   MOLECULE: POLYCYSTIN 1-LIKE 2;                                       
10770:  z4jx-A  2.2  3.5   54   706    0   MOLECULE: UNCHARACTERIZED PROTEIN;                                   
10771:  vac1-A  2.2 14.7   87   568    6   MOLECULE: FINTRIM FAMILY, MEMBER 87;                                 
10772:  os0p-A  2.2  7.3  150   978    9   MOLECULE: UNCHARACTERIZED PROTEIN;                                   
10773:  lpi6-A  2.2  3.6   62   298    5   MOLECULE: VACUOLAR PROTEIN SORTING-ASSOCIATED PROTEIN 26;            
10774:  p2yt-A  2.2  8.9  151  1950    6   MOLECULE: UNCHARACTERIZED PROTEIN;                                   
10775:  ruu2-A  2.2  4.1   73   112    4   MOLECULE: RMLC-LIKE CUPINS SUPERFAMILY PROTEIN;                      
10776:  rw6p-A  2.2 23.4   82   546    7   MOLECULE: CARTILAGE ACIDIC PROTEIN 1A;                               
10777:  dt5t-A  2.2  4.1   91   189    8   MOLECULE: HTH TETR-TYPE DOMAIN-CONTAINING PROTEIN;                   
10778:  z6qn-A  2.2 19.4  129  1668    7   MOLECULE: ENVOPLAKIN B;                                              
10779:  hz4s-A  2.2 11.4   71   410    7   MOLECULE: KILLER CELL IMMUNOGLOBULIN-LIKE RECEPTOR 3DL3;             
10780:  voy4-A  2.2  6.7  155   974    6   MOLECULE: UNCHARACTERIZED PROTEIN;                                   
10781:  u7nt-A  2.2  4.3   93   164    4   MOLECULE: EXOCYST SUBUNIT EXO70 FAMILY PROTEIN;                      
10782:  fbf7-A  2.2  6.5   72   210   10   MOLECULE: T-CELL ANTIGEN CD7;                                        
10783:  k2yh-A  2.2  4.6   94   137    5   MOLECULE: UNCHARACTERIZED PROTEIN C4H3.06;                           
10784:  r5gi-A  2.2 16.2  142   462    6   MOLECULE: UNCHARACTERIZED PROTEIN;                                   
10785:  dl2a-A  2.2  8.6   62  1116    5   MOLECULE: CATION CHANNEL SPERM-ASSOCIATED PROTEIN SUBUNIT B          
10786:  d2qj-A  2.2 18.2  147   379    8   MOLECULE: UNCHARACTERIZED TRANSPORTER SPBPB10D8.04C;                 
10787:  ywl0-A  2.2 15.1  125   972    6   MOLECULE: EXPORTIN-2;                                                
10788:  c7wa-A  2.2  4.3   83   555    5   MOLECULE: LACCASE;                                                   
10789:  y3li-A  2.2 23.7  152  1665    7   MOLECULE: COILED-COIL DOMAIN-CONTAINING 141;                         
10790:  b7ak-A  2.2  3.7  109   694    7   MOLECULE: HYPOTHETICAL_PROTEIN_-_CONSERVED;                          
10791:  f9cd-A  2.2  3.4   66   259    5   MOLECULE: UNCHARACTERIZED PROTEIN;                                   
10792:  zx2a-A  2.2 18.1   97   195    4   MOLECULE: UNCHARACTERIZED PROTEIN D2007.2;                           
10793:  wcn3-A  2.2 10.6  138   936    4   MOLECULE: TPR REPEAT-CONTAINING PROTEIN ZIP4;                        
10794:  ob0e-A  2.2 11.6  117   820    8   MOLECULE: VPS53_N DOMAIN-CONTAINING PROTEIN;                         
10795:  sv9f-A  2.2 13.3   79   491    6   MOLECULE: DOMAIN_OF_UNCHARACTERIZED_FUNCTION_(DUF1935)_-_PU          
10796:  a4fx-A  2.2  6.0   75   435    7   MOLECULE: BETA-ARRESTIN ARR-1;                                       
10797:  n9vw-A  2.2  8.6  145   753    4   MOLECULE: UBIQUITIN CARBOXYL-TERMINAL HYDROLASE-LIKE PROTEI          
10798:  t7vz-A  2.2 15.5  164  1254    9   MOLECULE: UNCHARACTERIZED PROTEIN;                                   
10799:  a1ge-A  2.2  3.9   93   138    8   MOLECULE: UNCHARACTERIZED PROTEIN;                                   
10800:  ou9c-A  2.2 11.5  130   905    6   MOLECULE: HYPOTHETICAL_PROTEIN_-_CONSERVED;                          
10801:  n9wn-A  2.2 14.7  106   242    7   MOLECULE: CYTOCHROME B ASCORBATE-DEPENDENT PROTEIN 3;                
10802:  h1xt-A  2.2 18.1  129   492    8   MOLECULE: TARGET OF MYB PROTEIN 1;                                   
10803:  rns1-A  2.2 17.2  147   865    5   MOLECULE: OS08G0482100 PROTEIN;                                      
10804:  ko3m-A  2.2 19.0  121   408   10   MOLECULE: UNCHARACTERIZED PROTEIN;                                   
10805:  key0-A  2.2 16.1  132  1400    8   MOLECULE: MICROTUBULE-ACTIN CROSS-LINKING FACTOR 1, ISOFORM          
10806:  gm5k-A  2.2 23.0  134  1769   10   MOLECULE: IQ_CALMODULIN-BINDING_MOTIF_CONTAINING_PROTEIN_-_          
10807:  wz5f-A  2.2  8.0  108   731    8   MOLECULE: S-RECEPTOR KINASE1;                                        
10808:  r1xb-A  2.2  9.0  104   249    8   MOLECULE: UNCHARACTERIZED PROTEIN;                                   
10809:  fa4s-A  2.2  7.4  144   671   10   MOLECULE: UNCHARACTERIZED PROTEIN;                                   
10810:  uz7o-A  2.2 11.6   73   156   10   MOLECULE: UNCHARACTERIZED PROTEIN;                                   
10811:  ib5q-A  2.2  7.0   76   166   11   MOLECULE: SI:CH211-222E20.4;                                         
10812:  djx9-A  2.2  4.8   62   100   15   MOLECULE: UNCHARACTERIZED PROTEIN RV3118;                            
10813:  zs4a-A  2.2  9.5   60   315    7   MOLECULE: UNCHARACTERIZED PROTEIN;                                   
10814:  o0ff-A  2.2 23.6  140  1953    8   MOLECULE: GH12955P;                                                  
10815:  p5yc-A  2.2 10.7   94   466    7   MOLECULE: LUNG SEVEN TRANSMEMBRANE RECEPTOR FAMILY PROTEIN;          
10816:  k1yl-A  2.2  2.7   54   371    7   MOLECULE: PEPTIDYLPROLYL ISOMERASE;                                  
10817:  urt8-A  2.2 10.3   65   114   17   MOLECULE: IG-LIKE DOMAIN-CONTAINING PROTEIN;                         
10818:  b4hp-A  2.2  3.4   94   310    7   MOLECULE: APOL9A PROTEIN;                                            
10819:  l9px-A  2.2  9.0  144   681    6   MOLECULE: EXOCYST SUBUNIT EXO70 FAMILY PROTEIN;                      
10820:  w3nm-A  2.2 13.1   87   850    8   MOLECULE: THROMBOSPONDIN TYPE 1 DOMAIN-CONTAINING 1;                 
10821:  bs4d-A  2.2 18.1  127   707    8   MOLECULE: UNCHARACTERIZED PROTEIN;                                   
10822:  yb6r-A  2.2 16.9   90   316    7   MOLECULE: INTERFERON GAMMA RECEPTOR 2;                               
10823:  fs2p-A  2.2 21.8   82   238    7   MOLECULE: MSP DOMAIN-CONTAINING PROTEIN;                             
10824:  q9uy-A  2.2  4.5   89   194    8   MOLECULE: UNCHARACTERIZED PROTEIN;                                   
10825:  gu6e-A  2.2 15.8  100   355    5   MOLECULE: F-BOX PROTEIN;                                             
10826:  sjb8-A  2.2 16.9   97  1935    7   MOLECULE: DOWN SYNDROME CELL ADHESION MOLECULE 4, ISOFORM I          
10827:  cua9-A  2.2 15.8   84  1158    6   MOLECULE: RIKEN CDNA 1810020O05 GENE;                                
10828:  bg0t-A  2.2 30.1  157   857    6   MOLECULE: BRO1 DOMAIN-CONTAINING PROTEIN;                            
10829:  kr6o-A  2.2  3.7  103   603   11   MOLECULE: BETA-GLUCURONIDASE;                                        
10830:  y5fd-A  2.2  8.6   65   249    5   MOLECULE: VESICLE-ASSOCIATED MEMBRANE PROTEIN-ASSOCIATED PR          
10831:  vsc4-A  2.2 10.6  130   405    6   MOLECULE: UNCHARACTERIZED PROTEIN;                                   
10832:  kqy5-A  2.2 25.9  139   883    8   MOLECULE: UNCHARACTERIZED PROTEIN;                                   
10833:  e6zg-A  2.2 25.7  159   841    5   MOLECULE: UNCHARACTERIZED PROTEIN C21C3.14C;                         
10834:  e0dk-A  2.2  3.6   86   463    5   MOLECULE: NETRIN G1;                                                 
10835:  cw2y-A  2.2 16.0  119  1400    8   MOLECULE: NESPRIN-2;                                                 
10836:  q1gk-A  2.2  3.8   57   109   11   MOLECULE: SPERM-SPECIFIC CLASS P PROTEIN 16;                         
10837:  vu0w-A  2.2 25.4  137  1476    9   MOLECULE: FAMILY WITH SEQUENCE SIMILARITY 193 MEMBER A;              
10838:  vac6-A  2.2  5.3   68   265    9   MOLECULE: UNCHARACTERIZED PROTEIN;                                   
10839:  hf0y-A  2.2 10.1  143  1997    6   MOLECULE: URB2 DOMAIN-CONTAINING PROTEIN;                            
10840:  q2hl-A  2.2 13.2   85   268    5   MOLECULE: LATE EMBRYOGENESIS ABUNDANT (LEA) HYDROXYPROLINE-          
10841:  fu5x-A  2.2 11.5  123   188    3   MOLECULE: TRANSMEMBRANE PROTEIN 160;                                 
10842:  fmh7-A  2.2 17.4  129   317    5   MOLECULE: UNCHARACTERIZED PROTEIN;                                   
10843:  i4fy-A  2.2  3.8   90   282    6   MOLECULE: OS01G0273500 PROTEIN;                                      
10844:  aq5s-A  2.2 10.4   78   520   12   MOLECULE: UNCHARACTERIZED PROTEIN;                                   
10845:  cix6-A  2.2 17.7   75   356    9   MOLECULE: VACUOLAR PROTEIN SORTING-ASSOCIATED PROTEIN 26;            
10846:  zz9p-A  2.2 27.2  105  1200   10   MOLECULE: DCC NETRIN 1 RECEPTOR;                                     
10847:  txt5-A  2.2 10.1  145  1668    7   MOLECULE: ATP-BINDING CASSETTE, SUB-FAMILY A (ABC1), MEMBER          
10848:  a8ki-A  2.2  9.0  105   172    9   MOLECULE: UNCHARACTERIZED PROTEIN;                                   
10849:  fm4y-A  2.2  3.7   61   173    7   MOLECULE: OS07G0500300 PROTEIN;                                      
10850:  k6xp-A  2.2 22.3  137  1400    8   MOLECULE: MICROTUBULE-ACTIN CROSS-LINKING FACTOR 1, ISOFORM          
10851:  y6xn-A  2.2  7.2  128   761    7   MOLECULE: UNCHARACTERIZED PROTEIN;                                   
10852:  k2id-A  2.2  5.3  110   309    8   MOLECULE: OLFACTORY RECEPTOR;                                        
10853:  gum8-A  2.2 21.8   67   570    1   MOLECULE: GROWTH HORMONE RECEPTOR;                                   
10854:  m1qn-A  2.2 30.4  136  1597    5   MOLECULE: THO COMPLEX SUBUNIT 2;                                     
10855:  nu1f-A  2.2  8.1  122   287    8   MOLECULE: UNCHARACTERIZED PROTEIN;                                   
10856:  jaz3-A  2.2 11.8  117   243    4   MOLECULE: COMPLEMENT C1Q TUMOR NECROSIS FACTOR-RELATED PROT          
10857:  sdo1-A  2.2 23.2   83   329   11   MOLECULE: LATE EMBRYOGENESIS ABUNDANT PROTEIN GROUP 2;               
10858:  vix0-A  2.2 14.8  100   421    6   MOLECULE: C-TYPE LECTIN;                                             
10859:  sza8-A  2.2 14.5   60   140    8   MOLECULE: UNCHARACTERIZED PROTEIN;                                   
10860:  sdb7-A  2.2  9.8  116   355    5   MOLECULE: IMMUNOGLOBULIN (CD79A)-BINDING PROTEIN 1;                  
10861:  h9gu-A  2.2  4.9  118   840    8   MOLECULE: UNCHARACTERIZED PROTEIN;                                   
10862:  a8fj-A  2.2  4.0  100   167    7   MOLECULE: BACTERIAL NON-HEME FERRITIN-LIKE PROTEIN;                  
10863:  s4xv-A  2.2  6.7   88   659    3   MOLECULE: CENTROSOMAL PROTEIN OF 76 KDA;                             
10864:  wkg1-A  2.2 18.7  126   811    5   MOLECULE: EXPRESSED PROTEIN;                                         
10865:  edi0-A  2.2 34.5  109   410    9   MOLECULE: TRANSMEMBRANE PROTEIN;                                     
10866:  xr3t-A  2.2 15.0  141   727    6   MOLECULE: CASC1_N DOMAIN-CONTAINING PROTEIN;                         
10867:  rxw5-A  2.2 14.4  100   488    7   MOLECULE: SYNAPTOTAGMIN 7;                                           
10868:  y3vd-A  2.2 13.5  119   605    8   MOLECULE: SIGNAL RECOGNITION PARTICLE SUBUNIT SRP68;                 
10869:  w0lr-A  2.2 20.7  112   178    5   MOLECULE: OS08G0197025 PROTEIN;                                      
10870:  ls9s-A  2.2  3.8   62   243    5   MOLECULE: VAMP (VESICLE-ASSOCIATED MEMBRANE PROTEIN)-ASSOCI          
10871:  nzu1-A  2.2 13.8   89   682   10   MOLECULE: E3 UBIQUITIN LIGASE RNF157;                                
10872:  npd6-A  2.2  4.8  127   630    2   MOLECULE: TERPENE CYCLASE/MUTASE FAMILY MEMBER;                      
10873:  rt7x-A  2.2 21.6  133   312    8   MOLECULE: CUPIN_8 DOMAIN-CONTAINING PROTEIN;                         
10874:  nf8m-A  2.2 15.3  156  1621    8   MOLECULE: ABC TRANSPORTER A FAMILY MEMBER 2;                         
10875:  x3gw-A  2.2  6.2  119   687    6   MOLECULE: PROTEIN WHITE;                                             
10876:  af3y-A  2.2  4.7   76   276   11   MOLECULE: RING-TYPE DOMAIN-CONTAINING PROTEIN;                       
10877:  lb7x-A  2.2 12.4  145   925    8   MOLECULE: UNCHARACTERIZED PROTEIN;                                   
10878:  bb3g-A  2.2 13.8  111   724   11   MOLECULE: ANK_REP_REGION DOMAIN-CONTAINING PROTEIN;                  
10879:  dfv5-A  2.2  8.5  129   591   11   MOLECULE: UNCHARACTERIZED PROTEIN;                                   
10880:  r5tq-A  2.2  5.1   95   258    5   MOLECULE: UROPLAKIN-1A;                                              
10881:  y9gj-A  2.2 12.3  110   465    3   MOLECULE: RIBOSOMAL OXYGENASE 2;                                     
10882:  zj8o-A  2.2 17.8  138   614    7   MOLECULE: SIGNAL RECOGNITION PARTICLE SUBUNIT SRP68;                 
10883:  s8mi-A  2.2 18.2   76  1400    8   MOLECULE: CUB AND SUSHI DOMAIN-CONTAINING PROTEIN 1;                 
10884:  yg7o-A  2.2 15.7  110   744    5   MOLECULE: UNCHARACTERIZED PROTEIN;                                   
10885:  gjq3-A  2.2 19.8  118  1046    4   MOLECULE: UNCHARACTERIZED PROTEIN;                                   
10886:  k1nk-A  2.2  3.8   57   109    7   MOLECULE: MSP DOMAIN-CONTAINING PROTEIN;                             
10887:  g9rw-A  2.2 23.2  147   530    6   MOLECULE: GATA ZINC FINGER DOMAIN-CONTAINING PROTEIN 4;              
10888:  t3km-A  2.2 10.8   83  1009   10   MOLECULE: SI:CH211-15J1.4;                                           
10889:  ooz4-A  2.2 13.0  121   493    7   MOLECULE: ACETYLCHOLINE RECEPTOR SUBUNIT EPSILON;                    
10890:  lyl2-A  2.2  4.9  164  1420    4   MOLECULE: PROTEIN KINASE DOMAIN-CONTAINING PROTEIN;                  
10891:  qz0n-A  2.2 14.4  138  1354   11   MOLECULE: TEP1 PROTEIN;                                              
10892:  ttg8-A  2.2  8.7  116   340    6   MOLECULE: HCG1642624, ISOFORM CRA_A;                                 
10893:  e5ff-A  2.2 21.0  127   275    6   MOLECULE: PUTATIVE QA-SNARE PROTEIN;                                 
10894:  q7ot-A  2.2 26.8  121   701    9   MOLECULE: MAVERICK;                                                  
10895:  dzd1-A  2.2 10.8   62   166    8   MOLECULE: S-PROTEIN HOMOLOG;                                         
10896:  up5s-A  2.2  5.0   96   116    7   MOLECULE: 14-3-3-LIKE PROTEIN GF14 OMEGA;                            
10897:  r5sm-A  2.2  9.3   74   249    4   MOLECULE: UNCHARACTERIZED FIMBRIAL CHAPERONE YQIH;                   
10898:  w7xd-A  2.2 18.6  118   390    9   MOLECULE: MAGNESIUM TRANSPORTER;                                     
10899:  y5fv-A  2.2  5.0  137  1548    6   MOLECULE: UNCHARACTERIZED PROTEIN;                                   
10900:  qks3-A  2.2 21.1  101   901    5   MOLECULE: EXTENDED SYNAPTOTAGMIN-LIKE PROTEIN 1A;                    
10901:  dgp5-A  2.2 17.4  107   837    9   MOLECULE: ABI FAMILY, MEMBER 3 (NESH)-BINDING PROTEIN A;             
10902:  tg2c-A  2.2 26.4  142  1483    6   MOLECULE: ADHESION G PROTEIN-COUPLED RECEPTOR L2A;                   
10903:  wyt4-A  2.2 14.5  136   729   10   MOLECULE: UNCHARACTERIZED PROTEIN, ISOFORM C;                        
10904:  ksg8-A  2.2  5.2   67   299    7   MOLECULE: PROBABLE E3 UBIQUITIN-PROTEIN LIGASE LUL2;                 
10905:  n3no-A  2.2 14.7  119   370    5   MOLECULE: PLATELET-DERIVED GROWTH FACTOR D;                          
10906:  zw6e-A  2.2  7.6   58   198    7   MOLECULE: IG-LIKE DOMAIN-CONTAINING PROTEIN;                         
10907:  rmy1-A  2.2  5.1   95   207   11   MOLECULE: FE2OG DIOXYGENASE DOMAIN-CONTAINING PROTEIN;               
10908:  ve8h-A  2.2 22.7  136   426    7   MOLECULE: SYNAPTOTAGMIN-13;                                          
10909:  vnq5-A  2.2  4.6   71   178    7   MOLECULE: 1,2-DIHYDROXY-3-KETO-5-METHYLTHIOPENTENE DIOXYGEN          
10910:  ery6-A  2.2 22.0  148   529    9   MOLECULE: JMJC DOMAIN-CONTAINING PROTEIN;                            
10911:  zjs0-A  2.2  7.3  113   140    4   MOLECULE: OS01G0768032 PROTEIN;                                      
10912:  bv3p-A  2.2  4.9   68   698    7   MOLECULE: SIMILAR TO UV RADIATION RESISTANCE ASSOCIATED, IS          
10913:  s5sz-A  2.2  4.2  103   220   10   MOLECULE: UNCHARACTERIZED PROTEIN;                                   
10914:  wgr9-A  2.2 18.7  132   698    8   MOLECULE: UV-STIMULATED SCAFFOLD PROTEIN A-LIKE PROTEIN;             
10915:  anc0-A  2.2 13.2  157  1400    7   MOLECULE: NESPRIN-1;                                                 
10916:  t4lc-A  2.2 22.2  140   658    5   MOLECULE: RHOPHILIN, RHO GTPASE-BINDING PROTEIN 1;                   
10917:  ygu5-A  2.2  4.7   97   604    5   MOLECULE: PHOSPHOINOSITIDE PHOSPHOLIPASE C;                          
10918:  i1tc-A  2.2 11.2  150   622    6   MOLECULE: EXOCYST SUBUNIT EXO70 FAMILY PROTEIN;                      
10919:  m8ez-A  2.2 10.8  109   360    3   MOLECULE: PEPTIDYLPROLYL ISOMERASE;                                  
10920:  oj5p-A  2.2 17.7   97   990    4   MOLECULE: METALLOENDOPEPTIDASE;                                      
10921:  ck0b-A  2.2  5.6  118  1203    6   MOLECULE: RHO GTPASE-ACTIVATING PROTEIN GACGG;                       
10922:  ue8z-A  2.2 17.7  108   366    6   MOLECULE: RING-TYPE DOMAIN-CONTAINING PROTEIN;                       
10923:  yu8b-A  2.2  4.2  123   448    7   MOLECULE: FPP:FPP FARNESYLTRANSFERASE;                               
10924:  wz6g-A  2.2 13.4  129  1400    8   MOLECULE: DYSTONIN;                                                  
10925:  vqc8-A  2.2 14.3  153  1323    4   MOLECULE: ABC TRANSPORTER B FAMILY MEMBER 9;                         
10926:  drq9-A  2.2  6.3   85   414   14   MOLECULE: BTB/POZ_DOMAIN_CONTAINING_PROTEIN_-_PUTATIVE;              
10927:  l8ia-A  2.2 14.2  127   310    5   MOLECULE: CLN6 TRANSMEMBRANE ER PROTEIN B;                           
10928:  xvj6-A  2.2 14.5  143   625    5   MOLECULE: CLEAVAGE STIMULATION FACTOR SUBUNIT 3;                     
10929:  rt3j-A  2.2 12.5  158   848    7   MOLECULE: COMPONENT OF OLIGOMERIC GOLGI COMPLEX 7;                   
10930:  u4le-A  2.2 25.3   94   770    7   MOLECULE: UNCHARACTERIZED PROTEIN, ISOFORM D;                        
10931:  omg4-A  2.2 13.8  126   892    5   MOLECULE: PROTEIN NETWORKED 2D;                                      
10932:  h0lg-A  2.2 11.4   64   169    9   MOLECULE: UNCHARACTERIZED PROTEIN;                                   
10933:  t3jv-A  2.2 14.9  118   606    7   MOLECULE: LYSOSOMAL COBALAMIN TRANSPORTER ABCD4;                     
10934:  uff1-A  2.2  5.5  115   874    7   MOLECULE: RE61245P;                                                  
10935:  m8ho-A  2.2 11.4  122   258    6   MOLECULE: DUF1084 DOMAIN-CONTAINING PROTEIN;                         
10936:  om7t-A  2.2  7.3   90   212    6   MOLECULE: UNCHARACTERIZED PROTEIN;                                   
10937:  yo3h-A  2.2 24.8  131   784    8   MOLECULE: VACUOLAR TRANSPORTER CHAPERONE;                            
10938:  lp4o-A  2.2 39.8  148   293    5   MOLECULE: AT3G24315;                                                 
10939:  lop6-A  2.2  3.4   83   587   10   MOLECULE: PIEZO_RRAS_BDG DOMAIN-CONTAINING PROTEIN;                  
10940:  mfd5-A  2.2 17.2   79   218    5   MOLECULE: UNCHARACTERIZED PROTEIN;                                   
10941:  vk8y-A  2.2  9.2   73   163   10   MOLECULE: DOMON DOMAIN-CONTAINING PROTEIN;                           
10942:  js1p-A  2.2 11.9   87   328    6   MOLECULE: UNCHARACTERIZED PROTEIN;                                   
10943:  lvd9-A  2.2 23.4   89  1171    9   MOLECULE: CARTILAGE INTERMEDIATE LAYER PROTEIN, NUCLEOTIDE           
10944:  yr1d-A  2.2 20.5  159   581   11   MOLECULE: OS05G0112101 PROTEIN;                                      
10945:  fw6t-A  2.2 16.4  111   386   12   MOLECULE: MAGNESIUM TRANSPORTER MRS2-7;                              
10946:  lc6o-A  2.2  7.1  115   491    4   MOLECULE: PROBABLE G-PROTEIN COUPLED RECEPTOR MTH-LIKE 7;            
10947:  i1ww-A  2.2 27.2  108  1106   18   MOLECULE: SBP-TRANSCRIPTION FACTOR16;                                
10948:  im2o-A  2.2  5.7   98   599   12   MOLECULE: MULTICOPPER OXIDASE LPR2;                                  
10949:  ufe7-A  2.2 22.8  133   443    8   MOLECULE: MAGNESIUM TRANSPORTER MRS2 HOMOLOG, MITOCHONDRIAL          
10950:  ihu4-A  2.2 10.9  160   626    4   MOLECULE: EXOCYST SUBUNIT EXO70 FAMILY PROTEIN;                      
10951:  ph6x-A  2.2 14.3   90   230    7   MOLECULE: LEA_2 DOMAIN-CONTAINING PROTEIN;                           
10952:  v2fc-A  2.2 15.7  102   325   12   MOLECULE: OS02G0807900 PROTEIN;                                      
10953:  miw0-A  2.2  7.1  121   247    6   MOLECULE: UNCHARACTERIZED PROTEIN;                                   
10954:  z6hw-A  2.2  5.4  117   288    9   MOLECULE: PROBABLE PROLYL 4-HYDROXYLASE 6;                           
10955:  g7yp-A  2.2 12.3  116   655    6   MOLECULE: P-HYDROXYBENZOIC ACID EFFLUX PUMP SUBUNIT AAEB;            
10956:  ps6v-A  2.2  6.3  126   413    9   MOLECULE: SQUALENE SYNTHASE;                                         
10957:  fmh3-A  2.2 10.3   71   298    8   MOLECULE: UNCHARACTERIZED PROTEIN;                                   
10958:  m7ui-A  2.2 13.8  146  1015    8   MOLECULE: IMPORTIN N-TERMINAL DOMAIN-CONTAINING PROTEIN;             
10959:  y9dm-A  2.2 15.0  123   876    7   MOLECULE: KARYOPHERIN (IMPORTIN) BETA 1;                             
10960:  u5jx-A  2.2  8.1  137   782    7   MOLECULE: CALCIUM PERMEABLE STRESS-GATED CATION CHANNEL 1;           
10961:  jt4t-A  2.2 12.5   70   200   10   MOLECULE: PROTEIN C2-DOMAIN ABA-RELATED 5;                           
10962:  jf1i-A  2.2 16.0  142   837    1   MOLECULE: UNCHARACTERIZED PROTEIN;                                   
10963:  ckl4-A  2.2 14.6  138   377    7   MOLECULE: CDK2-ASSOCIATED AND CULLIN DOMAIN-CONTAINING PROT          
10964:  uh8p-A  2.2  8.3  117   462    5   MOLECULE: HYPOTHETICAL_PROTEIN_-_CONSERVED;                          
10965:  wq1d-A  2.2 14.5   78   454    6   MOLECULE: LD39612P;                                                  
10966:  lx4o-A  2.2 24.7  140   321    6   MOLECULE: OS10G0497800 PROTEIN;                                      
10967:  yi3l-A  2.2 13.1  137   594   11   MOLECULE: JACALIN-RELATED LECTIN 44;                                 
10968:  ov2x-A  2.2  8.0  134  1013    9   MOLECULE: SORTILIN-RELATED VPS10 DOMAIN-CONTAINING RECEPTOR          
10969:  jjl8-A  2.2 20.2  133   525    4   MOLECULE: CHOLINERGIC RECEPTOR, NICOTINIC, BETA 4 (NEURONAL          
10970:  dv9l-A  2.2  8.2   75   265    9   MOLECULE: PROTEIN IL-40;                                             
10971:  qle8-A  2.2 13.5   86   281    9   MOLECULE: MATH (MEPRIN-ASSOCIATED TRAF HOMOLOGY) DOMAIN CON          
10972:  k8yl-A  2.2 13.4   86  1400    5   MOLECULE: USHERIN;                                                   
10973:  c4ig-A  2.2  3.3   62   176    3   MOLECULE: OS01G0565600 PROTEIN;                                      
10974:  tgu9-A  2.2 31.4  152   957    9   MOLECULE: C2H2-TYPE ZINC FINGER-CONTAINING PROTEIN;                  
10975:  wdk1-A  2.2 18.4  110   370    6   MOLECULE: PLATELET-DERIVED GROWTH FACTOR D;                          
10976:  yc6k-A  2.2 24.7  128   940    9   MOLECULE: MEIOSIS-SPECIFIC WITH COILED-COIL DOMAIN;                  
10977:  i8ys-A  2.2 20.9  122  1259    8   MOLECULE: NEURAL CELL ADHESION MOLECULE L1;                          
10978:  u3uw-A  2.2 26.3  121   406    6   MOLECULE: UNCHARACTERIZED PROTEIN;                                   
10979:  ylr9-A  2.2 20.1  122   644    8   MOLECULE: EXOCYST SUBUNIT EXO70 FAMILY PROTEIN;                      
10980:  y6hr-A  2.2  7.0  146  1090    6   MOLECULE: FOIE-GRAS_1 DOMAIN-CONTAINING PROTEIN;                     
10981:  oba1-A  2.2 22.0  126  1400    6   MOLECULE: INOSITOL 1,4,5-TRISPHOSPHATE RECEPTOR TYPE 2;              
10982:  r9by-A  2.2 14.3  151  2419    7   MOLECULE: SPECTRIN ALPHA CHAIN, ERYTHROCYTIC 1;                      
10983:  ot3o-A  2.2  7.4  136   622    4   MOLECULE: UNCHARACTERIZED PROTEIN C12ORF56;                          
10984:  lj6o-A  2.2 11.9  149  1288    7   MOLECULE: PROTEIN KIBRA;                                             
10985:  t4op-A  2.2 16.2  113   313    3   MOLECULE: OS04G0371275 PROTEIN;                                      
10986:  h5uu-A  2.2 27.7  125   533    6   MOLECULE: METHYL-ACCEPTING CHEMOTAXIS PROTEIN IV;                    
10987:  fh1n-A  2.2  8.3  138   803    9   MOLECULE: UNCHARACTERIZED PROTEIN;                                   
10988:  hjt2-A  2.2 16.2  151   782    3   MOLECULE: ANAPHASE-PROMOTING COMPLEX SUBUNIT 4;                      
10989:  vlg2-A  2.2 20.8   67   771    7   MOLECULE: MEMBRANE-ASSOCIATED RING FINGER (C3HC4) 7;                 
10990:  q3vh-A  2.2 15.8  155   975    8   MOLECULE: NESPRIN-3;                                                 
10991:  div0-A  2.2  8.7  117   865   10   MOLECULE: ABC TRANSPORTER ATP-BINDING/PERMEASE PROTEIN RV17          
10992:  yz7h-A  2.2 13.4   65   769    5   MOLECULE: ANTHRANILATE PHOSPHORIBOSYLTRANSFERASE-LIKE PROTE          
10993:  m6vd-A  2.2 14.6  140   887    9   MOLECULE: ABC TRANSPORTER A FAMILY MEMBER 10;                        
10994:  sa4h-A  2.2 13.4  120   283   13   MOLECULE: UNCHARACTERIZED PROTEIN;                                   
10995:  cw6a-A  2.2 23.5  140  1174    4   MOLECULE: SI:CH211-269E2.1;                                          
10996:  acq0-A  2.2 25.8  132  1041   11   MOLECULE: UPF0518 PROTEIN CG3558;                                    
10997:  d0yc-A  2.2 19.2   82   925   17   MOLECULE: AMINOPEPTIDASE;                                            
10998:  q6rv-A  2.2 22.3   95   441    4   MOLECULE: SYNAPTOTAGMIN-1;                                           
10999:  x7ha-A  2.2  3.7   70   112   10   MOLECULE: CUPIN_3 DOMAIN-CONTAINING PROTEIN;                         
11000:  puv1-A  2.2 12.6  146   804    7   MOLECULE: RINT1-LIKE PROTEIN MAG2L;                                  
11001:  nb0f-A  2.2 32.6  117   247    3   MOLECULE: ADIPONECTIN;                                               
11002:  lfr7-A  2.2  9.3   80   191    8   MOLECULE: PLAT DOMAIN-CONTAINING PROTEIN;                            
11003:  vff1-A  2.2 21.0  141   486    6   MOLECULE: NOP DOMAIN-CONTAINING PROTEIN;                             
11004:  nj3g-A  2.2 23.0  121   855    6   MOLECULE: HYPOTHETICAL_PROTEIN_-_CONSERVED;                          
11005:  fep7-A  2.2  3.5   65   253    2   MOLECULE: UNCHARACTERIZED PROTEIN;                                   
11006:  bu0i-A  2.2  7.4   72   536    7   MOLECULE: INTERLEUKIN 10 RECEPTOR, ALPHA;                            
11007:  nnf9-A  2.2  3.6   60   619   13   MOLECULE: PROTO-ONCOGENE C-REL;                                      
11008:  zw8i-A  2.2  7.5  116   315    4   MOLECULE: ODORANT RECEPTOR;                                          
11009:  mro4-A  2.2 23.4  176  1400    6   MOLECULE: UTROPHIN;                                                  
11010:  jl2u-A  2.2  5.7  119   492    7   MOLECULE: PECTINESTERASE;                                            
11011:  md2c-A  2.2 10.4  101   338   11   MOLECULE: OS02G0456100 PROTEIN;                                      
11012:  qs2b-A  2.2  9.7   79   253   11   MOLECULE: PROLINE-RICH PROTEIN 2;                                    
11013:  mfv1-A  2.2 19.1   82   949    5   MOLECULE: E3 UBIQUITIN-PROTEIN LIGASE SU(DX);                        
11014:  gfn5-A  2.2 20.7  110  1400    7   MOLECULE: USHERIN;                                                   
11015:  ih5w-A  2.2 27.7  157   823    4   MOLECULE: DUF4220 DOMAIN-CONTAINING PROTEIN;                         
11016:  hx9c-A  2.2 17.7   78   772   10   MOLECULE: AAMY DOMAIN-CONTAINING PROTEIN;                            
11017:  olo1-A  2.2 19.8  120   695    8   MOLECULE: EARLY-RESPONSIVE TO DEHYDRATION PROTEIN, PUTATIVE          
11018:  u3bz-A  2.2  5.5  111   203    8   MOLECULE: PGG DOMAIN-CONTAINING PROTEIN;                             
11019:  az0c-A  2.2  5.8  144   949    8   MOLECULE: MMS19 NUCLEOTIDE EXCISION REPAIR PROTEIN;                  
11020:  kok4-A  2.2  9.1   78  1400    5   MOLECULE: HYDROCEPHALUS-INDUCING PROTEIN HOMOLOG;                    
11021:  z5eu-A  2.2 15.4  146  1126    4   MOLECULE: SERINE/THREONINE PROTEIN KINASE;                           
11022:  vr4g-A  2.2 21.0  122  1200   10   MOLECULE: UNCHARACTERIZED PROTEIN KIAA1755;                          
11023:  irf4-A  2.2  7.3   69   275    7   MOLECULE: T CELL RECEPTOR ALPHA CHAIN MC.7.G5;                       
11024:  t0ju-A  2.2 11.9   70   196   11   MOLECULE: OS07G0590500 PROTEIN;                                      
11025:  i5fx-A  2.2  4.2   72   147   11   MOLECULE: 1,2-DIHYDROXY-3-KETO-5-METHYLTHIOPENTENE DIOXYGEN          
11026:  mi9y-A  2.2 13.0  104   580    7   MOLECULE: LACCASE;                                                   
11027:  fj3d-A  2.2 18.6  142  1111    8   MOLECULE: MCF.2 CELL LINE-DERIVED-TRANSFORMING SEQUENCE A;           
11028:  w0eo-A  2.2  5.2  117   246    5   MOLECULE: PROBABLE RESPIRATORY NITRATE REDUCTASE (GAMMA CHA          
11029:  ww8a-A  2.2  6.1  133   648    9   MOLECULE: EXOCYST SUBUNIT EXO70 FAMILY PROTEIN;                      
11030:  mx5p-A  2.2 19.5   95   342    8   MOLECULE: UNCHARACTERIZED PROTEIN;                                   
11031:  z9ug-A  2.2 15.2  139   728    6   MOLECULE: ABC TRANSPORTER DOMAIN-CONTAINING PROTEIN;                 
11032:  mxt3-A  2.2 26.7  117  1656    7   MOLECULE: UNCHARACTERIZED PROTEIN, ISOFORM B;                        
11033:  y4yx-A  2.2  5.1   96   162    9   MOLECULE: UNCHARACTERIZED PROTEIN RV0875C;                           
11034:  enw7-A  2.2  9.4   79   144    6   MOLECULE: PROLACTIN-INDUCED PROTEIN;                                 
11035:  oac0-A  2.2  6.6  108   788   11   MOLECULE: EXOCYST COMPLEX COMPONENT;                                 
11036:  pn5z-A  2.2 15.9  124   594    9   MOLECULE: DICTOMALLEIN-4;                                            
11037:  dfh0-A  2.2 25.0  143   391    8   MOLECULE: GAP JUNCTION PROTEIN;                                      
11038:  drf3-A  2.2 20.0  173   409    9   MOLECULE: EXOCYST COMPLEX COMPONENT 3-LIKE PROTEIN 2;                
11039:  zta8-A  2.2  9.1  153   491    8   MOLECULE: GLYCINE--TRNA LIGASE;                                      
11040:  wdd7-A  2.2 15.2  137   921    7   MOLECULE: NON-LYSOSOMAL GLUCOSYLCERAMIDASE;                          
11041:  lqm7-A  2.2 14.8  124  1400   10   MOLECULE: PROTEIN FURRY HOMOLOG-LIKE;                                
11042:  f4zj-A  2.2 12.6  122   794    8   MOLECULE: VACUOLAR PROTEIN SORTING-ASSOCIATED PROTEIN 35;            
11043:  h5sl-A  2.2 16.5   89   514    8   MOLECULE: PROTEIN PHOSPHATASE 1H;                                    
11044:  wq0y-A  2.2 11.9  122  1400    7   MOLECULE: NESPRIN-1;                                                 
11045:  mi9c-A  2.2  9.0  139   473    9   MOLECULE: HYPOTHETICAL_PROTEIN_-_UNCHARACTERIZED_FUNCTION;           
11046:  v9ln-A  2.2  3.8   72   170   10   MOLECULE: UNCHARACTERIZED PROTEIN;                                   
11047:  glx8-A  2.2  4.1  101   235    7   MOLECULE: UNCHARACTERIZED PROTEIN;                                   
11048:  rb3f-A  2.2 15.7  137  1356    8   MOLECULE: RHO1 GDP-GTP EXCHANGE PROTEIN 2;                           
11049:  om6i-A  2.2 16.2  144   924    6   MOLECULE: ALPHA-ACTININ, SARCOMERIC;                                 
11050:  g5ji-A  2.2 14.1  138   796    7   MOLECULE: EXOCYST COMPLEX COMPONENT 3;                               
11051:  ux5x-A  2.2 11.1  107  1089   10   MOLECULE: UNCHARACTERIZED PROTEIN;                                   
11052:  jd8s-A  2.2 17.4  117   546    8   MOLECULE: ELONGIN-A3 MEMBER D;                                       
11053:  j7xb-A  2.2 17.1  139  1480   12   MOLECULE: CYSTIC FIBROSIS TRANSMEMBRANE CONDUCTANCE REGULAT          
11054:  v9vm-A  2.2 15.4  127  1400   11   MOLECULE: LYSOSOMAL-TRAFFICKING REGULATOR;                           
11055:  ht9p-A  2.2 12.6  108   471    7   MOLECULE: PHOSPHOTRANSFERASE;                                        
11056:  tt8k-A  2.2 20.8  130   944    4   MOLECULE: VACUOLAR PROTEIN SORTING-ASSOCIATED PROTEIN 35;            
11057:  ub9u-A  2.2 15.3  146   613    8   MOLECULE: LAS1-LIKE FAMILY PROTEIN;                                  
11058:  yv5m-A  2.2 15.9  149  1400    9   MOLECULE: INOSITOL 1,4,5-TRISPHOSPHATE RECEPTOR TYPE 2;              
11059:  j3ll-A  2.2  2.7   79   232    8   MOLECULE: UNCHARACTERIZED PROTEIN;                                   
11060:  nmd2-A  2.2 18.8  114   991    7   MOLECULE: INTEGRATOR COMPLEX SUBUNIT 10-LIKE PROTEIN;                
11061:  qq7h-A  2.2  4.2  102   152    8   MOLECULE: CASP-LIKE PROTEIN;                                         
11062:  kw6q-A  2.2 17.2  102   313    9   MOLECULE: B30.2/SPRY DOMAIN-CONTAINING PROTEIN;                      
11063:  wm8p-A  2.2 16.0  138   330    5   MOLECULE: G-PROTEIN COUPLED BILE ACID RECEPTOR 1;                    
11064:  ln6l-A  2.2 20.7  124   300    6   MOLECULE: UNCHARACTERIZED PROTEIN;                                   
11065:  b0ep-A  2.2 28.2  151  1394   10   MOLECULE: LEUCINE-RICH PPR MOTIF-CONTAINING PROTEIN, MITOCH          
11066:  ggi2-A  2.2  3.3   85   692    7   MOLECULE: MEIOTIC SISTER-CHROMATID RECOMBINATION PROTEIN 6,          
11067:  e8os-A  2.2 15.9  139   681    6   MOLECULE: ANAPHASE-PROMOTING COMPLEX SUBUNIT 2;                      
11068:  k1vv-A  2.2 11.8   72   115    7   MOLECULE: IG-LIKE DOMAIN-CONTAINING PROTEIN;                         
11069:  llc5-A  2.2  4.5   99  1817   11   MOLECULE: UNCHARACTERIZED PROTEIN;                                   
11070:  o3pc-A  2.2  5.8  138   595    8   MOLECULE: ABC TRANSPORTER DOMAIN-CONTAINING PROTEIN;                 
11071:  zv5c-A  2.2 14.2  116   927   11   MOLECULE: UNCHARACTERIZED PROTEIN;                                   
11072:  lp3l-A  2.2  5.4  118   750    6   MOLECULE: CULLIN-5;                                                  
11073:  t8hb-A  2.2 20.1   99   379    9   MOLECULE: ZINC METALLOPROTEINASE NAS-20;                             
11074:  w6sa-A  2.2 19.6  141  2460    8   MOLECULE: PHOSPHATIDYLINOSITOL 4-KINASE;                             
11075:  xhg4-A  2.2 21.9  141   594    6   MOLECULE: GLOMULIN;                                                  
11076:  yq0u-A  2.2 23.5  142   322    6   MOLECULE: BAG FAMILY MOLECULAR CHAPERONE REGULATOR 1;                
11077:  hfs9-A  2.2 27.0  130   265    8   MOLECULE: SYNAPTOPORIN;                                              
11078:  v7bq-A  2.2  6.4  134   338    4   MOLECULE: SI:DKEY-16N15.6;                                           
11079:  t8mb-A  2.2  6.2  121   264    7   MOLECULE: BIDIRECTIONAL SUGAR TRANSPORTER SWEET;                     
11080:  m2fz-A  2.2  7.0  126  1207    8   MOLECULE: TELOMERASE REVERSE TRANSCRIPTASE;                          
11081:  sey2-A  2.2 21.4  148  1090    9   MOLECULE: DYNEIN HEAVY CHAIN, CYTOSOLIC, PUTATIVE;                   
11082:  qx8h-A  2.2 23.6  145  1270    9   MOLECULE: RYANODINE RECEPTOR 3;                                      
11083:  oso3-A  2.2  6.4  108  2143   10   MOLECULE: HEAT REPEAT-CONTAINING PROTEIN 1;                          
11084:  m8qn-A  2.2 16.8  103   656    6   MOLECULE: PEPTIDYLPROLYL ISOMERASE;                                  
11085:  dn9r-A  2.2  4.7  102   252    7   MOLECULE: NUCLEAR PORE COMPLEX PROTEIN NUP96;                        
11086:  v1ao-A  2.2 10.2  111  1400   11   MOLECULE: SUSHI, VON WILLEBRAND FACTOR TYPE A, EGF AND PENT          
11087:  of5w-A  2.2 36.2  137  2340    9   MOLECULE: UNCHARACTERIZED PROTEIN;                                   
11088:  bge8-A  2.2  9.8   99   362   11   MOLECULE: PROTEIN KINASE DOMAIN-CONTAINING PROTEIN;                  
11089:  q3tl-A  2.2 16.8  123  1400    7   MOLECULE: DYNEIN HEAVY CHAIN 6, AXONEMAL;                            
11090:  e5an-A  2.2 16.7  163   827    5   MOLECULE: VACUOLAR PROTEIN SORTING-ASSOCIATED PROTEIN 51 HO          
11091:  byq0-A  2.2 18.5  130  1137    4   MOLECULE: PROBABLE TRANSCRIPTIONAL REGULATORY PROTEIN (LUXR          
11092:  cn1k-A  2.2 11.2  141   797    8   MOLECULE: ANAPHASE-PROMOTING COMPLEX SUBUNIT 4;                      
11093:  yz2z-A  2.2  5.2  113   251    2   MOLECULE: UNCHARACTERIZED PROTEIN;                                   
11094:  ncs3-A  2.2  3.7   70   219    7   MOLECULE: UNCHARACTERIZED PROTEIN;                                   
11095:  s6ub-A  2.2  4.2  104   270    2   MOLECULE: CASP-LIKE PROTEIN 4A1;                                     
11096:  vd4j-A  2.2  9.4  119   615    6   MOLECULE: UNCHARACTERIZED PROTEIN;                                   
11097:  dgz6-A  2.2 15.7  115   204    8   MOLECULE: AMASTIN-LIKE PROTEIN;                                      
11098:  shs0-A  2.2 18.3  123   222    6   MOLECULE: TRANSMEMBRANE PROTEIN 54;                                  
11099:  td0e-A  2.2  4.0  107   989    9   MOLECULE: ZINC FINGER SWIM DOMAIN-CONTAINING PROTEIN 4;              
11100:  r7xk-A  2.2  6.5  152  1728    9   MOLECULE: UNCHARACTERIZED PROTEIN;                                   
11101:  ryc3-A  2.2 11.2  129  1366    7   MOLECULE: SERINE/THREONINE-PROTEIN KINASE RUNKEL;                    
11102:  f9rl-A  2.2 16.2  121   525    7   MOLECULE: EUKARYOTIC TRANSLATION INITIATION FACTOR 3 SUBUNI          
11103:  um2m-A  2.2  9.3  107  1176    7   MOLECULE: CONDENSIN COMPLEX SUBUNIT 1;                               
11104:  piy2-A  2.2 15.1  138  1071    4   MOLECULE: IMPORTIN N-TERMINAL DOMAIN-CONTAINING PROTEIN;             
11105:  w9xy-A  2.2 16.8   74   622    8   MOLECULE: IRON TRANSPORT MULTICOPPER OXIDASE FET5;                   
11106:  xh3a-A  2.2 18.3  121   849    7   MOLECULE: UNCHARACTERIZED PROTEIN MJ0343;                            
11107:  x1ev-A  2.2 10.1  114   603    9   MOLECULE: ANKYRIN-REPEAT CONTAINING PROTEIN;                         
11108:  ujk4-A  2.2 10.6  123   332    7   MOLECULE: OLFACTORY RECEPTOR;                                        
11109:  iw7a-A  2.2 14.2  118   191    6   MOLECULE: UNCHARACTERIZED PROTEIN;                                   
11110:  d2wa-A  2.2  3.8  104  1078   10   MOLECULE: EXOCYST SUBUNIT EXO70 FAMILY PROTEIN B2;                   
11111:  i1xl-A  2.2  3.9  103   986    8   MOLECULE: UNCHARACTERIZED PROTEIN;                                   
11112:  evq3-A  2.2 16.5  144  1169    5   MOLECULE: UNCHARACTERIZED PROTEIN;                                   
11113:  r0in-A  2.2 15.9  126   453    7   MOLECULE: MITOCHONDRIAL INNER MEMBRANE MAGNESIUM TRANSPORTE          
11114:  c9ar-A  2.2  6.1   97   572    4   MOLECULE: UNCHARACTERIZED PROTEIN;                                   
11115:  ys3e-A  2.2  4.0   96   995    5   MOLECULE: UNCHARACTERIZED PROTEIN;                                   
11116:  ysh6-A  2.2 14.1  145   375    8   MOLECULE: SERPENTINE RECEPTOR CLASS ALPHA-39;                        
11117:  v9cv-A  2.2  3.7   88   656    8   MOLECULE: NUCLEAR PORE COMPLEX PROTEIN NUP85;                        
11118:  ama5-A  2.2  9.0  102   210    7   MOLECULE: BAG FAMILY MOLECULAR CHAPERONE REGULATOR 1;                
11119:  cyl9-A  2.2  4.2  108   259    2   MOLECULE: UNCHARACTERIZED PROTEIN;                                   
11120:  yv8v-A  2.2 10.4  156   521   10   MOLECULE: EUKARYOTIC TRANSLATION INITIATION FACTOR 3 SUBUNI          
11121:  kqi0-A  2.2 15.9  133   292    8   MOLECULE: UNCHARACTERIZED PROTEIN;                                   
11122:  qkm9-A  2.2 17.3  130   501    5   MOLECULE: ACETYLCHOLINE RECEPTOR SUBUNIT BETA;                       
11123:  qwc4-A  2.2 21.2  124  2484    8   MOLECULE: UNCHARACTERIZED PROTEIN;                                   
11124:  xxl1-A  2.2  9.6  127   329    6   MOLECULE: SERPENTINE RECEPTOR CLASS ALPHA-4;                         
11125:  qe6p-A  2.2 18.8  114   221   10   MOLECULE: SI:DKEY-30C15.13;                                          
11126:  rp9x-A  2.2  9.1  117   846    6   MOLECULE: ATR-INTERACTING PROTEIN MUS304;                            
11127:  oj1m-A  2.2 14.5  147   971    5   MOLECULE: CULLIN 4B;                                                 
11128:  s9yv-A  2.2 12.7  132   281    8   MOLECULE: UNCHARACTERIZED PROTEIN;                                   
11129:  c5lp-A  2.2 16.7  120   883    7   MOLECULE: UNCHARACTERIZED PROTEIN;                                   
11130:  w2xq-A  2.2 11.2  134   604    5   MOLECULE: TETRATRICOPEPTIDE REPEAT DOMAIN 39D;                       
11131:  yk8n-A  2.2 21.6  130   297    6   MOLECULE: SYNAPTOPHYSIN;                                             
11132:  v5zl-A  2.2  2.7   66   140    8   MOLECULE: LECTIN-DOMAIN CONTAINING RECEPTOR KINASE A4.2;             
11133:  lre1-A  2.2 13.0  120   627   10   MOLECULE: EXOCYST SUBUNIT EXO70 FAMILY PROTEIN;                      
11134:  o7cx-A  2.2 18.3  123  1272    8   MOLECULE: UNCHARACTERIZED PROTEIN;                                   
11135:  ch7q-A  2.2 14.3  110   967   10   MOLECULE: PRE-MRNA-SPLICING FACTOR CWC22, PUTATIVE;                  
11136:  f0xz-A  2.2 17.9  136   772    4   MOLECULE: PROTEIN OSCA1;                                             
11137:  qc3g-A  2.2  5.0  100   724    7   MOLECULE: UNCHARACTERIZED PROTEIN;                                   
11138:  q1mf-A  2.2 14.2  104  1400    8   MOLECULE: ADHESION G-PROTEIN COUPLED RECEPTOR V1;                    
11139:  r4pa-A  2.2  5.5  104   498    9   MOLECULE: ATPASE RAVA;                                               
11140:  kq8o-A  2.2 12.3  124   617    6   MOLECULE: UNCHARACTERIZED PROTEIN;                                   
11141:  zhx0-A  2.2  4.1   98   746    9   MOLECULE: RNA-BINDING PROTEIN, PUTATIVE;                             
11142:  q4ob-A  2.2 21.7  120   916    8   MOLECULE: ANAPHASE-PROMOTING COMPLEX SUBUNIT 5;                      
11143:  ywy3-A  2.2 10.5  111   293    5   MOLECULE: UNCHARACTERIZED PROTEIN;                                   
11144:  ejm7-A  2.2 17.3  136   447    6   MOLECULE: NEURONAL ACETYLCHOLINE RECEPTOR SUBUNIT ALPHA-10;          
11145:  b0va-A  2.2 11.2  139   803    8   MOLECULE: UNCHARACTERIZED PROTEIN;                                   
11146:  uv3e-A  2.2  9.0  120  1004    8   MOLECULE: SET_DOMAIN_CONTAINING_PROTEIN_-_PUTATIVE;                  
11147:  z3wm-A  2.2 15.6  130   371    5   MOLECULE: NON-STRUCTURAL MAINTENANCE OF CHROMOSOMES ELEMENT          
11148:  f0oi-A  2.2  5.1  109   781    7   MOLECULE: INTRON LARGE COMPLEX COMPONENT GCFC2;                      
11149:  wi5m-A  2.2 13.3  114   243    5   MOLECULE: TRANSMEMBRANE PROTEIN 176A;                                
11150:  j2uy-A  2.2 19.8  121  1269    6   MOLECULE: MEIOSIS DEFECTIVE 1 (PREDICTED);                           
11151:  nz1o-A  2.2 12.5  140  1134    6   MOLECULE: ARM REPEAT SUPERFAMILY PROTEIN;                            
11152:  w1vt-A  2.2  4.2  100   310    5   MOLECULE: UNCHARACTERIZED PROTEIN;                                   
11153:  ttb7-A  2.2  4.3  105   238   11   MOLECULE: UNCHARACTERIZED PROTEIN;                                   
11154:  u6bv-A  2.2  7.7  112   415    4   MOLECULE: UNCHARACTERIZED PROTEIN;                                   
11155:  qgq1-A  2.2  4.0   99   206    4   MOLECULE: CASP-LIKE PROTEIN 4B2;                                     
11156:  cpc9-A  2.2 19.3  149  1006    8   MOLECULE: HYPOTHETICAL_PROTEIN_-_CONSERVED;                          
11157:  szt6-A  2.2  4.5  114  1168    8   MOLECULE: WAPL COHESIN RELEASE FACTOR B;                             
11158:  csv5-A  2.2 16.4  123  1218    7   MOLECULE: TIP120 DOMAIN-CONTAINING PROTEIN;                          
11159:  i7aa-A  2.2  5.4  118   780    6   MOLECULE: CULLIN-5;                                                  
11160:  agm2-A  2.2 13.6   97  2329    5   MOLECULE: HISTONE-LYSINE N-METHYLTRANSFERASE, H3 LYSINE-4 S          
11161:  z1oa-A  2.2  6.4  134  1567    8   MOLECULE: UNCHARACTERIZED PROTEIN;                                   
11162:  zof7-A  2.2 18.7  131  1843    7   MOLECULE: PROTEASOME ACTIVATOR COMPLEX SUBUNIT 4;                    
11163:  fp0y-A  2.2 16.0  154   848    6   MOLECULE: ACETYLTRANSF_6 DOMAIN-CONTAINING PROTEIN;                  
11164:  an8b-A  2.2  8.1  133   854    4   MOLECULE: PUTATIVE COX1/OXI3 INTRON 2 PROTEIN;                       
11165:  vh3y-A  2.2 10.6  129   329    4   MOLECULE: SERPENTINE RECEPTOR CLASS ALPHA-6;                         
11166:  ze2h-A  2.2  5.4  128   972    5   MOLECULE: GPI ETHANOLAMINE PHOSPHATE TRANSFERASE 2;                  
11167:  yxm4-A  2.2 18.9  124   480    6   MOLECULE: UNCHARACTERIZED PROTEIN;                                   
11168:  b8bd-A  2.2 30.9  108   940   10   MOLECULE: LYSINE-SPECIFIC DEMETHYLASE 7A;                            
11169:  njq0-A  2.2 15.8  149  1782    9   MOLECULE: SEC7 DOMAIN-CONTAINING PROTEIN;                            
11170:  dtw8-A  2.2 31.4  141   603    5   MOLECULE: UNCHARACTERIZED PROTEIN, ISOFORM D;                        
11171:  j8wp-A  2.2  8.9  143  2282    7   MOLECULE: 1-PHOSPHATIDYLINOSITOL 4,5-BISPHOSPHATE PHOSPHODI          
11172:  bvm0-A  2.2  3.9   81   163    5   MOLECULE: PROTEIN TRANSPORT PROTEIN SEC16B-LIKE PROTEIN;             
11173:  x4ni-A  2.2 21.1  136   349    6   MOLECULE: UNCHARACTERIZED PROTEIN;                                   
11174:  ryn8-A  2.2 10.7  150  1575    7   MOLECULE: NOPRA1 DOMAIN-CONTAINING PROTEIN;                          
11175:  cl1l-A  2.2 16.4  117   971    8   MOLECULE: IMPORTIN N-TERMINAL DOMAIN-CONTAINING PROTEIN;             
11176:  h7mr-A  2.2 11.8  124   804   12   MOLECULE: FORMIN-LIKE PROTEIN;                                       
11177:  se8e-A  2.2 12.3   85   776    6   MOLECULE: BONE MORPHOGENETIC PROTEIN/RETINOIC ACID-INDUCIBL          
11178:  vug0-A  2.2 20.1  157   683   10   MOLECULE: RHOPHILIN-2;                                               
11179:  gtb1-A  2.2 17.9   88   809   14   MOLECULE: PUTATIVE BETA-GALACTOSIDASE 10;                            
11180:  o8ss-A  2.2 16.6  111   463   10   MOLECULE: T-SNARE COILED-COIL HOMOLOGY DOMAIN-CONTAINING PR          
11181:  d8xo-A  2.2 13.1  112   306    3   MOLECULE: PROTEIN YIPF1;                                             
11182:  v7xg-A  2.2 26.3  134   376    5   MOLECULE: GROWTH/DIFFERENTIATION FACTOR 8;                           
11183:  wx3w-A  2.2 10.7  143   692    7   MOLECULE: SELENOPROTEIN O;                                           
11184:  tbh7-A  2.2  4.6   99  1155    3   MOLECULE: NRDE-2, NECESSARY FOR RNA INTERFERENCE, DOMAIN-CO          
11185:  i7eq-A  2.2 15.9  108  1105    6   MOLECULE: RAN-BINDING PROTEIN 6;                                     
11186:  sw7c-A  2.2 11.9  144   373    7   MOLECULE: C-C CHEMOKINE RECEPTOR TYPE 2;                             
11187:  e4je-A  2.2 21.6  147  1837    4   MOLECULE: ZINC FINGER SWIM DOMAIN-CONTAINING PROTEIN 8;              
11188:  pst6-A  2.2 14.4  100   286   15   MOLECULE: UNCHARACTERIZED PROTEIN;                                   
11189:  nwi1-A  2.2  4.6  107   536    7   MOLECULE: OS09G0424600 PROTEIN;                                      
11190:  wy3m-A  2.2 10.8  129   908    5   MOLECULE: CCR4-NOT TRANSCRIPTION COMPLEX, SUBUNIT 3A;                
11191:  vy5p-A  2.2 13.0  179  1048    7   MOLECULE: FERM, ARHGEF AND PLECKSTRIN DOMAIN-CONTAINING PRO          
11192:  mu4b-A  2.2  5.9   83   990    5   MOLECULE: AMINOPEPTIDASE Q;                                          
11193:  gid9-A  2.2 21.7  137  1867    6   MOLECULE: DEDICATOR OF CYTOKINESIS 5;                                
11194:  ak6b-A  2.2  4.9  119   741    8   MOLECULE: HSP-INTERACTING PROTEIN;                                   
11195:  pa6m-A  2.2 20.2  138   934    5   MOLECULE: FORMIN-LIKE 3;                                             
11196:  uid3-A  2.2 17.2  141   933    7   MOLECULE: POTASSIUM VOLTAGE-GATED CHANNEL SUBFAMILY KQT MEM          
11197:  mrv7-A  2.2 12.2  116   383   12   MOLECULE: PEROXISOMAL MEMBRANE PROTEIN PEX15;                        
11198:  xms4-A  2.2 10.0  121   734    4   MOLECULE: UNCHARACTERIZED PROTEIN;                                   
11199:  tpv9-A  2.2 30.2  110   611    8   MOLECULE: SYNAPTOTAGMIN X;                                           
11200:  kcd8-A  2.2 16.2  128  1400    5   MOLECULE: TINY MACROCYSTS PROTEIN C;                                 
11201:  rp9l-A  2.2 14.4   89  1011    8   MOLECULE: SI:CH211-15J1.1;                                           
11202:  k6eq-A  2.2  4.9  109   298    3   MOLECULE: CASP-LIKE PROTEIN;                                         
11203:  ld0e-A  2.2 14.3  134   902    5   MOLECULE: ACTININ, ALPHA 1;                                          
11204:  w8cq-A  2.2 15.6  136   974   12   MOLECULE: FI02071P;                                                  
11205:  ct1s-A  2.2 18.1  139   583    4   MOLECULE: G_PROTEIN_RECEP_F1_2 DOMAIN-CONTAINING PROTEIN;            
11206:  rym5-A  2.2  4.4  105   182    3   MOLECULE: CASP-LIKE PROTEIN;                                         
11207:  mev4-A  2.2 14.4   75   663    7   MOLECULE: POLYUNSATURATED FATTY ACID LIPOXYGENASE ALOX15;            
11208:  eke0-A  2.2  3.4   82  1407    9   MOLECULE: UNCHARACTERIZED PROTEIN;                                   
11209:  j1yc-A  2.2  9.9  127   627    6   MOLECULE: PROTEIN FEM-1 HOMOLOG B;                                   
11210:  yl6t-A  2.2 25.4  113  1400    4   MOLECULE: FRAS1-RELATED EXTRACELLULAR MATRIX PROTEIN 2;              
11211:  c3aq-A  2.2 13.9  134   388    7   MOLECULE: ZINC TRANSPORTER 3;                                        
11212:  ubr5-A  2.2 14.1  102  1251    7   MOLECULE: CULLIN-ASSOCIATED AND NEDDYLATION-DISSOCIATED 2 (          
11213:  gjp2-A  2.2 18.9  133   797    9   MOLECULE: G-PATCH DOMAIN-CONTAINING PROTEIN C1486.03;                
11214:  rff7-A  2.2 14.7  133   677    5   MOLECULE: OS04G0117300 PROTEIN;                                      
11215:  cf4o-A  2.2 21.2  159  1293    6   MOLECULE: MAESTRO HEAT-LIKE REPEAT FAMILY MEMBER 5;                  
11216:  nn9y-A  2.2 24.8  133  1494    9   MOLECULE: RAL GTPASE-ACTIVATING PROTEIN SUBUNIT BETA;                
11217:  a8jf-A  2.2  4.1  107   542    4   MOLECULE: ALPHA-KETOGLUTARATE-DEPENDENT DIOXYGENASE FTO;             
11218:  wr1f-A  2.2  4.2   89   102    9   MOLECULE: PROTEIN SIEL;                                              
11219:  o8gj-A  2.2 16.2   71   223    7   MOLECULE: OS11G0255900 PROTEIN;                                      
11220:  hx6y-A  2.2 25.7  155  1264    6   MOLECULE: PEPTIDASE C50 DOMAIN-CONTAINING PROTEIN;                   
11221:  vfe9-A  2.2 16.2   75   844    9   MOLECULE: BETA-GALACTOSIDASE;                                        
11222:  cyg0-A  2.2 26.0  119   941    8   MOLECULE: VACUOLAR PROTEIN SORTING-ASSOCIATED PROTEIN 11 HO          
11223:  ef9w-A  2.2 21.1  141  1400    5   MOLECULE: WD REPEAT- AND FYVE DOMAIN-CONTAINING PROTEIN 4;           
11224:  v2yd-A  2.2 14.5  135   568    6   MOLECULE: UNCHARACTERIZED PROTEIN;                                   
11225:  lvo6-A  2.2 28.1  137   266    9   MOLECULE: SYNTAXIN;                                                  
11226:  sy4h-A  2.2 17.2  115   431   10   MOLECULE: UNCHARACTERIZED PROTEIN;                                   
11227:  hlx4-A  2.2 19.4  128  1070    9   MOLECULE: OS03G0858100 PROTEIN;                                      
11228:  qb4v-A  2.2 15.8  147   559    7   MOLECULE: RING-TYPE E3 UBIQUITIN TRANSFERASE;                        
11229:  no6c-A  2.2  8.8  121   312    6   MOLECULE: OLFACTORY RECEPTOR;                                        
11230:  t7yn-A  2.2 11.6  150   634    5   MOLECULE: UNCHARACTERIZED PROTEIN;                                   
11231:  f0sr-A  2.2 30.4  123   406    9   MOLECULE: TARGET OF MYB PROTEIN 1;                                   
11232:  gys7-A  2.2  4.7   96  2162    9   MOLECULE: UNCHARACTERIZED PROTEIN;                                   
11233:  rm8k-A  2.2  5.9  101  1216    4   MOLECULE: RAB11-BINDING PROTEIN RELCH;                               
11234:  uw8n-A  2.2  6.1  127   481    6   MOLECULE: OS11G0171100 PROTEIN;                                      
11235:  rr6g-A  2.2 10.7  150   540    4   MOLECULE: PROBABLE G-PROTEIN COUPLED RECEPTOR 75;                    
11236:  qta0-A  2.2 21.8   83   528    6   MOLECULE: GOLGI RESIDENT PROTEIN GCP60;                              
11237:  mow2-A  2.2 33.5  103   681    3   MOLECULE: RABPHILIN-3A;                                              
11238:  t9yz-A  2.2 19.5  138  1842    6   MOLECULE: OS01G0169500 PROTEIN;                                      
11239:  kyg0-A  2.2 13.7  114  1400    7   MOLECULE: RYANODINE RECEPTOR 3;                                      
11240:  h9ia-A  2.2  3.3   94   592    6   MOLECULE: HYPOTHETICAL_PROTEIN_-_CONSERVED;                          
11241:  p1hh-A  2.2 14.2  120   747    9   MOLECULE: DNA DAMAGE CHECKPOINT PROTEIN LCD1;                        
11242:  bfy4-A  2.2  2.9   84   186    6   MOLECULE: UNCHARACTERIZED PROTEIN;                                   
11243:  evx8-A  2.2 20.4  156  1482    9   MOLECULE: UNCHARACTERIZED PROTEIN;                                   
11244:  mj2a-A  2.2 11.7  111   459   12   MOLECULE: JACALIN-RELATED LECTIN 12;                                 
11245:  hm5q-A  2.2 16.2  132  1338    5   MOLECULE: RANBP2-TYPE DOMAIN-CONTAINING PROTEIN;                     
11246:  m0gd-A  2.2  7.0  114  1930    7   MOLECULE: TRANSPORT AND GOLGI ORGANIZATION PROTEIN 1 HOMOLO          
11247:  nny6-A  2.2 23.1  133  2634    7   MOLECULE: INOSITOL 1,4,5-TRISPHOSPHATE RECEPTOR, TYPE 3;             
11248:  x8gj-A  2.2 16.4  125   683    8   MOLECULE: UNCHARACTERIZED PROTEIN;                                   
11249:  le6w-A  2.2 20.3  102  1461    5   MOLECULE: LEUCINE-RICH PENTATRICOPEPTIDE REPEAT-CONTAINING;          
11250:  vwg9-A  2.2 19.3  129  1226    9   MOLECULE: UNCHARACTERIZED PROTEIN;                                   
11251:  cts7-A  2.2 11.7  136   336    6   MOLECULE: SERPENTINE RECEPTOR CLASS BETA-15;                         
11252:  tb2o-A  2.2  9.2  137  1144    7   MOLECULE: PB1 DOMAIN-CONTAINING PROTEIN;                             
11253:  pj1q-A  2.2 17.8   83   757    4   MOLECULE: E3 UBIQUITIN-PROTEIN LIGASE SMURF1;                        
11254:  pgt3-A  2.2  7.9  130   757    6   MOLECULE: TRANSMEMBRANE CHANNEL-LIKE PROTEIN 1;                      
11255:  h1vn-A  2.2  6.9  122   237    6   MOLECULE: UNCHARACTERIZED PROTEIN;                                   
11256:  e1ob-A  2.2 24.9  143   668    6   MOLECULE: OS06G0331900 PROTEIN;                                      
11257:  lyh7-A  2.2 15.2  112   232    9   MOLECULE: CLARIN-1;                                                  
11258:  xld1-A  2.2  8.2  110   709   10   MOLECULE: ANK_REP_REGION DOMAIN-CONTAINING PROTEIN;                  
11259:  a5kf-A  2.2  4.9  104  1168    8   MOLECULE: ARM REPEAT SUPERFAMILY PROTEIN;                            
11260:  ln0a-A  2.2  5.0  107   401    7   MOLECULE: CAPSULAR POLYSACCHARIDE BIOSYNTHESIS PROTEIN CAP5          
11261:  cvc6-A  2.2  4.7  123   874    7   MOLECULE: GLYCO_HYD_65N_2 DOMAIN-CONTAINING PROTEIN;                 
11262:  wn3p-A  2.2 16.1  143  1427   10   MOLECULE: ETS DOMAIN-CONTAINING PROTEIN;                             
11263:  g3os-A  2.2 10.4  103   252    6   MOLECULE: UNCHARACTERIZED PROTEIN;                                   
11264:  fw1d-A  2.2 22.8  143  1416    6   MOLECULE: TELOMERE-ASSOCIATED PROTEIN RIF1;                          
11265:  vbt4-A  2.2 10.4  127   329    9   MOLECULE: SERPENTINE RECEPTOR CLASS ALPHA-3;                         
11266:  fqa2-A  2.2 40.4  166  1576    8   MOLECULE: OXYSTEROL-BINDING PROTEIN, PUTATIVE;                       
11267:  knm8-A  2.2 19.3  114   699    2   MOLECULE: OS06G0523900 PROTEIN;                                      
11268:  jyo1-A  2.2  5.2  105   550    9   MOLECULE: TPR_REGION DOMAIN-CONTAINING PROTEIN;                      
11269:  yz4m-A  2.2 19.5  147   499    4   MOLECULE: ION TRANSPORT PROTEIN-LIKE PROTEIN;                        
11270:  htq5-A  2.2 23.0  135   744    6   MOLECULE: CCR4-NOT TRANSCRIPTION COMPLEX SUBUNIT 10;                 
11271:  w0sa-A  2.2 30.8  110   913    8   MOLECULE: PENTATRICOPEPTIDE REPEAT-CONTAINING PROTEIN AT1G1          
11272:  p6pn-A  2.2 14.1  147   742    6   MOLECULE: CENTROMERE/KINETOCHORE PROTEIN ZW10 HOMOLOG;               
11273:  gic0-A  2.2  4.4  127   640    4   MOLECULE: UNCHARACTERIZED PROTEIN;                                   
11274:  z1yr-A  2.2 12.4  126   895   10   MOLECULE: FORMIN-LIKE PROTEIN;                                       
11275:  v1wu-A  2.2 17.0   90   697    3   MOLECULE: BETA-GALACTOSIDASE;                                        
11276:  rt9m-A  2.2 20.8  144   739    4   MOLECULE: ADHESION G PROTEIN-COUPLED RECEPTOR L4;                    
11277:  di3d-A  2.2  9.0  137   657   10   MOLECULE: THO COMPLEX SUBUNIT 1;                                     
11278:  iy3p-A  2.2  7.1  103   234    7   MOLECULE: PROBABLE ASCORBATE-SPECIFIC TRANSMEMBRANE ELECTRO          
11279:  obk6-A  2.2  6.3  114   580    8   MOLECULE: UNCHARACTERIZED PROTEIN;                                   
11280:  j3ea-A  2.2 20.8   94  1014   10   MOLECULE: METALLOENDOPEPTIDASE;                                      
11281:  at9t-A  2.2 18.9  135  1895    4   MOLECULE: ATP-BINDING CASSETTE PROTEIN SUBFAMILY A, MEMBER           
11282:  gap4-A  2.2 16.9  120  1057    8   MOLECULE: EXPORTIN-1;                                                
11283:  rf5o-A  2.2  6.6  107   204    6   MOLECULE: UNCHARACTERIZED PROTEIN;                                   
11284:  c7fm-A  2.2 21.8  135   797    3   MOLECULE: CYTOSKELETON-ASSOCIATED PROTEIN CAP5.5, PUTATIVE;          
11285:  x1mp-A  2.2 18.5  137   873    4   MOLECULE: POTASSIUM VOLTAGE-GATED CHANNEL SUBFAMILY KQT MEM          
11286:  xxa7-A  2.2 36.1  159   856    7   MOLECULE: NOT1 N-TERMINAL DOMAIN, CCR4-NOT COMPLEX COMPONEN          
11287:  qnz9-A  2.2 21.0  164  1278    9   MOLECULE: UNCHARACTERIZED PROTEIN;                                   
11288:  jo0s-A  2.2  7.5   97   243    5   MOLECULE: THIAMINE PYROPHOSPHOKINASE;                                
11289:  apq2-A  2.2 12.6  143   633    3   MOLECULE: PHOSPHATIDYLINOSITOL GLYCAN ANCHOR BIOSYNTHESIS,           
11290:  x1ar-A  2.2 18.4  109   575   12   MOLECULE: UNCHARACTERIZED PROTEIN;                                   
11291:  m5un-A  2.2 12.3  132  2182    5   MOLECULE: SEPARASE;                                                  
11292:  snm4-A  2.2 16.1  126  1089   11   MOLECULE: EXOCYST COMPLEX COMPONENT SEC5;                            
11293:  a9xv-A  2.2  4.9  133   580    4   MOLECULE: MUCOLIPIN 1 (PREDICTED), ISOFORM CRA_A;                    
11294:  rb8c-A  2.2 12.0  123  1162    7   MOLECULE: BAG DOMAIN-CONTAINING PROTEIN;                             
11295:  i7dw-A  2.2 15.0  138   336    4   MOLECULE: UNCHARACTERIZED PROTEIN;                                   
11296:  xq7h-A  2.2 20.6  118  1686    5   MOLECULE: A DISINTEGRIN AND METALLOPROTEINASE WITH THROMBOS          
11297:  nmv1-A  2.2 16.2  143  1643    8   MOLECULE: COMPLEMENT COMPONENT C3A, DUPLICATE 1;                     
11298:  gqe2-A  2.2  7.4  116   266    7   MOLECULE: UNCHARACTERIZED PROTEIN;                                   
11299:  qpm3-A  2.2  6.4  139   373    8   MOLECULE: PROTEIN REDUCED WALL ACETYLATION 3;                        
11300:  sdm5-A  2.2 13.9   98   755   10   MOLECULE: ANAPHASE-PROMOTING COMPLEX SUBUNIT 5;                      
11301:  mua4-A  2.2 16.8  114  2335    4   MOLECULE: SERINE/THREONINE-PROTEIN KINASE TOR1;                      
11302:  gl6i-A  2.2 19.6  139   906    9   MOLECULE: COMPONENT OF OLIGOMERIC GOLGI COMPLEX 4;                   
11303:  zd5d-A  2.2  5.4  112   302    8   MOLECULE: MDM10-COMPLEMENTING PROTEIN 1;                             
11304:  ty8u-A  2.2 19.6  138   760    7   MOLECULE: UNCHARACTERIZED PROTEIN;                                   
11305:  djt2-A  2.2 18.0  131   501    5   MOLECULE: ACETYLCHOLINE RECEPTOR SUBUNIT BETA;                       
11306:  c3io-A  2.2 12.7  128   284    5   MOLECULE: GLUTAREDOXIN DOMAIN-CONTAINING PROTEIN;                    
11307:  dv2j-A  2.2  4.2   94  1576    6   MOLECULE: UNCHARACTERIZED PROTEIN;                                   
11308:  y1xk-A  2.2 22.5  133  1400    9   MOLECULE: DYNEIN HEAVY CHAIN 6, AXONEMAL;                            
11309:  pg8l-A  2.2 15.4  130   884    5   MOLECULE: IMPORTIN SUBUNIT BETA;                                     
11310:  m4na-A  2.2 21.0  146  2376    9   MOLECULE: CELL MORPHOGENESIS PROTEIN PAG1;                           
11311:  wuy1-A  2.2 18.2  140  1365   10   MOLECULE: ABC TRANSPORTER B FAMILY MEMBER 4, PUTATIVE;               
11312:  ce3g-A  2.2  8.3  117   529   13   MOLECULE: PROTEIN PAT1 HOMOLOG 2;                                    
11313:  gx5u-A  2.2 10.1  124   472   10   MOLECULE: HYPOTHETICAL_PROTEIN_-_CONSERVED;                          
11314:  r9vk-A  2.2  6.0  110  1524    7   MOLECULE: UNHEALTHY RIBOSOME BIOGENESIS PROTEIN 2 HOMOLOG;           
11315:  gky3-A  2.2  7.8  142  1400    9   MOLECULE: DYNEIN HEAVY CHAIN 17, AXONEMAL;                           
11316:  y8jw-A  2.2 16.5   80   615   10   MOLECULE: PURPLE ACID PHOSPHATASE;                                   
11317:  xo6l-A  2.2 17.9  132   612   11   MOLECULE: CONSERVED OLIGOMERIC GOLGI COMPLEX SUBUNIT 8;              
11318:  f0tn-A  2.2 12.8  123  1414    7   MOLECULE: FORMIN-LIKE PROTEIN;                                       
11319:  tnf7-A  2.2 15.4  144   662    7   MOLECULE: CCR4-NOT CORE SUBUNIT;                                     
11320:  stt0-A  2.2 28.1  134  1400    4   MOLECULE: NEUROFIBROMIN;                                             
11321:  q2po-A  2.2  3.8   99   824   11   MOLECULE: E3 SUMO-PROTEIN LIGASE SIZ1;                               
11322:  hae8-A  2.2 24.8  128   888    5   MOLECULE: CLATHRIN ADAPTOR DOMAIN-CONTAINING PROTEIN, PUTAT          
11323:  of9y-A  2.2 14.6  110  1025    7   MOLECULE: NON-SPECIFIC SERINE/THREONINE PROTEIN KINASE;              
11324:  re9a-A  2.2 10.2  125   554    8   MOLECULE: TETRATRICOPEPTIDE REPEAT PROTEIN 34;                       
11325:  n6ld-A  2.2  8.3  123   953    7   MOLECULE: NON-LYSOSOMAL GLUCOSYLCERAMIDASE;                          
11326:  eno2-A  2.2 22.0  106  1246    8   MOLECULE: IMMUNOGLOBULIN SUPERFAMILY, DCC SUBCLASS, MEMBER           
11327:  puf0-A  2.2 15.2  150  1106    9   MOLECULE: COMMUNICATION MUTANT PROTEIN F;                            
11328:  x6oz-A  2.2 28.3  133  1681    8   MOLECULE: COMPLEMENT COMPONENT C3B, TANDEM DUPLICATE 1;              
11329:  dfy5-A  2.2  4.5  123   833    4   MOLECULE: ENHANCER OF FILAMENTATION 1;                               
11330:  gra5-A  2.2  5.5  108  1593    6   MOLECULE: CW-TYPE ZINC FINGER;                                       
11331:  w5at-A  2.2 19.2   68   163    4   MOLECULE: OS05G0203150 PROTEIN;                                      
11332:  m6ws-A  2.2 13.3  114   809    8   MOLECULE: PROTEIN PHOX3;                                             
11333:  nje7-A  2.2 10.9  141  1400    9   MOLECULE: PROBABLE E3 UBIQUITIN-PROTEIN LIGASE HERC1;                
11334:  hjm6-A  2.2 18.9  133   479    5   MOLECULE: UNCHARACTERIZED PROTEIN;                                   
11335:  lur1-A  2.2  4.1   87  1674    6   MOLECULE: MAESTRO HEAT-LIKE REPEAT-CONTAINING PROTEIN FAMIL          
11336:  fa7d-A  2.2 15.9  118   389    9   MOLECULE: PEPTIDYLPROLYL ISOMERASE;                                  
11337:  b9dg-A  2.2 12.3  101   680    5   MOLECULE: EXOCYST SUBUNIT EXO70 FAMILY PROTEIN;                      
11338:  m7qi-A  2.2  6.2  115   213    7   MOLECULE: LATE EMBRYOGENESIS ABUNDANT PROTEIN (LEA) FAMILY           
11339:  vih4-A  2.2 12.5  143   499    7   MOLECULE: GLUTELIN;                                                  
11340:  z9bj-A  2.2 16.2  131  1180    7   MOLECULE: PDZ DOMAIN-CONTAINING 8;                                   
11341:  r2ns-A  2.2  8.3  111   277    5   MOLECULE: CYSTEINE DIOXYGENASE;                                      
11342:  m4yz-A  2.2  9.7  131   732   10   MOLECULE: CULLIN_2 DOMAIN-CONTAINING PROTEIN;                        
11343:  pda2-A  2.2  4.0   99   603    3   MOLECULE: OS07G0156732 PROTEIN;                                      
11344:  o6fx-A  2.2 21.5  126  1691    6   MOLECULE: ADAMTS-LIKE PROTEIN 3;                                     
11345:  as3a-A  2.2  9.6  141   918    6   MOLECULE: EXOCYST COMPLEX COMPONENT 2;                               
11346:  ud6s-A  2.2  2.9   79   330   15   MOLECULE: POSSIBLE CONSERVED TRANSMEMBRANE PROTEIN;                  
11347:  r6cm-A  2.2 12.9  142  1450    8   MOLECULE: FANCONI ANEMIA GROUP D2 PROTEIN HOMOLOG;                   
11348:  oay1-A  2.2 30.8  134   903    7   MOLECULE: UNCHARACTERIZED PROTEIN DDB_G0292642;                      
11349:  jk8e-A  2.2  3.2   90   550    3   MOLECULE: UNCHARACTERIZED PROTEIN;                                   
11350:  saf0-A  2.2  7.4  104   366    7   MOLECULE: SI:CH211-256E16.6;                                         
11351:  o8lt-A  2.2 17.2  120  1067    3   MOLECULE: TOG DOMAIN-CONTAINING PROTEIN;                             
11352:  flm4-A  2.2 17.7  173  1400    4   MOLECULE: KALIRIN;                                                   
11353:  qy6s-A  2.2 11.4  137   930    6   MOLECULE: ANOCTAMIN;                                                 
11354:  s1gq-A  2.2  7.1  113   705   10   MOLECULE: UNCHARACTERIZED PROTEIN;                                   
11355:  q4zr-A  2.2 12.3  109   573   13   MOLECULE: WBB98N11.19 PROTEIN;                                       
11356:  t0no-A  2.2 16.5  126  1801    5   MOLECULE: FOCADHESIN;                                                
11357:  ylv5-A  2.2  8.0  146   816    6   MOLECULE: TRANSMEMBRANE PROTEIN 63BA;                                
11358:  hr8a-A  2.2 22.4  109   352    8   MOLECULE: TUBULIN-FOLDING COFACTOR C;                                
11359:  dx4i-A  2.2  4.5  101   247    5   MOLECULE: TETRASPANIN FAMILY;                                        
11360:  ecb1-A  2.2 14.2  140   701    7   MOLECULE: TUMOR NECROSIS FACTOR, ALPHA-INDUCED PROTEIN 2A;           
11361:  in6k-A  2.2  9.7  110   443    8   MOLECULE: UNCHARACTERIZED PROTEIN;                                   
11362:  vpk4-A  2.2 11.2  116   918    6   MOLECULE: GENERAL TRANSCRIPTION FACTOR IIIC, POLYPEPTIDE 3;          
11363:  lg5j-A  2.2  7.6  104  1400    7   MOLECULE: POLYCYSTIN-1;                                              
11364:  u5ri-A  2.2 12.6  158   534    4   MOLECULE: UNCHARACTERIZED PROTEIN;                                   
11365:  j9ei-A  2.2 24.8  129   823    7   MOLECULE: PROTEIN KINASE FAMILY PROTEIN WITH ARM REPEAT DOM          
11366:  t9ip-A  2.2 11.9  143  1400    4   MOLECULE: E3 UBIQUITIN-PROTEIN LIGASE UBR4;                          
11367:  gul6-A  2.2 14.3  120   371    8   MOLECULE: OS02G0623600 PROTEIN;                                      
11368:  dro2-A  2.2 35.5  117   739   13   MOLECULE: PROBABLE E3 UBIQUITIN-PROTEIN LIGASE EDA40;                
11369:  tox1-A  2.2  9.0  130   198    6   MOLECULE: CEREBELLIN 4 PRECURSOR;                                    
11370:  qec8-A  2.2 13.1  127   785    6   MOLECULE: RAL GUANINE NUCLEOTIDE DISSOCIATION STIMULATOR,-L          
11371:  ez4w-A  2.2 19.9  125   753   10   MOLECULE: 80 KDA NUCLEAR CAP-BINDING PROTEIN;                        
11372:  n7fx-A  2.2 11.7   97   157    8   MOLECULE: UNCHARACTERIZED PROTEIN;                                   
11373:  yxx7-A  2.2  3.7   88   642    8   MOLECULE: GENERAL TRANSCRIPTION AND DNA REPAIR FACTOR IIH S          
11374:  wwe2-A  2.2 12.5  118   252    4   MOLECULE: HYPOTHETICAL_PROTEIN_-_CONSERVED;                          
11375:  nf9y-A  2.2 12.8  121   536    3   MOLECULE: OS06G0507400 PROTEIN;                                      
11376:  vo7b-A  2.2 17.4  122  2635    8   MOLECULE: SERINE/THREONINE-PROTEIN KINASE ATR;                       
11377:  tw1q-A  2.2  6.5  126   851   10   MOLECULE: NON-LYSOSOMAL GLUCOSYLCERAMIDASE;                          
11378:  y4jh-A  2.2 17.2  125  1416    7   MOLECULE: TINY MACROCYSTS PROTEIN B;                                 
11379:  at0s-A  2.2 27.4  118   717   14   MOLECULE: PROBABLE E3 UBIQUITIN-PROTEIN LIGASE WAVH2;                
11380:  ur3s-A  2.2 11.7  114   166    5   MOLECULE: TUBULIN-SPECIFIC CHAPERONE A;                              
11381:  fzm2-A  2.2 13.2  123   927    9   MOLECULE: O-GLCNACASE;                                               
11382:  pgg3-A  2.2  4.2  104  1058    6   MOLECULE: GEM-ASSOCIATED PROTEIN 4;                                  
11383:  fcu2-A  2.2 14.3  126  1400    4   MOLECULE: DYNEIN HEAVY CHAIN 6, AXONEMAL;                            
11384:  g1nw-A  2.2 12.5  155  1625    8   MOLECULE: USP DOMAIN-CONTAINING PROTEIN;                             
11385:  uj1q-A  2.2 12.7   76   124    8   MOLECULE: T CELL RECEPTOR BETA VARIABLE 13;                          
11386:  cng7-A  2.2  5.1   94  1045    3   MOLECULE: OS06G0505302 PROTEIN;                                      
11387:  z4cc-A  2.2 18.7  141   903    3   MOLECULE: UNCHARACTERIZED PROTEIN;                                   
11388:  gzw9-A  2.2  3.1   87   316    3   MOLECULE: PROTEIN FLUORESCENT IN BLUE LIGHT, CHLOROPLASTIC;          
11389:  ad5u-A  2.2 25.1   69  1039   22   MOLECULE: SBP-TYPE DOMAIN-CONTAINING PROTEIN;                        
11390:  pi6k-A  2.2 19.9  114   742    5   MOLECULE: TETRATRICOPEPTIDE REPEAT (TPR)-LIKE SUPERFAMILY P          
11391:  bx3i-A  2.2 25.1  139  1012    6   MOLECULE: AXONEMAL DYNEIN LIGHT CHAIN DOMAIN-CONTAINING PRO          
11392:  yt9u-A  2.2 18.8  125   464    8   MOLECULE: VHS DOMAIN-CONTAINING PROTEIN;                             
11393:  lgc7-A  2.2 13.4  126   741   13   MOLECULE: CULLIN, PUTATIVE;                                          
11394:  vc3i-A  2.2 16.0  146  1396    7   MOLECULE: S-PHASE CYCLIN A-ASSOCIATED PROTEIN IN THE ER;             
11395:  cvp8-A  2.2  7.4  109   981    4   MOLECULE: RECOMBINATION INITIATION PROTEIN NBS1, PUTATIVE;           
11396:  qj8o-A  2.2 15.5  133   309    6   MOLECULE: BAG FAMILY MOLECULAR CHAPERONE REGULATOR 1;                
11397:  b1om-A  2.2 16.2  105   678   12   MOLECULE: GERANYLGERANYL TRANSFERASE TYPE-2 SUBUNIT ALPHA 1          
11398:  m3qv-A  2.2  4.7  106   555    8   MOLECULE: TETRATRICOPEPTIDE REPEAT (TPR)-LIKE SUPERFAMILY P          
11399:  pa5x-A  2.2 10.7   77   545    5   MOLECULE: MULTI-COPPER OXIDASE TYPE I FAMILY PROTEIN;                
11400:  wsh3-A  2.2 29.4  137   694    5   MOLECULE: LP10161P;                                                  
11401:  nv3i-A  2.2 14.3  128  2271    5   MOLECULE: ROTATIN;                                                   
11402:  qto6-A  2.2  5.2  136   347    4   MOLECULE: ENTH DOMAIN-CONTAINING PROTEIN;                            
11403:  csr5-A  2.2  9.7  161  1394    9   MOLECULE: UNCHARACTERIZED PROTEIN;                                   
11404:  zj7e-A  2.2 17.2  125  1385    7   MOLECULE: FORMIN-LIKE PROTEIN 7;                                     
11405:  op1t-A  2.2 16.9   78   807   10   MOLECULE: ABI FAMILY, MEMBER 3 (NESH)-BINDING PROTEIN B;             
11406:  dp3g-A  2.2  9.9  152  1610   11   MOLECULE: AT HOOK TRANSCRIPTION FACTOR FAMILY;                       
11407:  kki9-A  2.2 16.9  160  2182    7   MOLECULE: CALCINEURIN-BINDING PROTEIN CABIN-1;                       
11408:  jfc1-A  2.2 13.5  137   863    5   MOLECULE: UNCHARACTERIZED PROTEIN;                                   
11409:  pt5f-A  2.2  7.2   79   525    4   MOLECULE: GOLGI RESIDENT PROTEIN GCP60;                              
11410:  pg5a-A  2.2 19.5  108   967    6   MOLECULE: INTEGRATOR COMPLEX SUBUNIT 7;                              
11411:  zf0u-A  2.2 13.8  131   527    6   MOLECULE: UNCHARACTERIZED PROTEIN;                                   
11412:  wbk1-A  2.2 14.0  125  1218    6   MOLECULE: OS02G0167700 PROTEIN;                                      
11413:  w5nc-A  2.2 17.6  132   494    5   MOLECULE: ADHESION G PROTEIN-COUPLED RECEPTOR E16;                   
11414:  sha2-A  2.2 23.7  116   342    8   MOLECULE: MED26 TRANSCRIPTION FACTOR;                                
11415:  d3xu-A  2.2 24.8  124   402   10   MOLECULE: UNCHARACTERIZED PROTEIN;                                   
11416:  b7kq-A  2.2 12.1   70   164    3   MOLECULE: POLLEN-SPECIFIC PROTEIN-LIKE;                              
11417:  e7bn-A  2.2 18.4  117   345    3   MOLECULE: PERIPHERIN 2A (RETINAL DEGENERATION, SLOW);                
11418:  th0v-A  2.2  6.5  114   910   11   MOLECULE: EXOCYST COMPLEX COMPONENT SEC15;                           
11419:  jr0x-A  2.2  3.3   75   501    5   MOLECULE: PENTATRICOPEPTIDE REPEAT (PPR) SUPERFAMILY PROTEI          
11420:  l6sp-A  2.2  5.4  106   304    8   MOLECULE: UNCHARACTERIZED PROTEIN;                                   
11421:  px8o-A  2.2 16.8  107   299    8   MOLECULE: TRANSCRIPTION ELONGATION FACTOR A PROTEIN 2;               
11422:  j3hu-A  2.2 23.8  125   405   12   MOLECULE: UNCHARACTERIZED PROTEIN;                                   
11423:  j5zs-A  2.2  3.7  105   353    7   MOLECULE: UNCHARACTERIZED PROTEIN;                                   
11424:  nfq8-A  2.2  8.0  109   799    6   MOLECULE: H(+)-EXPORTING DIPHOSPHATASE;                              
11425:  gom9-A  2.2 24.8  116   396   12   MOLECULE: AMINOPHOSPHOLIPID TRANSLOCASE REGULATORY PROTEIN;          
11426:  by8k-A  2.2  3.5   77   267    8   MOLECULE: THIAMINE PYROPHOSPHOKINASE 2;                              
11427:  ga8v-A  2.2 11.1  117   603    7   MOLECULE: RING-TYPE DOMAIN-CONTAINING PROTEIN;                       
11428:  kr5u-A  2.2  3.8  101   629   13   MOLECULE: PUTATIVE PUTATIVE DUAL-SPECIFICITY PROTEIN PHOSPH          
11429:  iwk4-A  2.2 16.3  132   285   11   MOLECULE: BAG FAMILY MOLECULAR CHAPERONE REGULATOR 2;                
11430:  x7pe-A  2.2  5.1  101   619    9   MOLECULE: PUTATIVE RNA-BINDING PROTEIN;                              
11431:  o5fj-A  2.2 15.7  145   993    9   MOLECULE: SI:CH211-15J1.5;                                           
11432:  j3dh-A  2.2  6.0  113   546    9   MOLECULE: ELONGIN-A3;                                                
11433:  hpo7-A  2.2 21.1  120  1076    8   MOLECULE: GLYCEROPHOSPHODIESTER PHOSPHODIESTERASE GDE1;              
11434:  rwn7-A  2.2 16.1  141  1080    6   MOLECULE: SEPARASE;                                                  
11435:  zyq4-A  2.2  4.1  104   207   11   MOLECULE: CASP-LIKE PROTEIN 1D1;                                     
11436:  y7lc-A  2.2 10.4  126   479   10   MOLECULE: EXOCYST COMPLEX COMPONENT SEC15A;                          
11437:  r0sg-A  2.2 13.1  133   981   11   MOLECULE: UNCHARACTERIZED PROTEIN;                                   
11438:  c8qn-A  2.2 29.6  109   941    8   MOLECULE: LYSINE-SPECIFIC DEMETHYLASE 7A;                            
11439:  j4er-A  2.2 21.3  149   389    8   MOLECULE: GAMMA-SOLUBLE_NSF_ATTACHMENT_PROTEIN_(SNAP-                
11440:  l4vu-A  2.2 11.3  107  1227    9   MOLECULE: CODANIN-1;                                                 
11441:  uj1i-A  2.2  7.3  118   235    4   MOLECULE: UNCHARACTERIZED PROTEIN;                                   
11442:  iu2h-A  2.2 16.1  114   203   10   MOLECULE: MITOCHONDRIAL IMPORT RECEPTOR SUBUNIT TOM20;               
11443:  w4dt-A  2.2  4.0  106   221    8   MOLECULE: CASPARIAN STRIP MEMBRANE PROTEIN 3;                        
11444:  p1no-A  2.2 19.2   98  1291    7   MOLECULE: PGAP1-LIKE_PROTEIN_-_PUTATIVE;                             
11445:  avy2-A  2.2 16.2  120   483    9   MOLECULE: JACALIN-RELATED LECTIN 13;                                 
11446:  u4dt-A  2.2 17.2  129   959    9   MOLECULE: RDNA TRANSCRIPTIONAL REGULATOR POL5;                       
11447:  w8lo-A  2.2  4.3  105   165    7   MOLECULE: CASP-LIKE PROTEIN;                                         
11448:  u4ct-A  2.2 19.2  134   623   11   MOLECULE: ENDOGLUCANASE 7;                                           
11449:  lr6x-A  2.2 10.4  112   401    8   MOLECULE: MALTOSE EXCESS PROTEIN 1-LIKE;                             
11450:  ax1v-A  2.2 11.2  133   450   11   MOLECULE: MAGNESIUM TRANSPORTER;                                     
11451:  y4ik-A  2.2 10.4  142   915    7   MOLECULE: U6 SNRNP COMPLEX SUBUNIT;                                  
11452:  fk9v-A  2.2  4.4  108   330    9   MOLECULE: CCR4-NOT TRANSCRIPTION COMPLEX SUBUNIT 9;                  
11453:  y8us-A  2.2 14.0  125   492    7   MOLECULE: CLATHRIN ASSEMBLY PROTEIN;                                 
11454:  n9ml-A  2.2 10.9  105   501    7   MOLECULE: PROBABLE SUCROSE UTILIZATION PROTEIN SUC1;                 
11455:  g7xr-A  2.2 14.8  116   786    9   MOLECULE: GERANYLGERANYL TRANSFERASE TYPE-2 SUBUNIT ALPHA;           
11456:  q9se-A  2.2 16.3   98   213    7   MOLECULE: UNCHARACTERIZED PROTEIN;                                   
11457:  qln0-A  2.2  7.6   73   121    7   MOLECULE: T-CELL RECEPTOR ALPHA/DELTA VARIABLE 3.0.3;                
11458:  ve0v-A  2.2  5.0  121   638    7   MOLECULE: EXOCYST SUBUNIT EXO70 FAMILY PROTEIN;                      
11459:  gk8i-A  2.2 16.3  115   891    5   MOLECULE: TRANSPORTIN-1;                                             
11460:  i0mf-A  2.2 12.0  130   530    3   MOLECULE: GLYCEROPHOSPHOCHOLINE ACYLTRANSFERASE 1;                   
11461:  vhn8-A  2.2  8.1  114   711    6   MOLECULE: PROTEIN SMAUG HOMOLOG 1;                                   
11462:  na2i-A  2.2  6.2  124   341    4   MOLECULE: ENTH DOMAIN-CONTAINING PROTEIN;                            
11463:  rx4f-A  2.2 13.2  147   700   10   MOLECULE: VACUOLAR PROTEIN SORTING-ASSOCIATED PROTEIN 51 HO          
11464:  nga6-A  2.2  8.7  118  1075    8   MOLECULE: HYPOTHETICAL_PROTEIN_-_CONSERVED;                          
11465:  t3op-A  2.2 16.6   99  1429    4   MOLECULE: ATTRACTIN;                                                 
11466:  llr6-A  2.2 13.2  131   746    7   MOLECULE: PROTEIN PSIN;                                              
11467:  tqd5-A  2.2 11.8  126   689   10   MOLECULE: ARMADILLO-LIKE HELICAL DOMAIN-CONTAINING 3;                
11468:  se2m-A  2.2  3.9   84   542    5   MOLECULE: PROTEIN LIN-9 HOMOLOG;                                     
11469:  w5vj-A  2.2  4.9  103   515    6   MOLECULE: ALPHA-1,3-GLUCOSYLTRANSFERASE;                             
11470:  ejk3-A  2.2  4.1   99   200    4   MOLECULE: NUCLEAR PORE COMPLEX PROTEIN NUP96;                        
11471:  f4yd-A  2.2 11.6  118   644    8   MOLECULE: NUCLEOLAR COMPLEX PROTEIN 2 HOMOLOG;                       
11472:  z5su-A  2.2 14.8  108   345    7   MOLECULE: PLATELET-DERIVED GROWTH FACTOR C;                          
11473:  xx8m-A  2.2 14.4  136   562    9   MOLECULE: OSJNBA0089E12.13-LIKE PROTEIN;                             
11474:  vt8e-A  2.2 19.1  134  1089    6   MOLECULE: PENTATRICOPEPTIDE REPEAT-CONTAINING PROTEIN MRL1,          
11475:  j0hx-A  2.2 23.5  161  1400    5   MOLECULE: E3 UBIQUITIN-PROTEIN LIGASE MYCBP2;                        
11476:  dg0d-A  2.2  5.2  105   753    7   MOLECULE: MITOCHONDRIAL GROUP I INTRON SPLICING FACTOR CCM1          
11477:  fq8r-A  2.2 20.9  138   351   12   MOLECULE: ROD OUTER SEGMENT MEMBRANE PROTEIN 1;                      
11478:  x9nz-A  2.2 27.3  127   691    6   MOLECULE: RRN11P;                                                    
11479:  hgn7-A  2.2 14.1  131  1400    7   MOLECULE: DYSTONIN;                                                  
11480:  e3ls-A  2.2 13.5  131  1065    8   MOLECULE: PROBABLE IMPORTIN-7 HOMOLOG;                               
11481:  dq9s-A  2.2  3.9   94  2089    5   MOLECULE: UNCHARACTERIZED PROTEIN;                                   
11482:  m3en-A  2.2 34.3  180  2531    8   MOLECULE: MEDIATOR OF RNA POLYMERASE II TRANSCRIPTION SUBUN          
11483:  dmg7-A  2.2 25.5  109   588    7   MOLECULE: D-3-PHOSPHOGLYCERATE DEHYDROGENASE 3, CHLOROPLAST          
11484:  g0du-A  2.2  6.7  116   211    5   MOLECULE: UNCHARACTERIZED PROTEIN;                                   
11485:  m3ov-A  2.2  5.6  129  1077    9   MOLECULE: RNA POLYMERASE-ASSOCIATED PROTEIN CTR9;                    
11486:  rn2a-A  2.2  4.9  112  1265    6   MOLECULE: UNCHARACTERIZED PROTEIN;                                   
11487:  g8bt-A  2.2 11.6  105   166    4   MOLECULE: PHOSPHATIDYLINOSITOL 3-RELATED KINASE, PUTATIVE;           
11488:  n9ki-A  2.2  4.5  119   676    8   MOLECULE: HYPOTHETICAL_PROTEIN_-_CONSERVED;                          
11489:  qgp1-A  2.2  5.3  112   250   13   MOLECULE: SPX DOMAIN-CONTAINING PROTEIN;                             
11490:  eao9-A  2.2  4.3  103   405    5   MOLECULE: INDOLEAMINE 2,3-DIOXYGENASE 2;                             
11491:  opf0-A  2.2  3.6   89   560    9   MOLECULE: UNCHARACTERIZED PROTEIN;                                   
11492:  p2uk-A  2.2  3.1   86   643    9   MOLECULE: PROTEIN PHOSPHATASE 2A STRUCTURAL SUBUNIT;                 
11493:  c6nc-A  2.2 14.4  127  1002    6   MOLECULE: IMPORTIN N-TERMINAL DOMAIN-CONTAINING PROTEIN;             
11494:  af5d-A  2.2 23.3  121   468    7   MOLECULE: CBF/MAK21_FAMILY_-_PUTATIVE;                               
11495:  pcv7-A  2.2 16.8  129   994    6   MOLECULE: UNCHARACTERIZED PROTEIN;                                   
11496:  o1xn-A  2.2 16.2  121   743    7   MOLECULE: ATP BINDING CASSETTE SUBFAMILY B MEMBER 7, ISOFOR          
11497:  obb5-A  2.2 17.9  121   447   12   MOLECULE: TETRATRICOPEPTIDE REPEAT PROTEIN 23;                       
11498:  wu5n-A  2.2 11.9  144  1329    6   MOLECULE: CA2+-DEPENDENT ACTIVATOR PROTEIN FOR SECRETION B;          
11499:  d8sw-A  2.2  5.4  121   388    4   MOLECULE: UNCHARACTERIZED PROTEIN;                                   
11500:  ly0v-A  2.2  4.6  115   882    8   MOLECULE: OS05G0141000 PROTEIN;                                      
11501:  w7pb-A  2.2  6.9   95   211    5   MOLECULE: RRF DOMAIN-CONTAINING PROTEIN;                             
11502:  lvj7-A  2.2 11.4  115   286   10   MOLECULE: TETRATRICOPEPTIDE REPEAT PROTEIN, PUTATIVE;                
11503:  b6nm-A  2.2 12.9  108   623    8   MOLECULE: EXOCYST SUBUNIT EXO70 FAMILY PROTEIN;                      
11504:  k9ks-A  2.2 16.2  114   825    5   MOLECULE: PROTEIN KINASE FAMILY PROTEIN WITH ARM REPEAT DOM          
11505:  oa5d-A  2.2 21.4  122   223    9   MOLECULE: GOLGI SNAP RECEPTOR COMPLEX MEMBER 1;                      
11506:  u7tn-A  2.2 14.1   82  1400   11   MOLECULE: TENASCIN-X;                                                
11507:  nui9-A  2.2 10.5  134   339    5   MOLECULE: SERPENTINE RECEPTOR CLASS ALPHA-20;                        
11508:  opj4-A  2.2 11.4  127   346    9   MOLECULE: OSJNBA0010H02.21-LIKE PROTEIN;                             
11509:  b0zh-A  2.2 28.4  110  2514   11   MOLECULE: CENTROSOMAL PROTEIN 192;                                   
11510:  ob7e-A  2.2 13.6  141  1078    6   MOLECULE: EXPORTIN-1;                                                
11511:  oif8-A  2.2  4.7   90   189    8   MOLECULE: UNCHARACTERIZED PROTEIN;                                   
11512:  v3od-A  2.2 12.2  164   797    4   MOLECULE: TRANSIENT RECEPTOR POTENTIAL CATION CHANNEL, SUBF          
11513:  k3bw-A  2.2 14.8  113   316    9   MOLECULE: T-SNARE COILED-COIL HOMOLOGY DOMAIN-CONTAINING PR          
11514:  br9l-A  2.2 26.2  127   274    6   MOLECULE: SYNTAXIN-12;                                               
11515:  kst5-A  2.2 19.1  114  1114    5   MOLECULE: ADENYLATE CYCLASE TYPE 1;                                  
11516:  n3bo-A  2.2  8.5  131  1400    5   MOLECULE: DYNEIN HEAVY CHAIN 2, AXONEMAL;                            
11517:  ymt7-A  2.2 19.4  146   787    4   MOLECULE: OS07G0116300 PROTEIN;                                      
11518:  nu3j-A  2.2 10.9   68   732    9   MOLECULE: INTERLEUKIN-31 RECEPTOR SUBUNIT ALPHA;                     
11519:  vti0-A  2.2 11.0  127   673    6   MOLECULE: DYW_DEAMINASE DOMAIN-CONTAINING PROTEIN;                   
11520:  y7im-A  2.2 15.7  120  1413    4   MOLECULE: ABC TRANSPORTER B FAMILY MEMBER 6;                         
11521:  p5az-A  2.2  3.8   95   212    5   MOLECULE: UNCHARACTERIZED PROTEIN;                                   
11522:  qq4s-A  2.2 16.9  125   314    4   MOLECULE: GATA ZINC FINGER DOMAIN-CONTAINING PROTEIN 19;             
11523:  db3z-A  2.2 18.9  121   827    7   MOLECULE: PROLINE-, GLUTAMIC ACID/LEUCINE-RICH PROTEIN;              
11524:  ta6v-A  2.2  4.0  102   519    7   MOLECULE: ENDOPEPTIDASE S2P;                                         
11525:  j2if-A  2.2 11.0  124   630    5   MOLECULE: NEURONAL ACETYLCHOLINE RECEPTOR SUBUNIT ALPHA-4;           
11526:  tlc6-A  2.2 20.3  128  2378    6   MOLECULE: SERINE/THREONINE-PROTEIN KINASE ATM;                       
11527:  wz0m-A  2.2 15.8  133   899    5   MOLECULE: CLIP-ASSOCIATING PROTEIN;                                  
11528:  lxj5-A  2.2 29.0  162  2419    8   MOLECULE: TELOMERE-ASSOCIATED PROTEIN RIF1;                          
11529:  lwo4-A  2.2  5.7  124   767    4   MOLECULE: SECO-AMYRIN SYNTHASE;                                      
11530:  jo1d-A  2.2 24.3  120   668    8   MOLECULE: HB TRANSCRIPTION FACTOR;                                   
11531:  v3yc-A  2.2 27.8  159  1671    4   MOLECULE: SI:CH211-241J12.3;                                         
11532:  ug8j-A  2.2 16.8  119   619    7   MOLECULE: MAU2 CHROMATID COHESION FACTOR HOMOLOG;                    
11533:  lfk0-A  2.2 16.3  107   491   10   MOLECULE: CLEAVAGE FACTOR IM (CFIM) HOMOLOG;                         
11534:  tq1u-A  2.2  8.6  122   412    7   MOLECULE: IQ CALMODULIN-BINDING MOTIF FAMILY PROTEIN;                
11535:  pk7k-A  2.2 10.1  115   791   16   MOLECULE: EXOCYST COMPLEX COMPONENT EXO84;                           
11536:  kz6w-A  2.2  4.4   81   566    7   MOLECULE: GLUCOSYLCERAMIDASE;                                        
11537:  d4jz-A  2.2 13.8  132   528    5   MOLECULE: UNCHARACTERIZED PROTEIN;                                   
11538:  te1x-A  2.2  9.6  109   206    6   MOLECULE: UNCHARACTERIZED PROTEIN;                                   
11539:  md2l-A  2.2 14.7   96   176    3   MOLECULE: HYPOTHETICAL_PROTEIN_-_CONSERVED;                          
11540:  x0ga-A  2.2  5.0  109   257    6   MOLECULE: UROPLAKIN-1A;                                              
11541:  jcd2-A  2.2 23.2  134   820    9   MOLECULE: CONSERVED OLIGOMERIC GOLGI COMPLEX SUBUNIT 3;              
11542:  k7ba-A  2.2  4.3  108   316    5   MOLECULE: MYELOID-ASSOCIATED DIFFERENTIATION MARKER-LIKE;            
11543:  rtm1-A  2.2 12.3  118   219    8   MOLECULE: TRANSMEMBRANE PROTEIN 54;                                  
11544:  j0zo-A  2.2  4.4  113   374   12   MOLECULE: UNCHARACTERIZED PROTEIN;                                   
11545:  crs7-A  2.2 17.0  158  1540   11   MOLECULE: ADHESION G PROTEIN-COUPLED RECEPTOR L3.1;                  
11546:  ph8c-A  2.2  9.8  132   289    4   MOLECULE: UNCHARACTERIZED PROTEIN;                                   
11547:  ta9g-A  2.2 19.6  125   467    7   MOLECULE: 26S PROTEASOME REGULATORY SUBUNIT P55, PUTATIVE;           
11548:  xit3-A  2.2 15.6  129   847    5   MOLECULE: COMPONENT OF OLIGOMERIC GOLGI COMPLEX 2;                   
11549:  hwk2-A  2.2 22.6  174  1527    6   MOLECULE: HYPOTHETICAL_PROTEIN_-_CONSERVED;                          
11550:  w2cd-A  2.2  3.3   91   324    2   MOLECULE: OS01G0510600 PROTEIN;                                      
11551:  cx4m-A  2.2  8.9  117   299    9   MOLECULE: PROLYL 4-HYDROXYLASE 2;                                    
11552:  sg7r-A  2.2 12.8  140   810    3   MOLECULE: EXOCYST COMPLEX COMPONENT;                                 
11553:  mr7e-A  2.2 16.5  167  1886    6   MOLECULE: SEC7 DOMAIN-CONTAINING PROTEIN;                            
11554:  qu2f-A  2.2 15.3  113  1202    7   MOLECULE: RIBONUCLEASE P PROTEIN COMPONENT, MITOCHONDRIAL;           
11555:  tl4i-A  2.2 10.4  154   850    8   MOLECULE: RHO GUANINE NUCLEOTIDE EXCHANGE FACTOR 33;                 
11556:  jdg2-A  2.2 15.9  139   958    6   MOLECULE: UNCHARACTERIZED PROTEIN;                                   
11557:  e5sw-A  2.2 10.6  124   769    8   MOLECULE: PLECKSTRIN HOMOLOGY DOMAIN-CONTAINING, FAMILY G (          
11558:  v4es-A  2.2  5.3  104   595    9   MOLECULE: LEM3_(LIGAND-EFFECT_MODULATOR_3)_FAMILY_ /_CDC50_          
11559:  f5nf-A  2.2  9.7  137   570    8   MOLECULE: CONSERVED OLIGOMERIC GOLGI COMPLEX SUBUNIT 8;              
11560:  vo0u-A  2.2 12.2  109   234    7   MOLECULE: LYMPHOTOXIN-ALPHA;                                         
11561:  d5fg-A  2.2 17.3  140   974    6   MOLECULE: POTASSIUM VOLTAGE-GATED CHANNEL, KQT-LIKE SUBFAMI          
11562:  ynn2-A  2.2 23.3  126   463    4   MOLECULE: CBF DOMAIN-CONTAINING PROTEIN;                             
11563:  veu6-A  2.2 16.9   78   601    4   MOLECULE: LACCASE;                                                   
11564:  en5u-A  2.2 12.0  126   230    2   MOLECULE: RCG38870;                                                  
11565:  i0qm-A  2.2  8.6  108  1400    6   MOLECULE: E3 UBIQUITIN-PROTEIN LIGASE MYCBP2;                        
11566:  zq4g-A  2.2  6.8   72   114    4   MOLECULE: T CELL RECEPTOR BETA VARIABLE 5-8;                         
11567:  u1ph-A  2.2  4.9   66   728   12   MOLECULE: HISTONE DEMETHYLASE JHD2;                                  
11568:  noh2-A  2.2 18.0  112  1743    2   MOLECULE: UNCHARACTERIZED PROTEIN;                                   
11569:  ry5f-A  2.2 14.9  118   697    8   MOLECULE: EXOCYST COMPLEX COMPONENT 7;                               
11570:  ki8n-A  2.2 10.5   93   134    3   MOLECULE: UNCHARACTERIZED PROTEIN;                                   
11571:  n0ty-A  2.2 20.3  106   437    8   MOLECULE: 5-HYDROXYTRYPTAMINE RECEPTOR 3B;                           
11572:  b6st-A  2.2 18.9  119   390    8   MOLECULE: BUB1 N-TERMINAL DOMAIN-CONTAINING PROTEIN;                 
11573:  fbd0-A  2.2 11.6  125   308    6   MOLECULE: OS05G0526300 PROTEIN;                                      
11574:  r3bz-A  2.2 12.4  146   762    6   MOLECULE: ATP-BINDING CASSETTE SUB-FAMILY B MEMBER 9;                
11575:  y0aj-A  2.2 19.4  128  1034    9   MOLECULE: EXPORTIN 1, PUTATIVE;                                      
11576:  sep4-A  2.2  4.0  101   152    5   MOLECULE: CASP-LIKE PROTEIN 5B3;                                     
11577:  m3qg-A  2.2 17.8   89   230    4   MOLECULE: PROBABLE FIMBRIAL CHAPERONE SFMC;                          
11578:  iq9c-A  2.2  4.2  109   569    7   MOLECULE: UNCHARACTERIZED PROTEIN;                                   
11579:  qxn8-A  2.2 11.3  147   727    5   MOLECULE: UNCHARACTERIZED PROTEIN;                                   
11580:  xy5n-A  2.2 23.1  160  2400    6   MOLECULE: REPLICATION TIMING REGULATORY FACTOR 1;                    
11581:  nrv2-A  2.2 20.5  141  1379    8   MOLECULE: PROTEIN THREE ROWS;                                        
11582:  ri3k-A  2.2  9.2   93  1185    9   MOLECULE: ADHESION G-PROTEIN COUPLED RECEPTOR G6;                    
11583:  w3bh-A  2.2 11.1  116  1071    5   MOLECULE: EXPORTIN-1;                                                
11584:  g5ob-A  2.2 15.8  117  1400    6   MOLECULE: POLYCYSTIC KIDNEY DISEASE PROTEIN 1-LIKE 1;                
11585:  y6xj-A  2.2  4.8  104   975    5   MOLECULE: PHOSPHOENOLPYRUVATE CARBOXYLASE;                           
11586:  aw1k-A  2.2 13.3  135   464    4   MOLECULE: LIGAND-GATED ION CHANNEL;                                  
11587:  li3o-A  2.2 13.1  111   525    5   MOLECULE: G-PROTEIN REGULATOR 2;                                     
11588:  k9yp-A  2.2  9.5  124   858    4   MOLECULE: HYPOTHETICAL_PROTEIN_-_CONSERVED;                          
11589:  gsd8-A  2.2 17.2   90   504   10   MOLECULE: PUTATIVE PENTATRICOPEPTIDE REPEAT-CONTAINING PROT          
11590:  xcg8-A  2.2 13.9  130   503    8   MOLECULE: CARBOXYPEPTIDASE, PUTATIVE;                                
11591:  gmm0-A  2.2 12.1  112  1000    4   MOLECULE: CNH DOMAIN-CONTAINING PROTEIN;                             
11592:  mjd2-A  2.2 21.5  126   619    6   MOLECULE: PROTEIN DFG16;                                             
11593:  uef3-A  2.2 15.1  140   479    4   MOLECULE: ACETYLCHOLINE RECEPTOR;                                    
11594:  i9bs-A  2.2 13.8  153   834    8   MOLECULE: COMPONENT OF OLIGOMERIC GOLGI COMPLEX 7;                   
11595:  a7qz-A  2.2 15.7  115   202    7   MOLECULE: MITOCHONDRIAL IMPORT RECEPTOR SUBUNIT TOM20-4;             
11596:  mbw2-A  2.2 16.1  116   890    6   MOLECULE: TRANSPORTIN-1;                                             
11597:  tb4t-A  2.2 15.4  106   678    5   MOLECULE: ABC TRANSPORTER B FAMILY MEMBER 6;                         
11598:  m2py-A  2.2 17.1  141  1180    5   MOLECULE: UNCHARACTERIZED PROTEIN;                                   
11599:  k8dy-A  2.2 14.2  135   746    5   MOLECULE: CSC1-LIKE PROTEIN RXW8;                                    
11600:  as2d-A  2.2 20.0  125   754    6   MOLECULE: PHOSPHOINOSITIDE 3-KINASE REGULATORY SUBUNIT 6;            
11601:  uh1x-A  2.2 22.3   88   868    9   MOLECULE: LIPOXYGENASE;                                              
11602:  ds6z-A  2.2 18.1  115  2038    6   MOLECULE: HEAT REPEAT-CONTAINING PROTEIN 5A;                         
11603:  go0s-A  2.2 14.9  117  1025    7   MOLECULE: AP-2 COMPLEX SUBUNIT ALPHA;                                
11604:  d2oj-A  2.2  6.9  117   737    7   MOLECULE: FIBRONECTIN TYPE-III DOMAIN-CONTAINING PROTEIN;            
11605:  fnc1-A  2.2  7.8  110   281    6   MOLECULE: PATCHED FAMILY PROTEIN;                                    
11606:  yxs5-A  2.2 10.3   99   182    4   MOLECULE: CDP-DIACYLGLYCEROL--GLYCEROL-3-PHOSPHATE                   
11607:  y6kk-A  2.2 15.7  128   800    5   MOLECULE: EXOCYST COMPLEX COMPONENT;                                 
11608:  nz5x-A  2.2 16.7  127   632    8   MOLECULE: POLYNUCLEOTIDE 5'-HYDROXYL-KINASE GRC3;                    
11609:  loo8-A  2.2 10.4  135   212    5   MOLECULE: EMBRYOGENEIS TRANSMEMBRANE PROTEIN;                        
11610:  z5ca-A  2.2 11.3  133   759    5   MOLECULE: NCK-INTERACTING PROTEIN WITH SH3 DOMAIN;                   
11611:  rx8s-A  2.2 17.9  110   431    7   MOLECULE: PROBABLE CARBOXYLIC ESTER HYDROLASE LIPM;                  
11612:  aa4y-A  2.2  5.2  134   581    4   MOLECULE: MUCOLIPIN 1A;                                              
11613:  axp7-A  2.2 12.5  130  1047   10   MOLECULE: RING-TYPE E3 UBIQUITIN TRANSFERASE;                        
11614:  ey2y-A  2.2  3.4   85   904    2   MOLECULE: ESSENTIAL FOR MAINTENANCE OF THE CELL WALL PROTEI          
11615:  z6pa-A  2.2 10.0  130   329    5   MOLECULE: SERPENTINE RECEPTOR CLASS ALPHA-2;                         
11616:  nj5n-A  2.2 14.2  122   691    4   MOLECULE: UNCHARACTERIZED PROTEIN;                                   
11617:  rbt0-A  2.2 14.5   69   568    4   MOLECULE: TFIIH_BASAL_TRANSCRIPTION_FACTOR_SUBUNIT_-_PUTATI          
11618:  zy3o-A  2.2  6.7  108   484    8   MOLECULE: OS01G0301500 PROTEIN;                                      
11619:  v3hv-A  2.2  5.5  102   303    4   MOLECULE: OS11G0545700 PROTEIN;                                      
11620:  k9cb-A  2.2 14.7  125   900    7   MOLECULE: ALPHA-ACTININ-3;                                           
11621:  zjw7-A  2.2 12.5  110   202   12   MOLECULE: PUTATIVE UNCHARACTERIZED TRANSMEMBRANE PROTEIN             
11622:  wjm2-A  2.2 13.2  124   916    6   MOLECULE: PROTEIN O-GLCNACASE;                                       
11623:  sl7k-A  2.2  5.1  105   204   10   MOLECULE: ACID PHOSPHATASE/VANADIUM-DEPENDENT HALOPEROXIDAS          
11624:  j6ek-A  2.2 14.9  111   830    6   MOLECULE: PREDICTED GENE 13695;                                      
11625:  zu4p-A  2.2  6.2  173   781    8   MOLECULE: OS06G0574400 PROTEIN;                                      
11626:  bfr3-A  2.2 15.6  139   442    9   MOLECULE: HYPOTHETICAL_PROTEIN_-_CONSERVED;                          
11627:  p7on-A  2.2  3.6   86   175    8   MOLECULE: CUPREDOXIN SUPERFAMILY PROTEIN;                            
11628:  ve7o-A  2.2  8.9  106   789    7   MOLECULE: UNCHARACTERIZED PROTEIN;                                   
11629:  r4lk-A  2.2  3.9   76   794    4   MOLECULE: HYPOTHETICAL_PROTEIN_-_CONSERVED;                          
11630:  qu4d-A  2.2  4.2  102   155   11   MOLECULE: CASP-LIKE PROTEIN;                                         
11631:  v6jp-A  2.2 19.0  128  1400   12   MOLECULE: DNA-DEPENDENT PROTEIN KINASE CATALYTIC SUBUNIT;            
11632:  pd1s-A  2.2  6.8  139   977    6   MOLECULE: UNCHARACTERIZED PROTEIN C26F1.08C;                         
11633:  fd3r-A  2.2  5.1  120   979    6   MOLECULE: TRYPTOPHAN-RICH ANTIGEN 3;                                 
11634:  f7yu-A  2.2 16.5  109   535    5   MOLECULE: PROCOLLAGEN-PROLINE 4-DIOXYGENASE;                         
11635:  cxe0-A  2.2  4.7  116   375    4   MOLECULE: UNCHARACTERIZED PROTEIN;                                   
11636:  avl7-A  2.2 11.2  151  1098    5   MOLECULE: SISTER-CHROMATID COHESION PROTEIN 3;                       
11637:  s4sr-A  2.2 17.7  197  1141    4   MOLECULE: MEMBRANE-ASSOCIATED PROTEIN GEX-3;                         
11638:  ki7f-A  2.2  3.9  101   251    8   MOLECULE: UNCHARACTERIZED PROTEIN F19C6.5;                           
11639:  mx0m-A  2.2  4.4  107  2161    7   MOLECULE: THYROID ADENOMA-ASSOCIATED PROTEIN-LIKE PROTEIN;           
11640:  fk5c-A  2.2 11.4  118   587   11   MOLECULE: UNCHARACTERIZED PROTEIN;                                   
11641:  ily5-A  2.2 25.8  125   252    3   MOLECULE: TRANSMEMBRANE PROTEIN 54A;                                 
11642:  hga3-A  2.2 24.3  127   392    9   MOLECULE: OS02G0697300 PROTEIN;                                      
11643:  efa4-A  2.2 14.2  146   636    7   MOLECULE: C4-DICARBOXYLATE TRANSPORTER/MALIC ACID TRANSPORT          
11644:  w8qb-A  2.2  3.4   84   302    5   MOLECULE: ER MEMBRANE PROTEIN COMPLEX SUBUNIT 2;                     
11645:  nv1d-A  2.2 29.3  124  1372    9   MOLECULE: COLLAGEN ALPHA-2(I) CHAIN;                                 
11646:  e4jb-A  2.2 19.9  116   584    6   MOLECULE: UNCHARACTERIZED PROTEIN;                                   
11647:  mmm6-A  2.2 26.4  135   495    4   MOLECULE: UNCHARACTERIZED PROTEIN;                                   
11648:  ci5k-A  2.2 18.5  169  1381    7   MOLECULE: UNCHARACTERIZED PROTEIN;                                   
11649:  ron1-A  2.2  6.6   62   101    5   MOLECULE: OS03G0104901 PROTEIN;                                      
11650:  vj1x-A  2.2  8.6  111   175    8   MOLECULE: PGG DOMAIN-CONTAINING PROTEIN;                             
11651:  n2oh-A  2.2  5.7  146  1400    6   MOLECULE: DYSTONIN;                                                  
11652:  r2pc-A  2.2  5.9  108   458    2   MOLECULE: TRANSMEMBRANE PROTEIN (DUF2215);                           
11653:  ezl8-A  2.2 17.6  138   622   11   MOLECULE: EXOCYST SUBUNIT EXO70 FAMILY PROTEIN;                      
11654:  dy3g-A  2.2  4.1  101   622    7   MOLECULE: SH3 DOMAIN-CONTAINING PROTEIN;                             
11655:  c2vv-A  2.2 15.0  132  1118   12   MOLECULE: PLECKSTRIN HOMOLOGY DOMAIN-CONTAINING FAMILY A ME          
11656:  x4pq-A  2.2 30.2  153   967   10   MOLECULE: UNCHARACTERIZED PROTEIN;                                   
11657:  vba2-A  2.2 15.0  146   947    3   MOLECULE: TESTIS-EXPRESSED PROTEIN 11;                               
11658:  v8yh-A  2.2  6.3   53   985    2   MOLECULE: PLECKSTRIN HOMOLOGY (PH) DOMAIN-CONTAINING PROTEI          
11659:  tcp8-A  2.2  5.1  132  1276    5   MOLECULE: UNCHARACTERIZED PROTEIN;                                   
11660:  wur0-A  2.2  5.6  107   701    6   MOLECULE: ZCF24P;                                                    
11661:  ycj7-A  2.2  3.8   58   711    7   MOLECULE: HYDROPEROXIDE ISOMERASE ALOXE3;                            
11662:  q2xf-A  2.2 15.2  189  1325    8   MOLECULE: CONDENSIN COMPLEX SUBUNIT 1;                               
11663:  lw2f-A  2.2 14.6  117   247    7   MOLECULE: MEMBRANE-SPANNING 4-DOMAINS, SUBFAMILY A, MEMBER           
11664:  g3wp-A  2.2 12.8  145   795    6   MOLECULE: CULLIN 5B;                                                 
11665:  tma5-A  2.2  4.3  120   234    8   MOLECULE: GLUTATHIONE S-TRANSFERASE 1;                               
11666:  zia7-A  2.2 11.9  134   787    5   MOLECULE: PEPTIDASE_M3 DOMAIN-CONTAINING PROTEIN;                    
11667:  yw0f-A  2.2  4.4  109   318    7   MOLECULE: MYELOID-ASSOCIATED DIFFERENTIATION MARKER;                 
11668:  hh2v-A  2.2 13.3  140  1090    6   MOLECULE: EXOCYST COMPLEX COMPONENT SEC5A;                           
11669:  a3hm-A  2.2 20.6  132  1400    7   MOLECULE: INOSITOL 1,4,5-TRISPHOSPHATE RECEPTOR TYPE 2;              
11670:  y0je-A  2.2 18.6  119  1092    8   MOLECULE: UNCHARACTERIZED PROTEIN;                                   
11671:  w2yo-A  2.2 17.6  137   932    7   MOLECULE: POTASSIUM VOLTAGE-GATED CHANNEL SUBFAMILY KQT MEM          
11672:  eri8-A  2.2 12.7  130   238    4   MOLECULE: TRANSMEMBRANE PROTEIN 127;                                 
11673:  tv2m-A  2.2 17.7  135  1400   12   MOLECULE: NESPRIN-1;                                                 
11674:  e0ei-A  2.1 12.7  112   807    7   MOLECULE: NUCLEOLAR COMPLEX PROTEIN 3 HOMOLOG;                       
11675:  r7it-A  2.1 13.4  123   401    2   MOLECULE: PROBABLE TRAFFICKING PROTEIN PARTICLE COMPLEX SUB          
11676:  gjy3-A  2.1 12.2  148   687    5   MOLECULE: NEPHROCYSTIN-1;                                            
11677:  cmh1-A  2.1 11.6   66   287   15   MOLECULE: UNCHARACTERIZED PROTEIN;                                   
11678:  a7wo-A  2.1 24.6  138   901    6   MOLECULE: CLATHRIN COAT ASSEMBLY PROTEIN AP180;                      
11679:  my2t-A  2.1 28.1   66   798    5   MOLECULE: AAMY DOMAIN-CONTAINING PROTEIN;                            
11680:  ku5e-A  2.1 11.6   69   184    9   MOLECULE: UNCHARACTERIZED PROTEIN;                                   
11681:  vog3-A  2.1 10.7  132  1251    5   MOLECULE: ADENYLATE CYCLASE TYPE 8;                                  
11682:  ere7-A  2.1 21.8  116   581    8   MOLECULE: MULTICOPPER OXIDASE LPR1;                                  
11683:  gps9-A  2.1 22.0  161   972    6   MOLECULE: OS04G0142600 PROTEIN;                                      
11684:  hm7d-A  2.1  3.8   90   295    6   MOLECULE: OS01G0684800 PROTEIN;                                      
11685:  z5mv-A  2.1 15.2  121   196    8   MOLECULE: MRV6P;                                                     
11686:  i2pa-A  2.1  8.6  137   710    6   MOLECULE: INTEGRATOR COMPLEX SUBUNIT 10;                             
11687:  tm4f-A  2.1 13.9  142  1454    8   MOLECULE: SI:CH1073-186I23.1;                                        
11688:  nx0d-A  2.1 14.9  136   223   10   MOLECULE: UNCHARACTERIZED PROTEIN;                                   
11689:  p4ds-A  2.1  5.5  153  1400    8   MOLECULE: TPR AND ANKYRIN REPEAT-CONTAINING PROTEIN 1;               
11690:  i4bk-A  2.1  4.1   61   122    5   MOLECULE: MAJOR SPERM PROTEIN;                                       
11691:  fgh6-A  2.1 17.1  138   594    7   MOLECULE: UTP6 SMALL SUBUNIT PROCESSOME COMPONENT;                   
11692:  obe4-A  2.1  9.4  137   338    6   MOLECULE: SERPENTINE RECEPTOR CLASS ALPHA-31;                        
11693:  ma1b-A  2.1  5.9  114   254    5   MOLECULE: TLC DOMAIN-CONTAINING PROTEIN AT5G14285;                   
11694:  pg2c-A  2.1  3.4   59   391    7   MOLECULE: VESICLE-ASSOCIATED PROTEIN 2-2;                            
11695:  g1pk-A  2.1 19.5  134   648    7   MOLECULE: ALPHA/BETA-HYDROLASES SUPERFAMILY PROTEIN;                 
11696:  vnt2-A  2.1 17.9   96   894    4   MOLECULE: SUBTILISIN-LIKE PROTEASE SBT2.1;                           
11697:  lp9a-A  2.1 11.6  135   321    4   MOLECULE: OS10G0372800 PROTEIN;                                      
11698:  f2tb-A  2.1 17.0  119   236    8   MOLECULE: PROBABLE ASCORBATE-SPECIFIC TRANSMEMBRANE ELECTRO          
11699:  et2f-A  2.1 15.4  109   239    6   MOLECULE: PHD-TYPE DOMAIN-CONTAINING PROTEIN;                        
11700:  c4tn-A  2.1 13.8  119   217    3   MOLECULE: PHOSPHATIDYLINOSITOL PHOSPHATE SYNTHASE;                   
11701:  kbk3-A  2.1  7.6  106   165    8   MOLECULE: INVERTASE INHIBITOR;                                       
11702:  sk3r-A  2.1 24.6  127   366    8   MOLECULE: SYNTAXIN/T-SNARE FAMILY PROTEIN;                           
11703:  ds3t-A  2.1 20.7  141  1400    4   MOLECULE: RYANODINE RECEPTOR 2;                                      
11704:  raw3-A  2.1 18.7   89   482    8   MOLECULE: MAJOR SPERM PROTEIN;                                       
11705:  xd2n-A  2.1 12.1   72   523    8   MOLECULE: SIALATE O-ACETYLESTERASE;                                  
11706:  v5zq-A  2.1  7.5  125   592    7   MOLECULE: PECTINESTERASE/PECTINESTERASE INHIBITOR 3;                 
11707:  e0by-A  2.1  9.3  101   236    7   MOLECULE: ASCORBATE-SPECIFIC TRANSMEMBRANE ELECTRON TRANSPO          
11708:  xs9f-A  2.1  4.4  106   165    6   MOLECULE: CASP-LIKE PROTEIN;                                         
11709:  vki9-A  2.1 14.4   68   154    7   MOLECULE: AT3G16670/MGL6_12;                                         
11710:  z9he-A  2.1 15.4   82  1092    4   MOLECULE: LEUKEMIA INHIBITORY FACTOR RECEPTOR;                       
11711:  hk9h-A  2.1 15.1  108   768    6   MOLECULE: HYPOTHETICAL_PROTEIN_-_CONSERVED;                          
11712:  nb5h-A  2.1  6.1   99   145    6   MOLECULE: UNCHARACTERIZED PROTEIN;                                   
11713:  eih6-A  2.1 12.8  118   190    8   MOLECULE: ER MEMBRANE PROTEIN COMPLEX SUBUNIT 4;                     
11714:  k6ta-A  2.1  7.5  127   480    6   MOLECULE: OS04G0688000 PROTEIN;                                      
11715:  ke1u-A  2.1 23.3   96   666    6   MOLECULE: SEMA DOMAIN, IMMUNOGLOBULIN DOMAIN (IG), AND GPI           
11716:  k2it-A  2.1 25.7   77   995   13   MOLECULE: SERINE-ASPARTATE REPEAT-CONTAINING PROTEIN C;              
11717:  qwf3-A  2.1  6.6   67   392   13   MOLECULE: PHOSPHATIDYLINOSITOL 3-KINASE, PUTATIVE;                   
11718:  kl7f-A  2.1 18.7  129   238    4   MOLECULE: TRANSMEMBRANE PROTEIN 127;                                 
11719:  ua9k-A  2.1 10.9   67   253    6   MOLECULE: INTERLEUKIN 21 RECEPTOR B;                                 
11720:  el5p-A  2.1 17.7  162   721    7   MOLECULE: VACUOLAR TRANSPORTER CHAPERONE 4;                          
11721:  kln7-A  2.1 15.0  118   246    5   MOLECULE: IP07785P;                                                  
11722:  q0gg-A  2.1 21.4  149   967    9   MOLECULE: ADENYLATE CYCLASE TYPE 1;                                  
11723:  c4bk-A  2.1 26.9   89  1400    7   MOLECULE: TENASCIN-X;                                                
11724:  yn8c-A  2.1  5.7   78   250    5   MOLECULE: PROBABLE FIMBRIAL CHAPERONE YFCS;                          
11725:  b7yh-A  2.1  7.9   68   343   12   MOLECULE: FC RECEPTOR-LIKE PROTEIN 1;                                
11726:  qw3v-A  2.1 15.1  117   345    3   MOLECULE: UNCHARACTERIZED PROTEIN;                                   
11727:  qbd8-A  2.1  9.9  127   703    6   MOLECULE: TRANSMEMBRANE PROTEIN;                                     
11728:  uz9e-A  2.1 12.6  130   461    4   MOLECULE: ACETYLCHOLINE RECEPTOR;                                    
11729:  ueq7-A  2.1 12.7  136  1380   12   MOLECULE: CONDENSIN COMPLEX SUBUNIT 1;                               
11730:  ida2-A  2.1 10.8   67   140    6   MOLECULE: UNCHARACTERIZED PROTEIN;                                   
11731:  ng0e-A  2.1  7.1   76   415   11   MOLECULE: OS10G0425400 PROTEIN;                                      
11732:  fw6n-A  2.1 33.6  125   275    8   MOLECULE: NOVEL PLANT SNARE 11, PUTATIVE, EXPRESSED;                 
11733:  n1yf-A  2.1  5.0   89   112    9   MOLECULE: UNCHARACTERIZED PROTEIN;                                   
11734:  pi5q-A  2.1  4.1  104   217    7   MOLECULE: UNCHARACTERIZED PROTEIN;                                   
11735:  k6ix-A  2.1 33.1  148  1164    5   MOLECULE: OS02G0772500 PROTEIN;                                      
11736:  md8a-A  2.1  6.2  117   259    8   MOLECULE: UNCHARACTERIZED PROTEIN;                                   
11737:  s4pb-A  2.1  4.9   98   146   10   MOLECULE: UPF0742 PROTEIN C1348.03;                                  
11738:  e1dd-A  2.1 12.8  108   648    6   MOLECULE: UNCHARACTERIZED PROTEIN;                                   
11739:  pu6b-A  2.1 15.4   79   391    5   MOLECULE: THIOREDOXIN-INTERACTING PROTEIN;                           
11740:  wiq5-A  2.1  3.3   64   432    3   MOLECULE: AT5G17640;                                                 
11741:  st3f-A  2.1 39.5  110  1857    8   MOLECULE: PHOSPHATIDYLINOSITOL 3-KINASE 2;                           
11742:  u4vi-A  2.1 14.3   71   337    8   MOLECULE: HAPLN2 PROTEIN;                                            
11743:  a2dr-A  2.1 17.3  151   740    9   MOLECULE: VACUOLAR PROTEIN SORTING-ASSOCIATED PROTEIN 51 HO          
11744:  w8dp-A  2.1 18.1  126   269   10   MOLECULE: BAG FAMILY MOLECULAR CHAPERONE REGULATOR 4;                
11745:  eel9-A  2.1 17.8  112   605    9   MOLECULE: UNCHARACTERIZED PROTEIN;                                   
11746:  yv0x-A  2.1 21.6  135   275    4   MOLECULE: LOC362424 (PREDICTED);                                     
11747:  b0dc-A  2.1  4.2   92   579    8   MOLECULE: GENERAL TRANSCRIPTION AND DNA REPAIR FACTOR IIH S          
11748:  et1o-A  2.1  4.3  104   155    6   MOLECULE: CASP-LIKE PROTEIN;                                         
11749:  va0e-A  2.1 10.2   65   198    8   MOLECULE: 60 KDA JASMONATE-INDUCED PROTEIN;                          
11750:  yd0h-A  2.1 12.0  122   624    2   MOLECULE: CYCLIC NUCLEOTIDE-GATED CHANNEL SUBUNIT ALPHA 2B;          
11751:  ns0h-A  2.1 11.2  130   947    5   MOLECULE: PROTEIN NETWORKED 2D;                                      
11752:  wb7g-A  2.1  9.9  122   344    7   MOLECULE: 2OG-FE(II)_OXYGENASE_SUPERFAMILY_-_PUTATIVE;               
11753:  szh2-A  2.1 14.0  117   370    7   MOLECULE: PLATELET-DERIVED GROWTH FACTOR D;                          
11754:  dw6e-A  2.1  7.8   66   234    8   MOLECULE: MSP DOMAIN-CONTAINING PROTEIN;                             
11755:  vg4s-A  2.1  5.0  141  1584    5   MOLECULE: STERILE ALPHA MOTIF DOMAIN-CONTAINING PROTEIN 9-L          
11756:  v5eu-A  2.1 14.3  138   768    9   MOLECULE: CULLIN-3;                                                  
11757:  wr4d-A  2.1 28.7  142  1080    6   MOLECULE: ADENYLATE CYCLASE TYPE 7;                                  
11758:  jy0t-A  2.1 12.2  117   198    4   MOLECULE: OS08G0234900 PROTEIN;                                      
11759:  rdj7-A  2.1  6.3  133   580    6   MOLECULE: MLO-LIKE PROTEIN;                                          
11760:  sop4-A  2.1  6.8  144  1130    6   MOLECULE: OS06G0167000 PROTEIN;                                      
11761:  azn3-A  2.1 11.4  132   460    8   MOLECULE: ZINC TRANSPORTER 6;                                        
11762:  r6kx-A  2.1  5.5   85   261    6   MOLECULE: UNCHARACTERIZED PROTEIN;                                   
11763:  x9ll-A  2.1 19.5   91   313   10   MOLECULE: CYTOKINE RECEPTOR FAMILY MEMBER B4;                        
11764:  up5v-A  2.1 19.9  145   357    6   MOLECULE: GROWTH DIFFERENTIATION FACTOR 1;                           
11765:  e7fv-A  2.1  5.9  100   698    7   MOLECULE: SPX DOMAIN-CONTAINING MEMBRANE PROTEIN OS06G01294          
11766:  pm2m-A  2.1 11.9  113   183    4   MOLECULE: UNCHARACTERIZED PROTEIN;                                   
11767:  zbv6-A  2.1 27.0  139  1400    3   MOLECULE: CYTOPLASMIC DYNEIN 1 HEAVY CHAIN 1;                        
11768:  x1tz-A  2.1 15.1  141  1400    8   MOLECULE: SPECTRIN BETA CHAIN, NON-ERYTHROCYTIC 5;                   
11769:  jg0j-A  2.1  8.7  116   314    8   MOLECULE: UNCHARACTERIZED PROTEIN;                                   
11770:  zym7-A  2.1 11.8  136   420    5   MOLECULE: PRION-LIKE-(Q/N-RICH)-DOMAIN-BEARING PROTEIN;              
11771:  abq6-A  2.1 18.1   94   499   10   MOLECULE: GLUTELIN TYPE-B 1;                                         
11772:  vsj3-A  2.1  5.3   93   749    9   MOLECULE: 40S RIBOSOMAL PROTEIN S27;                                 
11773:  sga0-A  2.1  4.1   95  1409   11   MOLECULE: SYNERGIN, GAMMA;                                           
11774:  r7hp-A  2.1 12.8  169  1400    6   MOLECULE: NEUROFIBROMIN;                                             
11775:  ulx2-A  2.1 14.4  146  1120    8   MOLECULE: DUF2428 DOMAIN-CONTAINING PROTEIN;                         
11776:  jnf0-A  2.1  5.3  110   279   10   MOLECULE: UNCHARACTERIZED PROTEIN;                                   
11777:  t0pg-A  2.1 10.1  105   371    6   MOLECULE: PEPTIDYLPROLYL ISOMERASE D;                                
11778:  oa4w-A  2.1 19.2  126   622    6   MOLECULE: PROBABLE SIGNAL RECOGNITION PARTICLE SUBUNIT SRP6          
11779:  ua2k-A  2.1  4.1   93   142   12   MOLECULE: IP17185P2;                                                 
11780:  syj8-A  2.1 19.6  121   820    3   MOLECULE: HYPOTHETICAL_PROTEIN_-_CONSERVED;                          
11781:  bm9j-A  2.1  4.5   98   419    6   MOLECULE: UNCHARACTERIZED PROTEIN;                                   
11782:  mp5i-A  2.1  5.2  118   556    9   MOLECULE: PGG DOMAIN-CONTAINING PROTEIN;                             
11783:  qg6g-A  2.1 10.0   67   235    4   MOLECULE: CALCIUM-DEPENDENT LIPID-BINDING (CALB DOMAIN) FAM          
11784:  b8wa-A  2.1  4.6   77   171    9   MOLECULE: 1,2-DIHYDROXY-3-KETO-5-METHYLTHIOPENTENE DIOXYGEN          
11785:  dw1o-A  2.1  7.4  144  1148    9   MOLECULE: EXPORTIN 4;                                                
11786:  jf5i-A  2.1 19.6   92  1184   13   MOLECULE: CARTILAGE INTERMEDIATE LAYER PROTEIN 1;                    
11787:  rz9i-A  2.1  7.9   97   189    6   MOLECULE: BAG DOMAIN-CONTAINING PROTEIN;                             
11788:  obt5-A  2.1  5.4  106   215    3   MOLECULE: G_PROTEIN_RECEP_F1_2 DOMAIN-CONTAINING PROTEIN;            
11789:  ph8f-A  2.1  5.4   94    97    6   MOLECULE: MEDIATOR OF RNA POLYMERASE II TRANSCRIPTION SUBUN          
11790:  kwh7-A  2.1 18.7  147   566    4   MOLECULE: MUCOLIPIN 2;                                               
11791:  j4nw-A  2.1 15.6  126   236    9   MOLECULE: PHOSPHATE-SPECIFIC TRANSPORT SYSTEM ACCESSORY PRO          
11792:  jlq1-A  2.1 15.7  124   503    7   MOLECULE: PENTATRICOPEPTIDE REPEAT-CONTAINING PROTEIN AT2G3          
11793:  ass0-A  2.1 17.1  124  1400    6   MOLECULE: DYSTONIN;                                                  
11794:  unf2-A  2.1 12.3  136   727    6   MOLECULE: CULLIN_2 DOMAIN-CONTAINING PROTEIN;                        
11795:  rex5-A  2.1 20.8  126  1118    2   MOLECULE: UNCHARACTERIZED PROTEIN;                                   
11796:  izj8-A  2.1  4.8   98   232    5   MOLECULE: NUCLEAR PORE COMPLEX PROTEIN NUP96;                        
11797:  p2as-A  2.1  4.7   97   162    9   MOLECULE: CASP-LIKE PROTEIN BLE3;                                    
11798:  x2ve-A  2.1  5.6  113  1065    7   MOLECULE: N-TERMINAL ACETYLTRANSFERASE B COMPLEX AUXILIARY           
11799:  t2tt-A  2.1 16.7  113   582    9   MOLECULE: LACCASE;                                                   
11800:  y9va-A  2.1 15.7   71  1400    8   MOLECULE: HYDROCEPHALUS-INDUCING PROTEIN HOMOLOG;                    
11801:  b7bj-A  2.1 14.1  142   794    8   MOLECULE: UNCHARACTERIZED PROTEIN;                                   
11802:  gtt7-A  2.1  8.0  131   404    9   MOLECULE: NESPRIN-4;                                                 
11803:  f4nd-A  2.1  8.5  132   699    5   MOLECULE: SPX DOMAIN-CONTAINING MEMBRANE PROTEIN AT4G22990;          
11804:  g3nq-A  2.1  5.1  117   459    3   MOLECULE: METALLOREDUCTASE STEAP4;                                   
11805:  gd5x-A  2.1 14.6  130  1710    8   MOLECULE: PROTEIN NETWORKED 1B;                                      
11806:  bfw7-A  2.1 14.9  158  2312    5   MOLECULE: AT HOOK-CONTAINING TRANSCRIPTION FACTOR 1;                 
11807:  q0dy-A  2.1  9.7  105  1400    2   MOLECULE: VACUOLAR PROTEIN SORTING-ASSOCIATED PROTEIN 13B;           
11808:  j7uw-A  2.1  4.2  115   641    8   MOLECULE: OS04G0423600 PROTEIN;                                      
11809:  hah9-A  2.1 11.7   73   172   10   MOLECULE: POLLEN OLE E 1 ALLERGEN AND EXTENSIN FAMILY PROTE          
11810:  giz5-A  2.1  4.6  117   325    9   MOLECULE: FAMILY WITH SEQUENCE SIMILARITY 49 MEMBER BA;              
11811:  sgd5-A  2.1  4.3   77   182   13   MOLECULE: 3-HYDROXYANTHRANILATE 3,4-DIOXYGENASE;                     
11812:  ok0a-A  2.1  3.2   51  1400    2   MOLECULE: POLYCYSTIN-1;                                              
11813:  v5to-A  2.1 13.5  102   230    9   MOLECULE: E3 SUMO-PROTEIN LIGASE NSE2;                               
11814:  g2pw-A  2.1 15.6   90   212    6   MOLECULE: UNCHARACTERIZED PROTEIN;                                   
11815:  vb2p-A  2.1 10.5   99   766    7   MOLECULE: PROTEIN KINASE DOMAIN-CONTAINING PROTEIN;                  
11816:  kqq5-A  2.1  9.7  120   303    6   MOLECULE: SERPENTINE RECEPTOR CLASS GAMMA;                           
11817:  phd6-A  2.1 22.2  120  1517    8   MOLECULE: UBIQUITIN CARBOXYL-TERMINAL HYDROLASE-RELATED PRO          
11818:  xby9-A  2.1 20.5  116   320   10   MOLECULE: UNCHARACTERIZED PROTEIN;                                   
11819:  cu5j-A  2.1 12.2   62   159    8   MOLECULE: ALLERGEN-LIKE PROTEIN BRSN20;                              
11820:  l7yb-A  2.1  5.4  117   356    9   MOLECULE: DUF19 DOMAIN-CONTAINING PROTEIN;                           
11821:  ylt7-A  2.1  4.9  101   455   11   MOLECULE: UNCHARACTERIZED PROTEIN;                                   
11822:  wp2d-A  2.1 11.3  140   720    6   MOLECULE: UV-STIMULATED SCAFFOLD PROTEIN A;                          
11823:  fx4i-A  2.1 13.7  132  1400    5   MOLECULE: CADHERIN EGF LAG SEVEN-PASS G-TYPE RECEPTOR 2;             
11824:  snk2-A  2.1  6.0  124   504    6   MOLECULE: ENDOGLUCANASE;                                             
11825:  sy0a-A  2.1 19.5  148  1292    7   MOLECULE: HEREDITARY_SPASTIC_PARAPLEGIA_PROTEIN_STRUMPELLIN          
11826:  cer4-A  2.1  8.9  119   611    8   MOLECULE: GUANYLATE-BINDING PROTEIN 6;                               
11827:  z8rj-A  2.1 21.3  167   797    5   MOLECULE: SIMILAR TO JUNCTION-MEDIATING AND REGULATORY PROT          
11828:  xqs6-A  2.1 24.2  160  2282    7   MOLECULE: ATP-BINDING CASSETTE, SUB-FAMILY A (ABC1), MEMBER          
11829:  r2lv-A  2.1 15.2  157   764   11   MOLECULE: PHO1;                                                      
11830:  ye5r-A  2.1 15.4   71   172   10   MOLECULE: POLLEN-SPECIFIC PROTEIN-LIKE AT4G18596;                    
11831:  jax2-A  2.1 11.0   92   250    2   MOLECULE: F-BOX DOMAIN CONTAINING PROTEIN, EXPRESSED;                
11832:  a0qr-A  2.1  4.8  104   223    6   MOLECULE: TETRASPANIN FAMILY;                                        
11833:  ij7s-A  2.1 14.2  100   999    8   MOLECULE: CALPAIN-LIKE_CYSTEINE_PEPTIDASE_-_PUTATIVE;                
11834:  siu6-A  2.1  7.1  102   155    6   MOLECULE: UNCHARACTERIZED PROTEIN;                                   
11835:  iqc1-A  2.1 11.0  122   722    6   MOLECULE: OSJNBA0089E12.13-LIKE PROTEIN;                             
11836:  f5io-A  2.1 30.3  157  2137    3   MOLECULE: SPECTRIN BETA CHAIN, ERYTHROCYTIC;                         
11837:  prm3-A  2.1  5.8  119   501    5   MOLECULE: ENDOGLUCANASE 1;                                           
11838:  z2ji-A  2.1  3.2   81   333    7   MOLECULE: AT2G37400;                                                 
11839:  bil9-A  2.1 26.4   85  1356    4   MOLECULE: FIBRONECTIN TYPE III DOMAIN CONTAINING PROTEIN 3C          
11840:  cyo5-A  2.1 10.9  139  1669   12   MOLECULE: DOPEY_N DOMAIN-CONTAINING PROTEIN;                         
11841:  sr0c-A  2.1 19.3  155  1350    6   MOLECULE: ABC TRANSPORTER G FAMILY MEMBER 45;                        
11842:  seo7-A  2.1  4.6   86   118    2   MOLECULE: OS04G0522800 PROTEIN;                                      
11843:  iq6f-A  2.1 12.7  114   427    8   MOLECULE: INTERFERON-RELATED DEVELOPMENTAL REGULATOR 1;              
11844:  kil5-A  2.1 15.8  118   499    6   MOLECULE: O-ACYLTRANSFERASE;                                         
11845:  og1q-A  2.1 19.2  124   445    8   MOLECULE: OS01G0155400 PROTEIN;                                      
11846:  u7ew-A  2.1 27.3  151   396   11   MOLECULE: INTEGRAL MEMBRANE PROTEIN GPR137;                          
11847:  zqo3-A  2.1 24.8  134  2336    8   MOLECULE: CENTRIOLIN;                                                
11848:  ca6v-A  2.1  8.4  107   866    8   MOLECULE: NB-ARC DOMAIN-CONTAINING PROTEIN;                          
11849:  rrg3-A  2.1  2.6   70   138    9   MOLECULE: C2 DOMAIN-CONTAINING PROTEIN;                              
11850:  gz4f-A  2.1 11.8   80   151   11   MOLECULE: PROLACTIN-INDUCED PROTEIN;                                 
11851:  i6va-A  2.1 20.4   91   337    5   MOLECULE: UNCHARACTERIZED PROTEIN;                                   
11852:  uq7b-A  2.1  4.4  123   479   10   MOLECULE: ANAPHASE PROMOTING COMPLEX SUBUNIT;                        
11853:  o7dy-A  2.1 10.6  124   589    6   MOLECULE: SI:CH211-39A7.1;                                           
11854:  hl0c-A  2.1 13.0  132   462    5   MOLECULE: UNCHARACTERIZED PROTEIN;                                   
11855:  j1xg-A  2.1 20.8  142   627    8   MOLECULE: NEURONAL ACETYLCHOLINE RECEPTOR SUBUNIT ALPHA-4;           
11856:  y4kb-A  2.1 12.3  115   467    5   MOLECULE: O-ACYLTRANSFERASE;                                         
11857:  cqj4-A  2.1  9.1  116   652    6   MOLECULE: AB HYDROLASE-1 DOMAIN-CONTAINING PROTEIN;                  
11858:  gn8l-A  2.1  7.6  120   294    5   MOLECULE: OS03G0213200 PROTEIN;                                      
11859:  lcs0-A  2.1  4.0  117   413    9   MOLECULE: SULFOQUINOVOSE ISOMERASE;                                  
11860:  c3do-A  2.1  6.1   70   304    1   MOLECULE: VACUOLAR PROTEIN SORTING 26;                               
11861:  o3jo-A  2.1  9.6  101   120    6   MOLECULE: UNCHARACTERIZED PROTEIN;                                   
11862:  yyo2-A  2.1 27.4  113   182   11   MOLECULE: PROTEIN TRANSPORT PROTEIN GOS1;                            
11863:  gfl9-A  2.1 13.1   67   168    3   MOLECULE: DOWNSTREAM OF DAF-16 (REGULATED BY DAF-16);                
11864:  z5tu-A  2.1  4.8   82   149   12   MOLECULE: UNCHARACTERIZED PROTEIN;                                   
11865:  dy8m-A  2.1 14.1  126   316    6   MOLECULE: PROTEIN YIPF2;                                             
11866:  dj8a-A  2.1 16.7  143   374   10   MOLECULE: PUTATIVE CLATHRIN ASSEMBLY PROTEIN AT1G33340;              
11867:  aq3y-A  2.1 12.4  114   398    4   MOLECULE: NEUR_CHAN_LBD DOMAIN-CONTAINING PROTEIN;                   
11868:  mnb5-A  2.1 15.5  124   457    6   MOLECULE: DUF4220 DOMAIN-CONTAINING PROTEIN;                         
11869:  z9ry-A  2.1 15.7   93   666    4   MOLECULE: ALKYLATED DNA REPAIR PROTEIN ALKB HOMOLOG 8;               
11870:  ngz4-A  2.1 14.2   83   226    6   MOLECULE: FIBRONECTIN TYPE III DOMAIN-CONTAINING PROTEIN 10          
11871:  ml5n-A  2.1 18.6  148  1101    4   MOLECULE: UNC-51-LIKE KINASE 4;                                      
11872:  sxd2-A  2.1 14.8   70   656    4   MOLECULE: OS01G0113650 PROTEIN;                                      
11873:  r3qv-A  2.1 11.2   75   145    9   MOLECULE: IG-LIKE DOMAIN-CONTAINING PROTEIN;                         
11874:  vml8-A  2.1 20.0  139   493    5   MOLECULE: ACETYLCHOLINE RECEPTOR SUBUNIT BETA-TYPE UNC-29;           
11875:  s1rq-A  2.1 20.7  128   261    6   MOLECULE: GAP JUNCTION PROTEIN;                                      
11876:  nl2y-A  2.1  5.5  115   533    9   MOLECULE: TRANSLATION INITIATION FACTOR EIF-2B BETA SUBUNIT          
11877:  h1aa-A  2.1  9.6  137   512    9   MOLECULE: UNCHARACTERIZED PROTEIN;                                   
11878:  m7gp-A  2.1 18.6  123   418    5   MOLECULE: OS11G0141000 PROTEIN;                                      
11879:  orf8-A  2.1 13.1  115   341    3   MOLECULE: C2 CALCIUM-DEPENDENT DOMAIN-CONTAINING PROTEIN 4D          
11880:  k8xe-A  2.1 12.8  131   593   10   MOLECULE: BARDET-BIEDL SYNDROME 1 PROTEIN HOMOLOG;                   
11881:  is3a-A  2.1  4.6  106   152    7   MOLECULE: CASP-LIKE PROTEIN 5B1;                                     
11882:  t9hy-A  2.1 15.7  137   275    4   MOLECULE: ADIPONECTIN, C1Q AND COLLAGEN DOMAIN-CONTAINING,           
11883:  nc3r-A  2.1  9.3   90  1400    6   MOLECULE: VACUOLAR PROTEIN SORTING-ASSOCIATED PROTEIN 13D;           
11884:  j5ox-A  2.1 16.6  129   618   12   MOLECULE: ENDOGLUCANASE;                                             
11885:  ejz6-A  2.1 10.2  114   316    9   MOLECULE: OLFACTORY RECEPTOR 218;                                    
11886:  bbc2-A  2.1  5.0  135   324    7   MOLECULE: FAM49B PROTEIN;                                            
11887:  c7al-A  2.1  6.4   72   313    8   MOLECULE: OS01G0374900 PROTEIN;                                      
11888:  zz2b-A  2.1  4.5   62   123    3   MOLECULE: MAJOR SPERM PROTEIN;                                       
11889:  pg0i-A  2.1 22.3  128   729    8   MOLECULE: PHOSPHOINOSITIDE-3-KINASE, REGULATORY SUBUNIT 6B;          
11890:  f3ee-A  2.1 23.0  133   333    3   MOLECULE: SYNTAXIN-4;                                                
11891:  js5l-A  2.1  7.0  126   834   10   MOLECULE: ARM REPEAT SUPERFAMILY PROTEIN;                            
11892:  w6ov-A  2.1 17.5  136  2658    6   MOLECULE: PHOSPHATIDYLINOSITOL_4-KINASE_ALPHA_-_PUTATIVE;            
11893:  d4du-A  2.1 17.3   76   329    7   MOLECULE: VACUOLAR PROTEIN SORTING-ASSOCIATED PROTEIN 26B-L          
11894:  o9sw-A  2.1  5.5  103   225    6   MOLECULE: EXPRESSED PROTEIN;                                         
11895:  flm6-A  2.1 15.6  129   351    7   MOLECULE: UNCHARACTERIZED PROTEIN YIIG;                              
11896:  au3s-A  2.1 21.5  150  1075   11   MOLECULE: IMPORTIN BETA11;                                           
11897:  h6bo-A  2.1  4.0  106   342    7   MOLECULE: HYPOTHETICAL_PROTEIN_-_CONSERVED;                          
11898:  tn5o-A  2.1  9.6  114  1403    9   MOLECULE: PERILIPIN-4;                                               
11899:  ok6r-A  2.1 21.5  165  1261    5   MOLECULE: ADENYLATE CYCLASE TYPE 5;                                  
11900:  h7ck-A  2.1  9.9  107   584    9   MOLECULE: LACCASE;                                                   
11901:  h3ir-A  2.1  5.3  113   309    5   MOLECULE: ELONGATION OF VERY LONG CHAIN FATTY ACIDS PROTEIN          
11902:  plo1-A  2.1  4.0   91   155    8   MOLECULE: UNCHARACTERIZED PROTEIN;                                   
11903:  dba2-A  2.1 10.6  129  1437    8   MOLECULE: THO COMPLEX SUBUNIT 2;                                     
11904:  zgb3-A  2.1 26.5  109  1000    8   MOLECULE: RECEPTOR-TYPE TYROSINE-PROTEIN KINASE FLT3;                
11905:  q5oa-A  2.1 13.6  120  1234    7   MOLECULE: FORMIN-LIKE PROTEIN 3;                                     
11906:  gwm9-A  2.1  4.7  130   721    5   MOLECULE: PROCOLLAGEN-LYSINE,2-OXOGLUTARATE 5-DIOXYGENASE;           
11907:  i8np-A  2.1 20.6  110  1679   11   MOLECULE: ADAMTS-LIKE 3;                                             
11908:  s2nw-A  2.1 17.5   85   308    2   MOLECULE: INTERLEUKIN 20 RECEPTOR BETA IL-20R2;                      
11909:  jmh1-A  2.1  4.6  107   751   10   MOLECULE: ANK_REP_REGION DOMAIN-CONTAINING PROTEIN;                  
11910:  zno5-A  2.1 17.4  113   363    8   MOLECULE: OS02G0632900 PROTEIN;                                      
11911:  gbf1-A  2.1  4.4   68    97    7   MOLECULE: RMLC-LIKE CUPINS SUPERFAMILY PROTEIN;                      
11912:  ccr5-A  2.1 12.8   68   170   10   MOLECULE: POLLEN-SPECIFIC PROTEIN C13;                               
11913:  x7vz-A  2.1  7.2  115   238    6   MOLECULE: OS08G0553500 PROTEIN;                                      
11914:  a4tz-A  2.1  5.5  118   759    4   MOLECULE: CYCLOARTENOL SYNTHASE;                                     
11915:  uhg4-A  2.1  3.6   57   128    2   MOLECULE: MSP DOMAIN-CONTAINING PROTEIN;                             
11916:  ebc1-A  2.1  4.5  105   253    7   MOLECULE: TLC DOMAIN-CONTAINING PROTEIN;                             
11917:  or2y-A  2.1  4.6   89   356    3   MOLECULE: 2-OXOGLUTARATE (2OG) AND FE(II)-DEPENDENT OXYGENA          
11918:  ewg7-A  2.1 23.8  155  1400    6   MOLECULE: CILIOGENESIS AND PLANAR POLARITY EFFECTOR 1;               
11919:  ljt6-A  2.1  8.5  123   562    8   MOLECULE: ANKYRIN REPEAT-CONTAINING PROTEIN;                         
11920:  z3pa-A  2.1 11.7  124   409   11   MOLECULE: TRANSCRIPTION ELONGATION FACTOR A (SII), 3;                
11921:  mfn3-A  2.1 12.4  129   206    6   MOLECULE: UNCHARACTERIZED PROTEIN;                                   
11922:  z6it-A  2.1 36.8  152  1270    8   MOLECULE: PUTATIVE TIMELESS C-TERM DOMAIN AND HOMEODOMAIN P          
11923:  qpe0-A  2.1 21.3  132  1266    7   MOLECULE: FORMIN-LIKE PROTEIN 13;                                    
11924:  gqn8-A  2.1 13.2   91  1070    8   MOLECULE: PHOSPHATIDYLINOSITOL 4,5-BISPHOSPHATE 3-KINASE CA          
11925:  d7tb-A  2.1  8.8  109   558    7   MOLECULE: PERIPHERAL PLASTID PROTEIN 1, PUTATIVE;                    
11926:  z3qi-A  2.1 12.0  100  1260    6   MOLECULE: NEURAL CELL ADHESION MOLECULE L1;                          
11927:  mgj6-A  2.1 18.5  133   487    5   MOLECULE: ACETYLCHOLINE RECEPTOR SUBUNIT BETA-TYPE ACR-3;            
11928:  zph2-A  2.1  5.0  106  1075    6   MOLECULE: UNCHARACTERIZED PROTEIN;                                   
11929:  l9dd-A  2.1 13.1  112   684    7   MOLECULE: OS11G0694200 PROTEIN;                                      
11930:  y6pt-A  2.1  8.2   97   277    6   MOLECULE: OS11G0479232 PROTEIN;                                      
11931:  fpn0-A  2.1 19.4  126  1347    5   MOLECULE: PROTEIN DISPATCHED HOMOLOG 3;                              
11932:  rxp9-A  2.1 10.6  122   323    3   MOLECULE: SERPENTINE RECEPTOR CLASS GAMMA-5;                         
11933:  s8xj-A  2.1  5.9  105   692    9   MOLECULE: SPX DOMAIN-CONTAINING MEMBRANE PROTEIN;                    
11934:  f0sc-A  2.1  3.8   74   189    8   MOLECULE: DOMAIN_OF_UNCHARACTERIZED_FUNCTION_(DUF1935)_-_PU          
11935:  fs6f-A  2.1 25.1  126   665   13   MOLECULE: THO COMPLEX (TRANSCRIPTION FACTOR/NUCLEAR EXPORT)          
11936:  t4ew-A  2.1 20.4  140   774    2   MOLECULE: ADENOSINE RECEPTOR, ISOFORM A;                             
11937:  gxu1-A  2.1 20.8  127   520    6   MOLECULE: VACUOLAR PROTEIN SORTING-ASSOCIATED PROTEIN 9A;            
11938:  uox2-A  2.1 12.5  121   287    8   MOLECULE: UNCHARACTERIZED PROTEIN;                                   
11939:  p2rb-A  2.1  9.8   67   114   19   MOLECULE: IG-LIKE DOMAIN-CONTAINING PROTEIN;                         
11940:  tt8l-A  2.1 10.5   97   223    1   MOLECULE: DNA REPLICATION COMPLEX GINS PROTEIN SLD5;                 
11941:  rgx9-A  2.1 17.0   79   819    9   MOLECULE: F-SPONDIN;                                                 
11942:  twt1-A  2.1 29.0  137  1487    8   MOLECULE: ADHESION G PROTEIN-COUPLED RECEPTOR L2;                    
11943:  k8ki-A  2.1 28.5  147   364   13   MOLECULE: VTA1_LIKE_-_PUTATIVE;                                      
11944:  j5bh-A  2.1 15.0  140  1400   11   MOLECULE: TRIPLE FUNCTIONAL DOMAIN PROTEIN;                          
11945:  k0oc-A  2.1 23.0  151  1626    5   MOLECULE: UNCHARACTERIZED PROTEIN;                                   
11946:  cyj1-A  2.1 12.4   64   303    6   MOLECULE: SYNAPTOTAGMIN-2;                                           
11947:  zmp7-A  2.1 15.0  123  1400    4   MOLECULE: CILIA- AND FLAGELLA-ASSOCIATED PROTEIN 54;                 
11948:  tfr7-A  2.1 12.1   90   674   11   MOLECULE: UNCHARACTERIZED PROTEIN;                                   
11949:  f4po-A  2.1 14.3  130   733    8   MOLECULE: OS08G0541500 PROTEIN;                                      
11950:  oy7b-A  2.1 23.6  121   585    5   MOLECULE: TERF1 (TRF1)-INTERACTING NUCLEAR FACTOR 2;                 
11951:  y9yz-A  2.1 23.2  110   512   10   MOLECULE: MHD DOMAIN-CONTAINING PROTEIN;                             
11952:  yjb7-A  2.1 23.4   82   658   12   MOLECULE: PUTATIVE L-GULONOLACTONE OXIDASE 6;                        
11953:  jqh4-A  2.1 17.0  134  1462    5   MOLECULE: UNCHARACTERIZED PROTEIN C211.03;                           
11954:  iyl5-A  2.1 14.9   61   128   10   MOLECULE: S-PROTEIN HOMOLOG 5;                                       
11955:  vnj6-A  2.1 20.9  152  1400    9   MOLECULE: DYSTROPHIN;                                                
11956:  xe4z-A  2.1 13.5   94   213    7   MOLECULE: TRANS-SIALIDASE, PUTATIVE;                                 
11957:  a9qd-A  2.1  5.0   91   185    5   MOLECULE: DTDP-4-DEHYDRORHAMNOSE 3,5-EPIMERASE;                      
11958:  dc7i-A  2.1  8.8   66   181    9   MOLECULE: OS08G0482700 PROTEIN;                                      
11959:  t4dp-A  2.1  7.7   67   328    4   MOLECULE: NOVEL IMMUNE-TYPE RECEPTOR 1K;                             
11960:  o2mm-A  2.1  9.9  110   130    6   MOLECULE: NINJURIN 2;                                                
11961:  zww7-A  2.1 13.3  105   162    9   MOLECULE: PHD FINGER PROTEIN ALFIN-LIKE 6;                           
11962:  qsd2-A  2.1  5.4  128   481    6   MOLECULE: EXOCYST SUBUNIT EXO70 FAMILY PROTEIN;                      
11963:  fz1w-A  2.1 12.5   64   411   13   MOLECULE: PROLACTIN RECEPTOR;                                        
11964:  rq8h-A  2.1  3.2   57   241    5   MOLECULE: VESICLE-ASSOCIATED MEMBRANE PROTEIN, PUTATIVE;             
11965:  y5by-A  2.1 12.9   64   177    6   MOLECULE: THAUMATIN-LIKE PROTEIN;                                    
11966:  b4ur-A  2.1 29.4  177  1574    6   MOLECULE: UNCHARACTERIZED PROTEIN;                                   
11967:  sno2-A  2.1  8.6  147  1400    7   MOLECULE: NESPRIN-1;                                                 
11968:  c6ye-A  2.1 14.9  113   607    7   MOLECULE: SIMILARITY TO UNKNOWN PROTEIN;                             
11969:  hlp2-A  2.1 17.5  174  2043    8   MOLECULE: DEVELOPMENTAL PROTEIN;                                     
11970:  w9qr-A  2.1  5.9  151  1400    8   MOLECULE: TPR AND ANKYRIN REPEAT-CONTAINING PROTEIN 1;               
11971:  pyf9-A  2.1 16.2  136   298   10   MOLECULE: SYNTAXIN 4;                                                
11972:  v2wy-A  2.1  3.9  103   213    5   MOLECULE: ZGC:100920;                                                
11973:  s5gg-A  2.1 14.3  122   671   10   MOLECULE: UNCHARACTERIZED PROTEIN;                                   
11974:  h9tb-A  2.1 10.4  113   296    8   MOLECULE: CDP-DIACYLGLYCEROL--GLYCEROL-3-PHOSPHATE                   
11975:  vs8o-A  2.1  7.4  139  1259    4   MOLECULE: TRAFFICKING PROTEIN PARTICLE COMPLEX II-SPECIFIC           
11976:  g3jt-A  2.1  3.9   59   171    5   MOLECULE: OS09G0251800 PROTEIN;                                      
11977:  a3ti-A  2.1 14.3  109   207    5   MOLECULE: SPRY DOMAIN-CONTAINING PROTEIN 4;                          
11978:  km1s-A  2.1  3.3   59   130    8   MOLECULE: OS08G0518350 PROTEIN;                                      
11979:  fk8r-A  2.1  6.1   67   602    3   MOLECULE: T-CELL SURFACE PROTEIN TACTILE;                            
11980:  xxl9-A  2.1  4.2  109   175    6   MOLECULE: UNCHARACTERIZED PROTEIN;                                   
11981:  vf8r-A  2.1 18.6  108  1437    6   MOLECULE: TRAFFICKING PROTEIN PARTICLE COMPLEX 8;                    
11982:  ph2a-A  2.1 10.3  101   125    0   MOLECULE: TRANSMEMBRANE PROTEIN 243, MITOCHONDRIAL B;                
11983:  mo1q-A  2.1 22.9   95   601    7   MOLECULE: M-SPONDIN, ISOFORM A;                                      
11984:  cap9-A  2.1 13.3  116   199    8   MOLECULE: FIBER PROTEIN FB34;                                        
11985:  k4ee-A  2.1 18.4  130  1079   10   MOLECULE: UNCHARACTERIZED PROTEIN;                                   
11986:  v8qx-A  2.1 20.5  129   306    6   MOLECULE: UFE1P;                                                     
11987:  sju1-A  2.1 16.3  111   735    8   MOLECULE: PROTEIN KINASE DOMAIN-CONTAINING PROTEIN;                  
11988:  xos8-A  2.1  8.6  158   667   11   MOLECULE: EXOCYST SUBUNIT EXO70 FAMILY PROTEIN;                      
11989:  c8pd-A  2.1 17.3  129   347    9   MOLECULE: UNCHARACTERIZED PROTEIN;                                   
11990:  our2-A  2.1 33.0  147   683    7   MOLECULE: UNCHARACTERIZED PROTEIN;                                   
11991:  bys5-A  2.1 36.6  125  1531    7   MOLECULE: COILED-COIL DOMAIN-CONTAINING 141;                         
11992:  j3uv-A  2.1 25.6   98   424    9   MOLECULE: TRANSMEMBRANE PROTEIN 130;                                 
11993:  t8ba-A  2.1 14.0  114   698    7   MOLECULE: OS10G0151100 PROTEIN;                                      
11994:  vu7t-A  2.1 15.5  138  1238    5   MOLECULE: ERYTHROID DIFFERENTIATION-RELATED FACTOR 1;                
11995:  uet2-A  2.1 17.6  134   901    2   MOLECULE: ALPHA-ACTININ-3;                                           
11996:  x2vd-A  2.1 14.6  116   870    5   MOLECULE: IMPORTIN N-TERMINAL DOMAIN-CONTAINING PROTEIN;             
11997:  ajc9-A  2.1  7.8   77   286   12   MOLECULE: UNCHARACTERIZED PROTEIN;                                   
11998:  d1al-A  2.1 13.7  105   752   10   MOLECULE: UNCHARACTERIZED PROTEIN;                                   
11999:  k9rp-A  2.1 10.3  121   348    7   MOLECULE: ZT_DIMER DOMAIN-CONTAINING PROTEIN;                        
12000:  ktb7-A  2.1 20.6  130  1301    6   MOLECULE: INOSITOL 1,4,5-TRISPHOSPHATE RECEPTOR TYPE 2;              
12001:  rt8m-A  2.1  4.5  115   808    5   MOLECULE: SNUSTORR, ISOFORM A;                                       
12002:  mtv8-A  2.1  9.6  143  1297    8   MOLECULE: UNCHARACTERIZED PROTEIN;                                   
12003:  mtd3-A  2.1  8.4  129   701    6   MOLECULE: HPR1;                                                      
12004:  pxp1-A  2.1 11.3   91   302    8   MOLECULE: ADIPOLIN;                                                  
12005:  ar1d-A  2.1 12.3  126   511    6   MOLECULE: NEURONAL ACETYLCHOLINE RECEPTOR SUBUNIT ALPHA-2;           
12006:  jq1r-A  2.1 19.2  115  1234    4   MOLECULE: UNCHARACTERIZED PROTEIN;                                   
12007:  vku7-A  2.1  7.3  127   760    5   MOLECULE: UNCHARACTERIZED PROTEIN;                                   
12008:  afp0-A  2.1  8.8  111   929    7   MOLECULE: NAB DOMAIN-CONTAINING PROTEIN;                             
12009:  btw7-A  2.1 18.8  123   187    7   MOLECULE: ER MEMBRANE PROTEIN COMPLEX SUBUNIT 4;                     
12010:  hjx4-A  2.1 14.2  117   243    3   MOLECULE: COMPLEMENT C1Q TUMOR NECROSIS FACTOR-RELATED PROT          
12011:  ti9e-A  2.1  8.8   65   162    6   MOLECULE: UNCHARACTERIZED PROTEIN;                                   
12012:  dhq4-A  2.1  7.2  101   202    5   MOLECULE: UNCHARACTERIZED PROTEIN C1ORF109 HOMOLOG;                  
12013:  u3cr-A  2.1  5.5  117   263    5   MOLECULE: PALMITOYLTRANSFERASE ZDHHC22;                              
12014:  hmr4-A  2.1  3.7   58   166    5   MOLECULE: C2 DOMAIN-CONTAINING PROTEIN;                              
12015:  ofg8-A  2.1 16.4  160  1100    8   MOLECULE: TRANSMEMBRANE CHANNEL-LIKE PROTEIN 3;                      
12016:  b3bw-A  2.1  3.2   86   116    3   MOLECULE: RCG48429, ISOFORM CRA_A;                                   
12017:  e6rp-A  2.1 19.1  123   620    6   MOLECULE: CYTOCHROME C BIOGENESIS FN;                                
12018:  lkr2-A  2.1  5.4  123   558    3   MOLECULE: RING/U-BOX SUPERFAMILY PROTEIN;                            
12019:  u5ud-A  2.1 18.7  144   648    6   MOLECULE: ACTIVATORY PROTEIN CHA4;                                   
12020:  sk0w-A  2.1 12.0   70   204    6   MOLECULE: B9 DOMAIN-CONTAINING PROTEIN 1;                            
12021:  f9ge-A  2.1  6.2   99  1099    8   MOLECULE: OS07G0569000 PROTEIN;                                      
12022:  x0hy-A  2.1 15.3   77  1093    3   MOLECULE: LEUKEMIA INHIBITORY FACTOR RECEPTOR;                       
12023:  uja1-A  2.1 12.7  137   501   10   MOLECULE: OS05G0457600 PROTEIN;                                      
12024:  vns0-A  2.1 18.0  128   356    9   MOLECULE: HYPOTHETICAL PROTEIN LOC686013;                            
12025:  d9xo-A  2.1  3.7   61   175    5   MOLECULE: B9 DOMAIN-CONTAINING PROTEIN 2;                            
12026:  dqw7-A  2.1 19.9  170  1400    8   MOLECULE: DYNEIN HEAVY CHAIN 11, AXONEMAL;                           
12027:  r4di-A  2.1 12.4  129   687    5   MOLECULE: THIMET OLIGOPEPTIDASE;                                     
12028:  q6en-A  2.1  5.3  111  1067   10   MOLECULE: UNCHARACTERIZED PROTEIN;                                   
12029:  a7af-A  2.1  4.6  113   796    4   MOLECULE: N-TERMINAL ACETYLTRANSFERASE B COMPLEX SUBUNIT MD          
12030:  q0bs-A  2.1 17.4  120   712    7   MOLECULE: UNCHARACTERIZED PROTEIN;                                   
12031:  gfx1-A  2.1 19.7  136  1400    8   MOLECULE: INOSITOL 1,4,5-TRISPHOSPHATE RECEPTOR TYPE 2;              
12032:  qjb3-A  2.1 18.9  122   397    5   MOLECULE: ORPHANS TRANSCRIPTION FACTOR;                              
12033:  n9ab-A  2.1 14.6   91   386    7   MOLECULE: C-TYPE LECTIN;                                             
12034:  um5x-A  2.1 22.3  137  1541    4   MOLECULE: ATP-BINDING CASSETTE SUB-FAMILY C MEMBER 2;                
12035:  wk2k-A  2.1 33.3  116   724    8   MOLECULE: PROBABLE PROTEIN PHOSPHATASE 2C 62;                        
12036:  y1sd-A  2.1  4.8  119   399    4   MOLECULE: UNCHARACTERIZED PROTEIN;                                   
12037:  zp5w-A  2.1  4.6   76   171    9   MOLECULE: 1,2-DIHYDROXY-3-KETO-5-METHYLTHIOPENTENE DIOXYGEN          
12038:  kjd5-A  2.1 26.1  114   722   10   MOLECULE: PHOSPHATIDYLINOSITOL 3-KINASE REGULATORY SUBUNIT           
12039:  r1qc-A  2.1  6.4   85    92   15   MOLECULE: UNCHARACTERIZED PROTEIN;                                   
12040:  pv7k-A  2.1 14.7  148   674   11   MOLECULE: LD30826P;                                                  
12041:  bhc5-A  2.1  3.2   91   139   10   MOLECULE: UNCHARACTERIZED PROTEIN;                                   
12042:  gva0-A  2.1 13.6   97   246   13   MOLECULE: MIT, MICROTUBULE-INTERACTING AND TRANSPORT, DOMAI          
12043:  ts0a-A  2.1 19.8  120   634    8   MOLECULE: NOT1_N-TERMINAL_DOMAIN_-                                   
12044:  umt9-A  2.1 11.8  134  2472    4   MOLECULE: SPECTRIN ALPHA CHAIN, NON-ERYTHROCYTIC 1;                  
12045:  gp9m-A  2.1  3.1   63   302    8   MOLECULE: BTB AND MATH DOMAIN CONTAINING;                            
12046:  pcz5-A  2.1 11.7   67   162    7   MOLECULE: UNCHARACTERIZED PROTEIN;                                   
12047:  y8zl-A  2.1  9.3   70   132   16   MOLECULE: IG-LIKE DOMAIN-CONTAINING PROTEIN;                         
12048:  f1pe-A  2.1 26.8  116   212    3   MOLECULE: GOLGI SNAP RECEPTOR COMPLEX MEMBER 2;                      
12049:  nxc7-A  2.1 17.4  139  1278   12   MOLECULE: PHOSPHATIDYLCHOLINE TRANSLOCATOR ABCB4;                    
12050:  a1tl-A  2.1 14.1  115   588    5   MOLECULE: UNCHARACTERIZED PROTEIN;                                   
12051:  orn2-A  2.1 16.1   83  1440    5   MOLECULE: TENSIN-3;                                                  
12052:  xq1a-A  2.1 13.1   73   199    5   MOLECULE: V-SET AND TRANSMEMBRANE DOMAIN-CONTAINING PROTEIN          
12053:  wq0q-A  2.1 15.0   67   180   10   MOLECULE: PROBABLE SIGNAL PEPTIDASE COMPLEX SUBUNIT 3;               
12054:  yqn9-A  2.1 19.2  126   237    8   MOLECULE: TRANSMEMBRANE PROTEIN 127;                                 
12055:  em5m-A  2.1 18.7  137   494    4   MOLECULE: CHOLINERGIC RECEPTOR, NICOTINIC, BETA 5A;                  
12056:  tq8l-A  2.1 13.9   70   328    6   MOLECULE: UNCHARACTERIZED PROTEIN;                                   
12057:  vj3h-A  2.1 21.9  140  1111    7   MOLECULE: UNCHARACTERIZED PROTEIN, ISOFORM C;                        
12058:  qxi5-A  2.1  7.6   88   220    5   MOLECULE: V-SET AND TRANSMEMBRANE DOMAIN-CONTAINING 2-LIKE;          
12059:  my9n-A  2.1 23.2  125   394    7   MOLECULE: GAP JUNCTION PROTEIN;                                      
12060:  yhc0-A  2.1 12.0   76  1205    7   MOLECULE: A DISINTEGRIN AND METALLOPROTEINASE WITH THROMBOS          
12061:  blq3-A  2.1 13.0  125   233   10   MOLECULE: OS06G0285900 PROTEIN;                                      
12062:  zb2d-A  2.1 22.9  147   945    5   MOLECULE: VACUOLAR PROTEIN-SORTING PROTEIN BRO1;                     
12063:  vqe3-A  2.1 16.1  138   914   10   MOLECULE: PROTEIN ECT2;                                              
12064:  f6ot-A  2.1  4.0   70   341    9   MOLECULE: 60 KDA JASMONATE-INDUCED PROTEIN;                          
12065:  s9pn-A  2.1 15.4  111   652   10   MOLECULE: EXOCYST SUBUNIT EXO70 FAMILY PROTEIN;                      
12066:  c5mq-A  2.1 18.8  123   599    7   MOLECULE: THO COMPLEX SUBUNIT 1;                                     
12067:  ebb3-A  2.1 23.0  125   350    6   MOLECULE: PUTATIVE CLATHRIN ASSEMBLY PROTEIN;                        
12068:  zu0b-A  2.1  6.5   59  1704    5   MOLECULE: FERLIN-LIKE PROTEIN, PUTATIVE;                             
12069:  em2h-A  2.1 18.8  145  1276   10   MOLECULE: ATP-DEPENDENT TRANSLOCASE ABCB1;                           
12070:  vm9l-A  2.1  9.7  108  1395    6   MOLECULE: ROUNDABOUT 1, ISOFORM A;                                   
12071:  wgm2-A  2.1 13.8  141  1210    9   MOLECULE: TRANSPORT PROTEIN PARTICLE SUBUNIT TRS120;                 
12072:  gi6x-A  2.1  3.4   51    91    8   MOLECULE: F15I1.6 PROTEIN;                                           
12073:  na6u-A  2.1 15.8  121   646    6   MOLECULE: AB HYDROLASE-1 DOMAIN-CONTAINING PROTEIN;                  
12074:  kpd9-A  2.1 19.1  132   639    8   MOLECULE: EXOCYST SUBUNIT EXO70 FAMILY PROTEIN;                      
12075:  w0ij-A  2.1 14.0  126   854    6   MOLECULE: ARMADILLO REPEAT-CONTAINING PROTEIN 2;                     
12076:  uv6q-A  2.1 11.1  154  1112    7   MOLECULE: WW AND C2 DOMAIN-CONTAINING 1;                             
12077:  pn8s-A  2.1  6.6  122   669   11   MOLECULE: CALPAIN-13;                                                
12078:  ci8y-A  2.1 18.2  118  1400    8   MOLECULE: USHERIN;                                                   
12079:  j2ng-A  2.1  9.3  147   896    7   MOLECULE: UBIQUITIN CARBOXYL-TERMINAL HYDROLASE;                     
12080:  la1k-A  2.1  6.8  127   724   12   MOLECULE: PGG DOMAIN-CONTAINING PROTEIN;                             
12081:  j5zk-A  2.1 14.4  127   222    2   MOLECULE: GOLGI APPARATUS MEMBRANE PROTEIN TVP23 HOMOLOG;            
12082:  mu4v-A  2.1 15.5  102   272    5   MOLECULE: LOW-DENSITY LIPOPROTEIN RECEPTOR CLASS A DOMAIN-C          
12083:  lnj1-A  2.1  3.2   60   219    8   MOLECULE: MSP DOMAIN-CONTAINING PROTEIN;                             
12084:  rj0c-A  2.1 10.6  114   136    9   MOLECULE: UNCHARACTERIZED PROTEIN;                                   
12085:  l2mf-A  2.1 17.0  127   885    9   MOLECULE: SENSOR HISTIDINE KINASE KDPD;                              
12086:  ri8g-A  2.1 37.0  168  1163    4   MOLECULE: TIMELESS FAMILY PROTEIN;                                   
12087:  cpu2-A  2.1  5.9  128  1434    7   MOLECULE: UNCHARACTERIZED PROTEIN;                                   
12088:  t5fm-A  2.1 15.0  114   294    8   MOLECULE: OS10G0443200 PROTEIN;                                      
12089:  naz8-A  2.1 38.3  154   975    8   MOLECULE: FHA DOMAIN-CONTAINING PROTEIN;                             
12090:  ney5-A  2.1  7.1  110   366   10   MOLECULE: TGF_BETA_2 DOMAIN-CONTAINING PROTEIN;                      
12091:  g7qs-A  2.1 17.4  124   897    6   MOLECULE: PRE-MRNA-SPLICING FACTOR CWC22 HOMOLOG;                    
12092:  lt3q-A  2.1 22.3   86  1002   10   MOLECULE: RECEPTOR PROTEIN-TYROSINE KINASE;                          
12093:  td8d-A  2.1 12.1  145  2392    9   MOLECULE: UNCHARACTERIZED PROTEIN;                                   
12094:  lnb4-A  2.1  8.1  125   443    8   MOLECULE: MAGNESIUM TRANSPORTER;                                     
12095:  ito1-A  2.1 21.4  115  1727    7   MOLECULE: EUKARYOTIC TRANSLATION INITIATION FACTOR 4G;               
12096:  s1rs-A  2.1 19.0  143  1162    3   MOLECULE: ADENYLATE CYCLASE;                                         
12097:  m5xq-A  2.1 18.2  131   489    4   MOLECULE: OS06G0113150 PROTEIN;                                      
12098:  qr7w-A  2.1 27.2  124   896    8   MOLECULE: PROTEIN DEFECTIVE IN EXINE FORMATION 1;                    
12099:  dll0-A  2.1 10.1  131   782    5   MOLECULE: PROTEIN VAC14 HOMOLOG;                                     
12100:  a0ej-A  2.1  8.4  115   753    9   MOLECULE: UNCHARACTERIZED PROTEIN;                                   
12101:  hw2n-A  2.1  6.6  103   234    6   MOLECULE: UNCHARACTERIZED PROTEIN;                                   
12102:  kb6v-A  2.1  9.6   77   263    5   MOLECULE: UNCHARACTERIZED PROTEIN;                                   
12103:  q7tm-A  2.1 20.5  145   753    3   MOLECULE: CCR4-NOT TRANSCRIPTION COMPLEX SUBUNIT 3;                  
12104:  ouv2-A  2.1  4.1   71   223    6   MOLECULE: FIBRONECTIN TYPE III DOMAIN-CONTAINING PROTEIN 10          
12105:  tvl4-A  2.1 13.9   82  2284    7   MOLECULE: ZYE;                                                       
12106:  sxn2-A  2.1  6.8  126  1068    6   MOLECULE: BETA-GLUCOSIDASE GBA2 TYPE FAMILY PROTEIN;                 
12107:  lw0l-A  2.1  3.2   62   460    6   MOLECULE: ARRESTIN_C DOMAIN-CONTAINING PROTEIN;                      
12108:  z1am-A  2.1 21.0  137  1400    9   MOLECULE: DYNEIN HEAVY CHAIN 5, AXONEMAL;                            
12109:  g9ge-A  2.1 13.1   84   296    6   MOLECULE: MATH (MEPRIN-ASSOCIATED TRAF HOMOLOGY) DOMAIN CON          
12110:  px0x-A  2.1 14.9  170  1275    5   MOLECULE: UNCHARACTERIZED PROTEIN KIAA0825;                          
12111:  gh2k-A  2.1 31.0   81   951    6   MOLECULE: UNCHARACTERIZED PROTEIN;                                   
12112:  z9xo-A  2.1  6.9  122   374    8   MOLECULE: TRANSLOCATING CHAIN-ASSOCIATED MEMBRANE PROTEIN 1          
12113:  k6dj-A  2.1  8.1   72   304    7   MOLECULE: KILLER CELL IMMUNOGLOBULIN-LIKE RECEPTOR 2DS2;             
12114:  ex8d-A  2.1  6.2  142  1612   11   MOLECULE: SAM DOMAIN-CONTAINING PROTEIN;                             
12115:  ipp9-A  2.1 38.0  169  1697    7   MOLECULE: SAC3 FAMILY PROTEIN B;                                     
12116:  dyc7-A  2.1 16.7   92  2137    8   MOLECULE: PIEZO_RRAS_BDG DOMAIN-CONTAINING PROTEIN;                  
12117:  kb3b-A  2.1 13.6  106   281    7   MOLECULE: CYSTEINE DIOXYGENASE;                                      
12118:  wz7y-A  2.1  5.0   92   222    9   MOLECULE: CYSTEINE DIOXYGENASE;                                      
12119:  n3ez-A  2.1 15.7   99   261    8   MOLECULE: OS01G0834300 PROTEIN;                                      
12120:  gl9z-A  2.1 15.4   87   501    8   MOLECULE: RCG50655;                                                  
12121:  xem2-A  2.1 19.7  143  1186    8   MOLECULE: ADENYLATE CYCLASE TYPE 5;                                  
12122:  hv8o-A  2.1 31.1  123   658    4   MOLECULE: HYDROXYPROLINE-RICH GLYCOPROTEIN FAMILY PROTEIN,           
12123:  dz5r-A  2.1 14.9  117   650    7   MOLECULE: HAT DIMERIZATION DOMAIN-CONTAINING PROTEIN / TRAN          
12124:  u8qn-A  2.1  9.0  101   570    4   MOLECULE: LACCASE-3;                                                 
12125:  q5gc-A  2.1 14.8  119   802    7   MOLECULE: UNCHARACTERIZED PROTEIN;                                   
12126:  ixg8-A  2.1 18.9  152   517    9   MOLECULE: UNCHARACTERIZED PROTEIN;                                   
12127:  f5fk-A  2.1 15.7  129   765   12   MOLECULE: UNCHARACTERIZED PROTEIN MJ1626;                            
12128:  t9rs-A  2.1 18.3  161  1806    5   MOLECULE: ANAPHASE-PROMOTING COMPLEX SUBUNIT 1;                      
12129:  s9jk-A  2.1  4.7  115   356    3   MOLECULE: UNCHARACTERIZED PROTEIN;                                   
12130:  qam4-A  2.1 18.8   77   302    5   MOLECULE: VACUOLAR PROTEIN SORTING-ASSOCIATED PROTEIN 26A;           
12131:  z7sb-A  2.1  3.4   97  1010    9   MOLECULE: CAP-G CONDENSIN SUBUNIT;                                   
12132:  emv2-A  2.1 32.0  120   261    6   MOLECULE: T-SNARE COILED-COIL HOMOLOGY DOMAIN-CONTAINING PR          
12133:  p4jn-A  2.1 14.9  108  1019   12   MOLECULE: PROBABLE LRR RECEPTOR-LIKE SERINE/THREONINE-PROTE          
12134:  cmh9-A  2.1 25.9  114  1146   10   MOLECULE: BCDNA.LD24702;                                             
12135:  z1ly-A  2.1  5.5   93   155   10   MOLECULE: DNA REPLICATION PROTEIN-RELATED;                           
12136:  erz0-A  2.1  3.7   61   139    8   MOLECULE: OS02G0547300 PROTEIN;                                      
12137:  u8zd-A  2.1 21.8  152   838    9   MOLECULE: VPS53_N DOMAIN-CONTAINING PROTEIN;                         
12138:  mf0v-A  2.1 10.6   84   278    4   MOLECULE: MATH (MEPRIN-ASSOCIATED TRAF HOMOLOGY) DOMAIN CON          
12139:  pi0e-A  2.1  7.6  123   923    7   MOLECULE: UNCHARACTERIZED PROTEIN;                                   
12140:  ey7g-A  2.1  5.3  110   835    7   MOLECULE: VACUOLAR TRANSPORTER CHAPERONE 3;                          
12141:  x8vy-A  2.1 41.2  174  1386    5   MOLECULE: YLP MOTIF-CONTAINING PROTEIN 1;                            
12142:  o9ik-A  2.1 26.1  155  1142    4   MOLECULE: ADENYLATE CYCLASE TYPE 2;                                  
12143:  g0qh-A  2.1  5.4  138   448    9   MOLECULE: UNCHARACTERIZED PROTEIN C7ORF26 HOMOLOG;                   
12144:  b9tr-A  2.1 22.3   78  1162    9   MOLECULE: CARTILAGE INTERMEDIATE LAYER PROTEIN 2;                    
12145:  in2t-A  2.1 12.9   71   174   10   MOLECULE: AT5G45880;                                                 
12146:  gw6w-A  2.1  3.0   46    74   13   MOLECULE: UNCHARACTERIZED PROTEIN;                                   
12147:  jf7h-A  2.1  9.8  109   258    6   MOLECULE: OSJNBA0010H02.21-LIKE PROTEIN;                             
12148:  dj9o-A  2.1 20.2  120   372    7   MOLECULE: PLATELET-DERIVED GROWTH FACTOR D;                          
12149:  zu3c-A  2.1 18.0  127   422   10   MOLECULE: PROTON-GATED ION CHANNEL SUBUNIT PBO-6;                    
12150:  g6bl-A  2.1 15.8  103   208    5   MOLECULE: DNA REPLICATION COMPLEX GINS PROTEIN PSF1;                 
12151:  f1tz-A  2.1  8.4   67   218   12   MOLECULE: T-CELL-SPECIFIC SURFACE GLYCOPROTEIN CD28;                 
12152:  wed5-A  2.1 21.4  142   567    4   MOLECULE: UNCHARACTERIZED PROTEIN;                                   
12153:  zli5-A  2.1 16.2  162  1285    7   MOLECULE: DYSTROPHIN;                                                
12154:  fn8m-A  2.1 20.5  151  1068    8   MOLECULE: UNCHARACTERIZED PROTEIN;                                   
12155:  bt2h-A  2.1 13.3  148   637    7   MOLECULE: UNCHARACTERIZED PROTEIN;                                   
12156:  x8om-A  2.1 15.7  132   314    7   MOLECULE: UNCHARACTERIZED PROTEIN;                                   
12157:  zia0-A  2.1 19.9  128  1598    5   MOLECULE: SEPARASE;                                                  
12158:  udz2-A  2.1 15.3  111  1209   12   MOLECULE: NEURAL CELL ADHESION MOLECULE L1-LIKE PROTEIN;             
12159:  s6xo-A  2.1 15.6  148  1400    5   MOLECULE: NIPPED-B-LIKE PROTEIN;                                     
12160:  p5mr-A  2.1  4.0   96   407    4   MOLECULE: INDOLEAMINE 2,3-DIOXYGENASE 1;                             
12161:  tae6-A  2.1 20.0  132   657    3   MOLECULE: TYRAMINE BETA-HYDROXYLASE;                                 
12162:  wu3e-A  2.1 17.9  152   773    5   MOLECULE: UNCHARACTERIZED PROTEIN;                                   
12163:  ncw1-A  2.1 17.5  105   586    9   MOLECULE: BUTYROPHILIN, SUBFAMILY 3, MEMBER A3;                      
12164:  yc6s-A  2.1 10.3   80   624    4   MOLECULE: INTERLEUKIN 4 RECEPTOR, TANDEM DUPLICATE 1;                
12165:  x6qn-A  2.1  2.7   48   172   13   MOLECULE: F8M12.5 PROTEIN;                                           
12166:  n7cu-A  2.1 15.8  113   281    7   MOLECULE: CYSTEINE DIOXYGENASE;                                      
12167:  g2yv-A  2.1  3.4   64   269   11   MOLECULE: LD30122P;                                                  
12168:  z9xy-A  2.1 12.6  111   498    4   MOLECULE: DIACYLGLYCEROL O-ACYLTRANSFERASE 1;                        
12169:  w2dw-A  2.1 13.1   82   145    4   MOLECULE: IG-LIKE DOMAIN-CONTAINING PROTEIN;                         
12170:  aw1j-A  2.1  4.1   99   125    7   MOLECULE: 14_3_3 DOMAIN-CONTAINING PROTEIN;                          
12171:  qkz7-A  2.1 17.7  101  1075    7   MOLECULE: FI19310P1;                                                 
12172:  fyz2-A  2.1 25.6  117   217    4   MOLECULE: T-SNARE VTI1;                                              
12173:  p6er-A  2.1 19.4   78  1336    8   MOLECULE: IMMUNOGLOBULIN SUPERFAMILY MEMBER 1;                       
12174:  vx8l-A  2.1 15.4  134   205    6   MOLECULE: UNCHARACTERIZED PROTEIN;                                   
12175:  om9b-A  2.1 19.3   71   586    1   MOLECULE: VACUOLIN-C;                                                
12176:  jkv5-A  2.1 12.7  134  1125   10   MOLECULE: TRANSMEMBRANE PROTEIN;                                     
12177:  lo8j-A  2.1  9.5  149  2432    9   MOLECULE: SPECTRIN;                                                  
12178:  b4py-A  2.1 16.4  163  1179   10   MOLECULE: UNCHARACTERIZED PROTEIN;                                   
12179:  a3ov-A  2.1  6.0  119  1571    7   MOLECULE: UNCHARACTERIZED PROTEIN;                                   
12180:  e3yn-A  2.1 15.5  157   661    6   MOLECULE: PUTATIVE DUF21 DOMAIN-CONTAINING PROTEIN AT3G1307          
12181:  dd9z-A  2.1 13.7   65   135   17   MOLECULE: UNCHARACTERIZED PROTEIN;                                   
12182:  c8qz-A  2.1 15.6   78   394    5   MOLECULE: THIOREDOXIN-INTERACTING PROTEIN;                           
12183:  vmr6-A  2.1 11.0  127  1341    5   MOLECULE: RAB3 GTPASE-ACTIVATING PROTEIN REGULATORY SUBUNIT          
12184:  hkh5-A  2.1 10.6   82   418    9   MOLECULE: AP-3 COMPLEX SUBUNIT MU-2;                                 
12185:  q7wk-A  2.1  4.9   84   607    6   MOLECULE: UNCHARACTERIZED PROTEIN;                                   
12186:  aao0-A  2.1 12.3   83   455    4   MOLECULE: MSP_(MAJOR_SPERM_PROTEIN )_DOMAIN_CONTAINING_PROT          
12187:  xxx9-A  2.1  9.2  127   298    6   MOLECULE: F-BOX PROTEIN PP2-A13;                                     
12188:  wjr4-A  2.1 13.8   77   151    9   MOLECULE: S-PROTEIN HOMOLOG 1;                                       
12189:  kg4v-A  2.1 19.7  135  1400    9   MOLECULE: SPECTRIN BETA CHAIN, NON-ERYTHROCYTIC 5;                   
12190:  iv8i-A  2.1 10.8  112   273    6   MOLECULE: S-ACYLTRANSFERASE;                                         
12191:  ep2c-A  2.1  5.9  129   725    6   MOLECULE: UNCHARACTERIZED PROTEIN;                                   
12192:  zpy0-A  2.1 15.7  160  1327    9   MOLECULE: FA COMPLEMENTATION GROUP I;                                
12193:  tbd1-A  2.1 11.8  117   194    7   MOLECULE: SI:DKEYP-74B6.2;                                           
12194:  pw9l-A  2.1  8.0  118   474    6   MOLECULE: SELECTION AND UPKEEP OF INTRAEPITHELIAL T-CELLS P          
12195:  v6dq-A  2.1  8.1  121   565    8   MOLECULE: FYVE-TYPE DOMAIN-CONTAINING PROTEIN;                       
12196:  vnx8-A  2.1 11.8  113   343    7   MOLECULE: PLATELET-DERIVED GROWTH FACTOR C;                          
12197:  ckc3-A  2.1 28.7  121  1686    7   MOLECULE: PHOSPHATIDYLINOSITOL 4-PHOSPHATE 3-KINASE C2 DOMA          
12198:  kz9i-A  2.1  4.3  104   155    6   MOLECULE: CASP-LIKE PROTEIN;                                         
12199:  fr1i-A  2.1  3.7   88   294    1   MOLECULE: ER MEMBRANE PROTEIN COMPLEX SUBUNIT 2;                     
12200:  p5uh-A  2.1  4.7   89   361   11   MOLECULE: CUB_2 DOMAIN-CONTAINING PROTEIN;                           
12201:  gfu7-A  2.1  3.0   63   282   10   MOLECULE: MATH (MEPRIN-ASSOCIATED TRAF HOMOLOGY) DOMAIN CON          
12202:  aq3z-A  2.1  3.0   60   205    5   MOLECULE: MOTILE SPERM DOMAIN-CONTAINING PROTEIN 1;                  
12203:  b3qn-A  2.1 16.3  127  1057    8   MOLECULE: LD43457P;                                                  
12204:  gt2w-A  2.1 15.6  114   465    6   MOLECULE: RIBOSOMAL OXYGENASE 2;                                     
12205:  c0as-A  2.1 18.0  119   315    6   MOLECULE: CONSERVED HYPOTHETICAL PHAGE PROTEIN;                      
12206:  m6uc-A  2.1  8.7   94  1400    9   MOLECULE: VACUOLAR PROTEIN SORTING-ASSOCIATED PROTEIN 13B;           
12207:  z6lp-A  2.1  6.2   81   626    9   MOLECULE: MELANOCYTE PROTEIN PMEL;                                   
12208:  rof2-A  2.1 20.4   96   456    6   MOLECULE: SYNAPTOTAGMIN XIB;                                         
12209:  l7ob-A  2.1  9.6  106  1400   11   MOLECULE: HYDROCEPHALUS-INDUCING PROTEIN HOMOLOG;                    
12210:  ar3b-A  2.1  6.2   99   159    8   MOLECULE: HSP70 CO-CHAPERONE SNL1;                                   
12211:  c9pm-A  2.1 19.4  143   885    5   MOLECULE: ANAPHASE-PROMOTING COMPLEX SUBUNIT 2;                      
12212:  g0vc-A  2.1  9.3  117   187    5   MOLECULE: FIBER PROTEIN FB34;                                        
12213:  rnv3-A  2.1 11.4  153  1333   11   MOLECULE: CELL DIVISION CONTROL PROTEIN 25;                          
12214:  xxq7-A  2.1 32.3  148   267    7   MOLECULE: OS02G0702800 PROTEIN;                                      
12215:  z1hc-A  2.1 12.2  119   816    7   MOLECULE: UNCHARACTERIZED PROTEIN;                                   
12216:  o3ue-A  2.1 15.2  140  1400    7   MOLECULE: DNA-DEPENDENT PROTEIN KINASE CATALYTIC SUBUNIT;            
12217:  q2hh-A  2.1  4.0   57   165   16   MOLECULE: PROTEIN C2-DOMAIN ABA-RELATED 7;                           
12218:  d1cd-A  2.1 36.4  148  1088   10   MOLECULE: PARAFLAGELLAR_ROD_PROTEIN_-_PUTATIVE;                      
12219:  g2se-A  2.1 16.6  152  1536    6   MOLECULE: HYPOTHETICAL_PROTEIN_-_CONSERVED;                          
12220:  o0bx-A  2.1  9.5   72   248    7   MOLECULE: UNCHARACTERIZED PROTEIN;                                   
12221:  j0tx-A  2.1 12.6   85   144    8   MOLECULE: PROLACTIN-INDUCED PROTEIN;                                 
12222:  ho5e-A  2.1 15.2  123   499    5   MOLECULE: NEURONAL ACETYLCHOLINE RECEPTOR SUBUNIT ALPHA-3;           
12223:  x5bh-A  2.1 13.0  117   710    9   MOLECULE: OS11G0694100 PROTEIN;                                      
12224:  pl1n-A  2.1 14.3  160  1113    4   MOLECULE: PROTEIN KIBRA;                                             
12225:  cuz0-A  2.1  6.0   99   803    6   MOLECULE: KELT PROTEIN;                                              
12226:  t0uw-A  2.1  9.7   69   220    9   MOLECULE: SI:DKEY-16M19.1;                                           
12227:  dbw0-A  2.1 13.9  142   755    5   MOLECULE: EXOCYST COMPLEX COMPONENT 3;                               
12228:  vi7j-A  2.1 14.3  155   706    8   MOLECULE: F12M16.11;                                                 
12229:  l1jp-A  2.1  9.3   66   198    6   MOLECULE: OS11G0596666 PROTEIN;                                      
12230:  ovr9-A  2.1 21.6  110  1400    9   MOLECULE: TENASCIN-X;                                                
12231:  mtp5-A  2.1 17.3  125   498    2   MOLECULE: NEURONAL ACETYLCHOLINE RECEPTOR SUBUNIT BETA-4;            
12232:  czy2-A  2.1  3.6   66   288    9   MOLECULE: BTB DOMAIN-CONTAINING PROTEIN;                             
12233:  h6ys-A  2.1 16.7   84  1317    8   MOLECULE: IMMUNOGLOBULIN SUPERFAMILY MEMBER 1;                       
12234:  x6hy-A  2.1 17.9  112   657    5   MOLECULE: PROTEIN PSK SIMULATOR 1;                                   
12235:  q7fh-A  2.1 16.1  122  1400    4   MOLECULE: CILIA- AND FLAGELLA-ASSOCIATED PROTEIN 46;                 
12236:  skk7-A  2.1 15.6  106   468   12   MOLECULE: PUTATIVE MAGNESIUM TRANSPORTER MRS2-G;                     
12237:  eqs6-A  2.1  4.8  133   799   10   MOLECULE: RHO GUANINE NUCLEOTIDE EXCHANGE FACTOR (GEF) 7B;           
12238:  qmd5-A  2.1 31.4  155  2046    3   MOLECULE: TRIADIN;                                                   
12239:  jz8g-A  2.1 30.4  128  1909    9   MOLECULE: RECEPTOR-TYPE TYROSINE-PROTEIN PHOSPHATASE F;              
12240:  bp7f-A  2.1  6.1  111   256   10   MOLECULE: UNCHARACTERIZED PROTEIN;                                   
12241:  p2zi-A  2.1  3.0   63   415    6   MOLECULE: MATH (MEPRIN-ASSOCIATED TRAF HOMOLOGY) DOMAIN CON          
12242:  bvz1-A  2.1 20.1  120   509    2   MOLECULE: IP12572P;                                                  
12243:  qd5s-A  2.1  9.2   87   256    7   MOLECULE: MSP DOMAIN-CONTAINING PROTEIN;                             
12244:  vdp5-A  2.1 18.7  107  1197    8   MOLECULE: NEURAL CELL ADHESION MOLECULE L1.1;                        
12245:  ixo7-A  2.1 23.9  156  1400   10   MOLECULE: SMALL SUBUNIT PROCESSOME COMPONENT 20 HOMOLOG;             
12246:  xzb1-A  2.1 17.8  124  1388    9   MOLECULE: MICROTUBULE-ACTIN CROSS-LINKING FACTOR 1, ISOFORM          
12247:  mce3-A  2.1  7.4  107   736    7   MOLECULE: SERINE/THREONINE-PROTEIN KINASE ATG1C;                     
12248:  h8ng-A  2.1  7.7   84   680    7   MOLECULE: PREMELANOSOME PROTEIN;                                     
12249:  dmr7-A  2.1 17.9   81   308    4   MOLECULE: INTERLEUKIN 20 RECEPTOR BETA;                              
12250:  fhk5-A  2.1 27.4   99   266    6   MOLECULE: VESICLE-ASSOCIATED PROTEIN 4-1;                            
12251:  ch6u-A  2.1 28.8  151   305    7   MOLECULE: OS06G0168500 PROTEIN;                                      
12252:  s3va-A  2.1 19.3  111  1400   10   MOLECULE: DYSTONIN;                                                  
12253:  rx7p-A  2.1  3.3   86   131    7   MOLECULE: UNCHARACTERIZED PROTEIN;                                   
12254:  wv5h-A  2.1  9.4  128   886    9   MOLECULE: UNCHARACTERIZED PROTEIN;                                   
12255:  tfx8-A  2.1 10.5   76   167   11   MOLECULE: POLLEN-SPECIFIC PROTEIN-LIKE;                              
12256:  gk3f-A  2.1 20.2  156  1219    8   MOLECULE: FYVE, RHOGEF AND PH DOMAIN-CONTAINING PROTEIN 5;           
12257:  ws4p-A  2.1 10.0  122   681    8   MOLECULE: OS06G0622800 PROTEIN;                                      
12258:  icx2-A  2.1  3.2   83   370    8   MOLECULE: PROCOLLAGEN C-ENDOPEPTIDASE ENHANCER 2;                    
12259:  vk7y-A  2.1 12.0  135  2391   10   MOLECULE: SPECTRIN BETA CHAIN;                                       
12260:  fhp7-A  2.1  9.7  125  1222   10   MOLECULE: VPS10 DOMAIN-CONTAINING RECEPTOR SORCS3;                   
12261:  kkr5-A  2.1 20.9  134   261   10   MOLECULE: T-SNARE COILED-COIL HOMOLOGY DOMAIN-CONTAINING PR          
12262:  dzl0-A  2.1  8.1   96  1322    7   MOLECULE: FLOCCULATION PROTEIN FLO9;                                 
12263:  ls4t-A  2.1 12.5  128  1400   10   MOLECULE: NESPRIN-1;                                                 
12264:  x2ev-A  2.1 15.0  141   605    7   MOLECULE: PARAFLAGELLAR_ROD_COMPONENT_-__PUTATIVE;                   
12265:  oa9k-A  2.1  8.5  100   626    8   MOLECULE: FET99P;                                                    
12266:  aw7e-A  2.1 25.5   91   338   11   MOLECULE: UNCHARACTERIZED PROTEIN;                                   
12267:  u0jn-A  2.1 11.5  116   162    3   MOLECULE: UNCHARACTERIZED PROTEIN C11E3.10;                          
12268:  ums7-A  2.1 12.3   83   529    7   MOLECULE: RING-TYPE DOMAIN-CONTAINING PROTEIN;                       
12269:  o3yy-A  2.1 20.5  148  1163   11   MOLECULE: UNCHARACTERIZED PROTEIN;                                   
12270:  v5wv-A  2.1  7.3  123   586    5   MOLECULE: OS12G0284700 PROTEIN;                                      
12271:  htp3-A  2.1 18.6   90   325    7   MOLECULE: INTERLEUKIN-10 RECEPTOR SUBUNIT BETA;                      
12272:  pk2j-A  2.1  7.6  150  1400    7   MOLECULE: E3 UBIQUITIN-PROTEIN LIGASE UBR4;                          
12273:  uf3x-A  2.1  4.9  105   208    4   MOLECULE: UNCHARACTERIZED PROTEIN;                                   
12274:  cwr0-A  2.1 17.1  132   205    8   MOLECULE: CEREBELLIN-3;                                              
12275:  a1de-A  2.1 10.6  139   463    6   MOLECULE: OS05G0316000 PROTEIN;                                      
12276:  u4ph-A  2.1 14.1   75   285    7   MOLECULE: OS02G0815100 PROTEIN;                                      
12277:  lwh1-A  2.1  6.3  115   305    5   MOLECULE: G_PROTEIN_RECEP_F1_2 DOMAIN-CONTAINING PROTEIN;            
12278:  cxr9-A  2.1  4.8   91   126    3   MOLECULE: UNCHARACTERIZED PROTEIN;                                   
12279:  xas0-A  2.1 21.5  106   319    7   MOLECULE: TRANSLOCON-ASSOCIATED PROTEIN SUBUNIT ALPHA;               
12280:  jtf6-A  2.1 14.8   75  1400    8   MOLECULE: TITIN;                                                     
12281:  czc7-A  2.1  4.6  123   324    2   MOLECULE: GH09096P;                                                  
12282:  txl4-A  2.1 18.4  153   970    3   MOLECULE: CULLIN-4B;                                                 
12283:  y4dx-A  2.1 17.7  126   291   10   MOLECULE: PROLYL 4-HYDROXYLASE 5;                                    
12284:  qk1q-A  2.1 11.4  122   247    6   MOLECULE: PUTATIVE CULLIN-LIKE PROTEIN 4;                            
12285:  b8dc-A  2.1 28.8  118  1400    9   MOLECULE: TITIN;                                                     
12286:  vp5u-A  2.1  4.1  106   182    7   MOLECULE: CASP-LIKE PROTEIN 4C1;                                     
12287:  n4ku-A  2.1 12.6   66   135    6   MOLECULE: 5-HYDROXYISOURATE HYDROLASE;                               
12288:  q4pw-A  2.1  5.8  106   351   11   MOLECULE: TRANSCRIPTION ELONGATION FACTOR A N-TERMINAL AND           
12289:  alt8-A  2.1  3.5   63   237    8   MOLECULE: UNCHARACTERIZED PROTEIN C651.04;                           
12290:  jw7w-A  2.1 11.1  115   285    7   MOLECULE: COMPLEMENT C1Q TUMOR NECROSIS FACTOR-RELATED PROT          
12291:  cnh5-A  2.1 21.2  124   605    7   MOLECULE: UNCHARACTERIZED PROTEIN;                                   
12292:  nxv0-A  2.1  5.5  144  1165    5   MOLECULE: UNCHARACTERIZED PROTEIN;                                   
12293:  f4by-A  2.1  3.2   60   241   10   MOLECULE: MSP DOMAIN-CONTAINING PROTEIN;                             
12294:  idp3-A  2.1 15.0  117  1400    5   MOLECULE: VACUOLAR PROTEIN SORTING-ASSOCIATED PROTEIN 13C;           
12295:  amy8-A  2.1  8.9   61   310   13   MOLECULE: MSP DOMAIN-CONTAINING PROTEIN;                             
12296:  c8kw-A  2.1  5.1  150   628    9   MOLECULE: EXOCYST SUBUNIT EXO70 FAMILY PROTEIN;                      
12297:  h5ze-A  2.1 16.4  140  1400    6   MOLECULE: E3 UBIQUITIN-PROTEIN LIGASE MYCBP2;                        
12298:  jag6-A  2.1 17.7  160  1400    6   MOLECULE: KALIRIN;                                                   
12299:  ye8h-A  2.1  9.7  101   460    5   MOLECULE: PA14 DOMAIN-CONTAINING PROTEIN;                            
12300:  gbn1-A  2.1 17.2   70   295    7   MOLECULE: TISSUE FACTOR;                                             
12301:  qz1n-A  2.1 14.4   74  1184    4   MOLECULE: CARTILAGE INTERMEDIATE LAYER PROTEIN 1;                    
12302:  yji8-A  2.1 21.1  160  1256    6   MOLECULE: UNCHARACTERIZED PROTEIN;                                   
12303:  ea9r-A  2.1 11.0  140  1400    5   MOLECULE: PROTEIN UNC-80 HOMOLOG;                                    
12304:  d6go-A  2.1  9.9  104   399    6   MOLECULE: NEUR_CHAN_LBD DOMAIN-CONTAINING PROTEIN;                   
12305:  nt8g-A  2.1  8.8   69  1000   10   MOLECULE: MYOSIN HEAVY CHAIN-RELATED PROTEIN;                        
12306:  b9yb-A  2.1  3.7   91   155   10   MOLECULE: OLFACTORY MARKER PROTEIN B;                                
12307:  vjr8-A  2.1 13.5  133   556    8   MOLECULE: UNCHARACTERIZED PROTEIN;                                   
12308:  k0tm-A  2.1  9.5  134  1168    6   MOLECULE: TETRATRICOPEPTIDE REPEAT PROTEIN SKI3;                     
12309:  rum4-A  2.1  7.9  125   950    5   MOLECULE: NON-LYSOSOMAL GLUCOSYLCERAMIDASE;                          
12310:  brm9-A  2.1 12.7  151   470    5   MOLECULE: CALCITONIN GENE-RELATED PEPTIDE TYPE 1 RECEPTOR;           
12311:  n0hb-A  2.1 24.1  129  1870    7   MOLECULE: DEDICATOR OF CYTOKINESIS PROTEIN 5;                        
12312:  f1og-A  2.1 19.8  131   819   11   MOLECULE: PLASTID DIVISION PROTEIN CDP1, CHLOROPLASTIC;              
12313:  yf4q-A  2.1 16.8  121   941   12   MOLECULE: UNCHARACTERIZED PROTEIN;                                   
12314:  rut1-A  2.1 11.9  121   889    7   MOLECULE: FORMIN-LIKE PROTEIN;                                       
12315:  xsb4-A  2.1 15.8  114   491    4   MOLECULE: CHAPERONE_PROTEIN_DNAJ_-_PUTATIVE;                         
12316:  urj3-A  2.1  4.1  102   154    5   MOLECULE: CASP-LIKE PROTEIN 5B3;                                     
12317:  bl5h-A  2.1  9.4  150  1139    5   MOLECULE: EXOCYST COMPLEX COMPONENT SEC5;                            
12318:  l5rh-A  2.1 14.4  150   734    5   MOLECULE: UNCHARACTERIZED PROTEIN;                                   
12319:  yd8f-A  2.1 17.6  131  1137    8   MOLECULE: GUANINE NUCLEOTIDE EXCHANGE FACTOR DBS;                    
12320:  yq0s-A  2.1  4.4  103   152    8   MOLECULE: CASP-LIKE PROTEIN 5C3;                                     
12321:  qew3-A  2.1 10.8   97  1075    7   MOLECULE: FLOCCULATION PROTEIN FLO5;                                 
12322:  rmw9-A  2.1 18.8  132  2153    3   MOLECULE: ARM REPEAT SUPERFAMILY PROTEIN;                            
12323:  hs2g-A  2.1 17.3  132   974    7   MOLECULE: NUCLEOLAR COMPLEX PROTEIN 4, PUTATIVE;                     
12324:  qm8z-A  2.1  3.2  100   331    7   MOLECULE: CCR4-NOT CORE SUBUNIT;                                     
12325:  bqh3-A  2.1 10.1  127   768    8   MOLECULE: RAL GUANINE NUCLEOTIDE DISSOCIATION STIMULATOR-LI          
12326:  cuk7-A  2.1 21.9  117   206    9   MOLECULE: UNCHARACTERIZED PROTEIN;                                   
12327:  wb9e-A  2.1 13.1  161   993    9   MOLECULE: UNCHARACTERIZED PROTEIN;                                   
12328:  s8wq-A  2.1 10.8  133   877    8   MOLECULE: UNCHARACTERIZED PROTEIN;                                   
12329:  ny6v-A  2.1 17.7  137   976    9   MOLECULE: UNCHARACTERIZED PROTEIN;                                   
12330:  nd0b-A  2.1 11.4  120   929    8   MOLECULE: PHOSPHODIESTERASE;                                         
12331:  b7bi-A  2.1  5.1  106   490    8   MOLECULE: UNCHARACTERIZED PROTEIN;                                   
12332:  e3io-A  2.1 10.7  129   744    9   MOLECULE: CULLIN_2 DOMAIN-CONTAINING PROTEIN;                        
12333:  f3ne-A  2.1  7.7  106   798    7   MOLECULE: UNCHARACTERIZED PROTEIN;                                   
12334:  lb7c-A  2.1 21.4  152  1400    5   MOLECULE: PROTEIN UNC-80 HOMOLOG;                                    
12335:  gy8c-A  2.1 23.2  149  1631    4   MOLECULE: COILED-COIL AND C2 DOMAIN-CONTAINING 2A;                   
12336:  x2uu-A  2.1 12.9  118  1163    6   MOLECULE: PUTATIVE RIBOSOMAL RNA-PROCESSING PROTEIN 12;              
12337:  jby6-A  2.1 18.8  119  1274    8   MOLECULE: CULLIN-ASSOCIATED NEDD8-DISSOCIATED PROTEIN 1;             
12338:  jvt7-A  2.1  4.7   75   410    3   MOLECULE: ZINC METALLOPROTEINASE NAS-18;                             
12339:  kji7-A  2.1  9.5  120   309    8   MOLECULE: SI:CH211-218M3.11;                                         
12340:  hgl6-A  2.1 29.9  128  1761    6   MOLECULE: UNCHARACTERIZED PROTEIN;                                   
12341:  wpr8-A  2.1 11.0  124   768    4   MOLECULE: EXOCYST COMPLEX COMPONENT SEC15;                           
12342:  ce9u-A  2.1 15.0  110   221    7   MOLECULE: VERY-LONG-CHAIN (3R)-3-HYDROXYACYL-COA DEHYDRATAS          
12343:  dva3-A  2.1  3.4   96   160    8   MOLECULE: OS01G0706200 PROTEIN;                                      
12344:  dz1x-A  2.1 14.5  134   236    5   MOLECULE: CSH3P;                                                     
12345:  rl4p-A  2.1 35.4  139   813    9   MOLECULE: PROBABLE INACTIVE SERINE/THREONINE-PROTEIN KINASE          
12346:  x2yg-A  2.1 12.0  121   736    7   MOLECULE: VWFA DOMAIN-CONTAINING PROTEIN;                            
12347:  o3tr-A  2.1 24.5  144   982    6   MOLECULE: ZINC FINGER CCCH TYPE-CONTAINING 7B;                       
12348:  g4bs-A  2.1 19.9  107   776    8   MOLECULE: AMYLOID BETA (A4) PRECURSOR-LIKE PROTEIN 2;                
12349:  xw5c-A  2.1 30.0  132   265    7   MOLECULE: SYNAPTOPORIN;                                              
12350:  jl7k-A  2.1 17.4  124  1091    6   MOLECULE: EXPORTIN 7;                                                
12351:  wbx6-A  2.1 16.3  132   695    7   MOLECULE: POTASSIUM VOLTAGE-GATED CHANNEL SUBFAMILY KQT MEM          
12352:  iwa7-A  2.1 19.7  117   240    7   MOLECULE: UNCHARACTERIZED PROTEIN;                                   
12353:  wo8s-A  2.1 21.4  139  1395   13   MOLECULE: RIBONUCLEASE P;                                            
12354:  jre6-A  2.1 13.4   83  1400   10   MOLECULE: CUBILIN;                                                   
12355:  hu0l-A  2.1 11.7  104  2066    9   MOLECULE: UNCHARACTERIZED PROTEIN;                                   
12356:  qqp1-A  2.1 10.0  121   259    5   MOLECULE: OS04G0448000 PROTEIN;                                      
12357:  n2rp-A  2.1  9.5  131  2393    7   MOLECULE: UNCHARACTERIZED PROTEIN;                                   
12358:  sa1l-A  2.1 24.0  156  1473    7   MOLECULE: UNCHARACTERIZED PROTEIN;                                   
12359:  cy0r-A  2.1  3.5   78   959    9   MOLECULE: GC-RICH SEQUENCE DNA-BINDING FACTOR-LIKE PROTEIN;          
12360:  s4fo-A  2.1 14.9  122   681   10   MOLECULE: UNCHARACTERIZED PROTEIN;                                   
12361:  ztk3-A  2.1  7.4  115   692    7   MOLECULE: DNA-BINDING PROTEIN RFX2;                                  
12362:  hd7m-A  2.1 20.0  127   796    9   MOLECULE: PHO1;                                                      
12363:  r1ro-A  2.1  3.8   89   262    4   MOLECULE: RIBOSOME-RECYCLING FACTOR, MITOCHONDRIAL;                  
12364:  suy1-A  2.1  7.1  123  1099    9   MOLECULE: RAS-ASSOCIATING AND DILUTE DOMAIN-CONTAINING PROT          
12365:  fx2f-A  2.1  2.9   74   424    8   MOLECULE: PEPTIDYLPROLYL ISOMERASE;                                  
12366:  by4d-A  2.1 11.3  123   622   12   MOLECULE: NUCLEAR AUTOANTIGENIC SPERM PROTEIN (HISTONE-BIND          
12367:  rw1h-A  2.1  6.4  131   377    8   MOLECULE: TRANSFORMING GROWTH FACTOR BETA;                           
12368:  d0nm-A  2.1 14.6  146  1811   10   MOLECULE: PROTEIN TRANSPORT PROTEIN SEC71;                           
12369:  b0rk-A  2.1 14.7  138   734    7   MOLECULE: CULLIN-4;                                                  
12370:  u8vl-A  2.1 18.7  158  1117    5   MOLECULE: UNCHARACTERIZED PROTEIN;                                   
12371:  ste7-A  2.1  6.5  106   249    5   MOLECULE: CYTOCHROME B561 DOMAIN-CONTAINING PROTEIN;                 
12372:  s0pz-A  2.1 10.8  116   393    5   MOLECULE: TPR_REGION DOMAIN-CONTAINING PROTEIN;                      
12373:  n7ke-A  2.1 14.4  127   935    6   MOLECULE: TELOMERE_REG-2 DOMAIN-CONTAINING PROTEIN;                  
12374:  gj8w-A  2.1  4.7  122   308    9   MOLECULE: UNCHARACTERIZED PROTEIN MJ1128;                            
12375:  z6ys-A  2.1 24.0  127  1849    6   MOLECULE: PROTEIN_PHOSPHATASE_2C_-_PUTATIVE;                         
12376:  dn8b-A  2.1  4.6  104  1846    8   MOLECULE: GUANINE NUCLEOTIDE EXCHANGE FACTOR SPIKE 1;                
12377:  k5gw-A  2.1 23.6  142   640    6   MOLECULE: OS05G0430300 PROTEIN;                                      
12378:  ow5z-A  2.1 15.3  139  1137    7   MOLECULE: NON-SMC CONDENSIN II COMPLEX, SUBUNIT G2;                  
12379:  e9wm-A  2.1  4.5  102  1464    4   MOLECULE: UNCHARACTERIZED PROTEIN;                                   
12380:  xq4l-A  2.1  4.1   95   735    8   MOLECULE: ARM REPEAT SUPERFAMILY PROTEIN;                            
12381:  l1oj-A  2.1 15.6  113   668    7   MOLECULE: O-GLCNACASE-LIKE;                                          
12382:  nxt2-A  2.1 16.0  143   893   10   MOLECULE: ENDOSOMAL TARGETING BRO1-LIKE DOMAIN-CONTAINING P          
12383:  k2sw-A  2.1  5.1  107   178    5   MOLECULE: CASP-LIKE PROTEIN 4D1;                                     
12384:  nmo4-A  2.1 12.8  150  1323    7   MOLECULE: MAESTRO HEAT-LIKE REPEAT-CONTAINING PROTEIN FAMIL          
12385:  uo9s-A  2.1 22.5  126  1384    6   MOLECULE: SUF DOMAIN-CONTAINING PROTEIN;                             
12386:  vbf4-A  2.1  3.9   96   239    5   MOLECULE: CYSTEINE DIOXYGENASE;                                      
12387:  ocn9-A  2.1 18.1  143  1439   11   MOLECULE: SI:CH211-212C13.10;                                        
12388:  cot2-A  2.1 16.6  127  1488    5   MOLECULE: NAT1, ISOFORM D;                                           
12389:  ksj5-A  2.1 12.9  149   471    7   MOLECULE: UNCHARACTERIZED PROTEIN;                                   
12390:  tid8-A  2.1 15.8  136   445    6   MOLECULE: UNCHARACTERIZED PROTEIN;                                   
12391:  b2yh-A  2.1  9.5  122   732    7   MOLECULE: FORMIN-HOMOLOGY AND ZINC FINGER DOMAINS PROTEIN 1          
12392:  dv8n-A  2.1 14.1  114   248    5   MOLECULE: UNCHARACTERIZED PROTEIN;                                   
12393:  v7tn-A  2.1 19.5  108   235    7   MOLECULE: PUTATIVE SNARE PROTEIN;                                    
12394:  x9lf-A  2.1 10.0  120   161    6   MOLECULE: ARACHIDONATE 5-LIPOXYGENASE-ACTIVATING PROTEIN;            
12395:  hx0d-A  2.1 18.0  119   264    8   MOLECULE: MITSUGUMIN 29 (PREDICTED);                                 
12396:  ie9y-A  2.1 16.8  151  1042    5   MOLECULE: HYPOTHETICAL_PROTEIN_-_CONSERVED;                          
12397:  pqj3-A  2.1 11.7  137   647    9   MOLECULE: ALPHA/BETA-HYDROLASES SUPERFAMILY PROTEIN;                 
12398:  p6nf-A  2.1  4.0   73   336   10   MOLECULE: OS10G0508000 PROTEIN;                                      
12399:  hn3v-A  2.1  4.3  105   322    7   MOLECULE: MYELOID-ASSOCIATED DIFFERENTIATION MARKER;                 
12400:  lyo6-A  2.1 12.9   71   116    7   MOLECULE: IMMUNOGLOBULIN KAPPA CHAIN VARIABLE 14-100;                
12401:  s4kk-A  2.1  3.5   78   156   12   MOLECULE: GEO09167P1;                                                
12402:  dkz3-A  2.1 26.5   86   380    5   MOLECULE: MAJOR SPERM PROTEIN;                                       
12403:  oru9-A  2.1 15.2  134   632    9   MOLECULE: SI:DKEY-45K15.1;                                           
12404:  qkl2-A  2.1  6.0  110   448    5   MOLECULE: DOPAMINE D2A RECEPTOR;                                     
12405:  v6yw-A  2.1 30.3  134  1260    3   MOLECULE: PROTEIN-SERINE/THREONINE PHOSPHATASE;                      
12406:  o7un-A  2.1 16.4  140  1409    4   MOLECULE: RNA POLYMERASE II-ASSOCIATED PROTEIN 1;                    
12407:  pl3c-A  2.1 16.2  148   341   11   MOLECULE: UNCHARACTERIZED PROTEIN;                                   
12408:  m8ab-A  2.1 20.5  163   672    4   MOLECULE: HYPOTHETICAL_PROTEIN_-_CONSERVED;                          
12409:  r8pc-A  2.1 22.5  141   468    9   MOLECULE: ADP-RIBOSYLATION FACTOR-BINDING PROTEIN GGA2-LIKE          
12410:  ua3f-A  2.1 15.3  119   774    8   MOLECULE: FORMIN-LIKE PROTEIN;                                       
12411:  qo0v-A  2.1  3.6   91   238    5   MOLECULE: NUCLEAR PORE COMPLEX PROTEIN NUP85;                        
12412:  ia8q-A  2.1 16.0  104   224    7   MOLECULE: RETINOSCHISIN;                                             
12413:  xke2-A  2.1 15.6  118   393    4   MOLECULE: 26S PROTEASOME REGULATORY SUBUNIT RPN7, PUTATIVE;          
12414:  bij8-A  2.1 18.8   90   784    8   MOLECULE: STRAW, ISOFORM G;                                          
12415:  mad5-A  2.1 10.9  125  2542    8   MOLECULE: ZINC FINGER FYVE DOMAIN-CONTAINING PROTEIN 26;             
12416:  rqg9-A  2.1 10.5  139   681    9   MOLECULE: PROTEIN EMSY-LIKE 1;                                       
12417:  nb3i-A  2.1 11.5  123  1400   10   MOLECULE: RYANODINE RECEPTOR 2;                                      
12418:  osa5-A  2.1 10.8  145   458   10   MOLECULE: DNA PRIMASE LARGE SUBUNIT;                                 
12419:  a9fv-A  2.1 21.9  162  2210    5   MOLECULE: DEAD/DEAH_BOX_HELICASE /TYPE_III_RESTRICTION_ENZY          
12420:  a7os-A  2.1  7.6  105   504    4   MOLECULE: GAMMA-AMINOBUTYRIC ACID TYPE A RECEPTOR BETA2 SUB          
12421:  ye0y-A  2.1 11.0  128   318    6   MOLECULE: PROTEIN CONTAINING ALS2CR12 (ALS2CR12) SIGNATURE;          
12422:  dt4r-A  2.1 18.9  124   348    9   MOLECULE: TRANSCRIPTION ELONGATION FACTOR A PROTEIN 3;               
12423:  jti6-A  2.1  7.6  115   204    4   MOLECULE: SUCCINATE DEHYDROGENASE CYTOCHROME B-558 SUBUNIT,          
12424:  bg5l-A  2.1  9.4  120   503   10   MOLECULE: DNA PRIMASE LARGE SUBUNIT;                                 
12425:  w9if-A  2.1 15.8  139   337    6   MOLECULE: UNCHARACTERIZED PROTEIN;                                   
12426:  ah5v-A  2.1 13.6  111   421    5   MOLECULE: TEL2-INTERACTING PROTEIN 2;                                
12427:  b2je-A  2.1  7.4  140   644    9   MOLECULE: GPI TRANSAMIDASE COMPONENT GPI16 SUBUNIT FAMILY P          
12428:  xdh1-A  2.1  3.1   75   197   11   MOLECULE: PROTEIN HIKESHI;                                           
12429:  rrg6-A  2.1  5.5   92    96    9   MOLECULE: UNCHARACTERIZED PROTEIN;                                   
12430:  fxm7-A  2.1 20.7  122   715   10   MOLECULE: PEPTIDYLPROLYL ISOMERASE;                                  
12431:  usb7-A  2.1 17.4  123  1087    7   MOLECULE: EXPORTIN-7;                                                
12432:  fmd6-A  2.1 12.4  117  1318    7   MOLECULE: TETRATRICOPEPTIDE REPEAT PROTEIN 41;                       
12433:  gyl3-A  2.1 13.7  109  1878   11   MOLECULE: UNCHARACTERIZED PROTEIN;                                   
12434:  s2jk-A  2.1 26.5  162  1098    6   MOLECULE: RAN-BINDING PROTEIN 16;                                    
12435:  kb7t-A  2.1 24.8  107   741    8   MOLECULE: ZINC METALLOPROTEINASE NAS-30;                             
12436:  h5ne-A  2.1  7.5  123   329    7   MOLECULE: SERPENTINE RECEPTOR CLASS ALPHA-8;                         
12437:  z6is-A  2.1  9.9   95   674    6   MOLECULE: PRE-MRNA-SPLICING FACTOR CWF4;                             
12438:  hty1-A  2.1  4.5   98   590    3   MOLECULE: NEGATIVE ELONGATION FACTOR C/D;                            
12439:  yqb3-A  2.1 27.0  133   776    7   MOLECULE: NUCLEAR AUTOANTIGENIC SPERM PROTEIN;                       
12440:  p1bb-A  2.1  4.7  100   186   13   MOLECULE: OS01G0157300 PROTEIN;                                      
12441:  i9nz-A  2.1 14.7  115   521    5   MOLECULE: GLUCOMANNAN 4-BETA-MANNOSYLTRANSFERASE 1;                  
12442:  y3vk-A  2.1 16.2  124  1259    2   MOLECULE: VPS8 DOMAIN-CONTAINING PROTEIN;                            
12443:  s9pi-A  2.1  4.1  102   152    8   MOLECULE: CASP-LIKE PROTEIN;                                         
12444:  nzd1-A  2.1 17.0  129  1469    6   MOLECULE: UNCHARACTERIZED PROTEIN;                                   
12445:  son4-A  2.1  5.9   96   528   15   MOLECULE: UNCHARACTERIZED PROTEIN;                                   
12446:  aq8s-A  2.1 40.9  157  1844    6   MOLECULE: BINDING;                                                   
12447:  kfw1-A  2.1 20.8  134   635   12   MOLECULE: EXOCYST SUBUNIT EXO70 FAMILY PROTEIN;                      
12448:  nm8d-A  2.1 23.7  140  2174   12   MOLECULE: UNCHARACTERIZED PROTEIN;                                   
12449:  mvt1-A  2.1  3.7   89   468    8   MOLECULE: UNCHARACTERIZED PROTEIN;                                   
12450:  pir7-A  2.1 18.5  127  1400    6   MOLECULE: DYNEIN HEAVY CHAIN 8, AXONEMAL;                            
12451:  vqo7-A  2.1 20.8  124   932    3   MOLECULE: ADHESION G PROTEIN-COUPLED RECEPTOR E2;                    
12452:  x3mp-A  2.1 18.4  100  1400    9   MOLECULE: BASEMENT MEMBRANE-SPECIFIC HEPARAN SULFATE PROTEO          
12453:  o4nt-A  2.1 14.6  121   586    7   MOLECULE: EXOCYST COMPLEX COMPONENT EXO70A3;                         
12454:  nz4h-A  2.1 12.5  107   270    7   MOLECULE: USE1-LIKE PROTEIN;                                         
12455:  vti7-A  2.1 11.5   67   918    9   MOLECULE: BETA-GALACTOSIDASE;                                        
12456:  sp4u-A  2.1  9.9   76   541   11   MOLECULE: PECTINESTERASE LIKE PROTEIN;                               
12457:  bi6w-A  2.1 13.4  104   210   10   MOLECULE: AMASTIN_SURFACE_GLYCOPROTEIN_-_PUTATIVE;                   
12458:  jd3s-A  2.1 29.6  165  1758   12   MOLECULE: UNCHARACTERIZED PROTEIN;                                   
12459:  tu2t-A  2.1 14.5  115  1400    6   MOLECULE: UBIQUITIN CARBOXYL-TERMINAL HYDROLASE 34;                  
12460:  la4q-A  2.1  3.8   88   262    5   MOLECULE: RIBOSOME-RECYCLING FACTOR, MITOCHONDRIAL;                  
12461:  g3cb-A  2.1 10.7  110   915    3   MOLECULE: Y71A12B.17;                                                
12462:  lo6g-A  2.1  9.5  119   464    6   MOLECULE: INTERFERON-INDUCED PROTEIN WITH TETRATRICOPEPTIDE          
12463:  ym1b-A  2.1 20.6  160  1400    7   MOLECULE: DYNEIN HEAVY CHAIN 10, AXONEMAL;                           
12464:  le6c-A  2.1 17.8  116  1497    9   MOLECULE: DNA POLYMERASE V FAMILY;                                   
12465:  exo5-A  2.1  5.1  118   504   12   MOLECULE: SQUAMOSA PROMOTER-BINDING-LIKE PROTEIN 14;                 
12466:  wtr0-A  2.1 10.4  119   647    4   MOLECULE: CYTOCHROME C-TYPE BIOGENESIS PROTEIN CCMF;                 
12467:  ja6y-A  2.1 11.8   86   544    9   MOLECULE: UNCHARACTERIZED PROTEIN;                                   
12468:  rs5j-A  2.1  3.4   80  1422    5   MOLECULE: UNCHARACTERIZED PROTEIN;                                   
12469:  yu5l-A  2.1 13.3  119   336   11   MOLECULE: PROBABLE ASSEMBLY CHAPERONE OF RPL4;                       
12470:  sl6s-A  2.1 20.6  139   485    9   MOLECULE: CAMBD DOMAIN-CONTAINING PROTEIN;                           
12471:  qwe9-A  2.1  8.6  105   432    7   MOLECULE: HYPOTHETICAL_PROTEIN_-_CONSERVED;                          
12472:  eki2-A  2.1 12.5  124   349   10   MOLECULE: CYSTEINE DIOXYGENASE;                                      
12473:  r5km-A  2.1 25.6  142  1400    6   MOLECULE: INOSITOL 1,4,5-TRISPHOSPHATE RECEPTOR TYPE 1;              
12474:  s1gb-A  2.1 16.0  131  1855    5   MOLECULE: B-TFIID TATA-BOX-BINDING PROTEIN-ASSOCIATED FACTO          
12475:  hdb6-A  2.1 10.1  104   243    3   MOLECULE: OS10G0186200 PROTEIN;                                      
12476:  ts5f-A  2.1 12.7  136   307    7   MOLECULE: UNCHARACTERIZED PROTEIN;                                   
12477:  wr0u-A  2.1 18.2   76   641    5   MOLECULE: PHOSPHOENOLPYRUVATE CARBOXYKINASE (GTP);                   
12478:  bz1v-A  2.1 12.3  119   557    5   MOLECULE: PROTEIN PSIA;                                              
12479:  z0rd-A  2.1 26.8  132  1105    5   MOLECULE: UNCHARACTERIZED PROTEIN;                                   
12480:  ti2o-A  2.1 38.9  164   723    7   MOLECULE: ADP-RIBOSYLATION FACTOR-BINDING PROTEIN GGA3;              
12481:  o8ba-A  2.1 11.2  178   854    6   MOLECULE: UNCHARACTERIZED PROTEIN RV2047C;                           
12482:  t8iz-A  2.1 14.7  105  1859    6   MOLECULE: ECM29P;                                                    
12483:  r9fc-A  2.1 14.5  117   248    8   MOLECULE: DELAYED MINUS-NITROGEN INDUCTION PROTEIN 2;                
12484:  v3ts-A  2.1  4.0  107   241    8   MOLECULE: OS08G0552800 PROTEIN;                                      
12485:  k7nu-A  2.1 18.9  124   939    6   MOLECULE: AP-2 COMPLEX SUBUNIT ALPHA-2;                              
12486:  c4km-A  2.1  9.8  143   394    8   MOLECULE: UNCHARACTERIZED PROTEIN;                                   
12487:  ll4p-A  2.1 19.4  142   681    6   MOLECULE: UNCHARACTERIZED PROTEIN;                                   
12488:  sg2m-A  2.1  3.2   87  1114    8   MOLECULE: SET DOMAIN PROTEIN, PUTATIVE;                              
12489:  w8gf-A  2.1  3.8   96   164    7   MOLECULE: PGG DOMAIN-CONTAINING PROTEIN;                             
12490:  lb4r-A  2.1  9.6  133  1400    8   MOLECULE: DYNEIN HEAVY CHAIN DOMAIN-CONTAINING PROTEIN 1;            
12491:  o2oc-A  2.1 21.0  132   961    5   MOLECULE: ELYS DOMAIN-CONTAINING PROTEIN;                            
12492:  cr5e-A  2.1 17.1  114   197   12   MOLECULE: AMASTIN-LIKE_SURFACE_PROTEIN_-_PUTATIVE;                   
12493:  v3ib-A  2.1  5.9  106   945    2   MOLECULE: ANK_REP_REGION DOMAIN-CONTAINING PROTEIN;                  
12494:  pmt0-A  2.1 38.7  151  1153    6   MOLECULE: AP-3 COMPLEX SUBUNIT DELTA-1;                              
12495:  gk2h-A  2.1 17.3  127  1076    7   MOLECULE: PROTEIN EXPORTIN 1B;                                       
12496:  qs7p-A  2.1  5.4   99  1275    8   MOLECULE: UNCHARACTERIZED PROTEIN;                                   
12497:  z7fn-A  2.1  9.7  132   690    5   MOLECULE: UNCHARACTERIZED PROTEIN;                                   
12498:  j8zd-A  2.1  3.9  100   199    5   MOLECULE: EXPRESSED PROTEIN;                                         
12499:  jz2q-A  2.1 17.4  124  2190    3   MOLECULE: INTEGRATOR COMPLEX SUBUNIT 1;                              
12500:  j7zh-A  2.1 13.5  133  1032   11   MOLECULE: DNA REPAIR/TRANSCRIPTION PROTEIN MET18/MMS19;              
12501:  lwi3-A  2.1 18.4  145   211    7   MOLECULE: VERY-LONG-CHAIN (3R)-3-HYDROXYACYL-COA DEHYDRATAS          
12502:  ydm2-A  2.1 11.5  136   914    3   MOLECULE: BZIP TRANSCRIPTION FACTOR;                                 
12503:  x2px-A  2.1  3.4   83  2622   10   MOLECULE: PIEZO-TYPE MECHANOSENSITIVE ION CHANNEL COMPONENT          
12504:  qp3e-A  2.1 11.0  100   732   10   MOLECULE: UNCHARACTERIZED PROTEIN;                                   
12505:  jjq0-A  2.1 24.5  146  1249    5   MOLECULE: INVERTED FORMIN-2;                                         
12506:  b6qo-A  2.1 14.8  161   577    7   MOLECULE: UNCHARACTERIZED PROTEIN;                                   
12507:  b9ov-A  2.1  5.9  116   207    7   MOLECULE: AT3G13950 PROTEIN;                                         
12508:  v9db-A  2.1 23.7  121   921    9   MOLECULE: SODIUM/CALCIUM EXCHANGER 2;                                
12509:  fyf7-A  2.1 10.0   69   118    7   MOLECULE: IG-LIKE DOMAIN-CONTAINING PROTEIN;                         
12510:  vp2b-A  2.1 13.6  109   441    6   MOLECULE: COP9 SIGNALOSOME COMPLEX SUBUNIT 1, PUTATIVE, EXP          
12511:  get1-A  2.1  8.6  126   555    7   MOLECULE: HYDROGENASE-4 COMPONENT G;                                 
12512:  lb3q-A  2.1  9.9  106   188    3   MOLECULE: UNCHARACTERIZED PROTEIN;                                   
12513:  qu0l-A  2.1 17.4  150  1433    5   MOLECULE: HYPOTHETICAL_PROTEIN_-_CONSERVED;                          
12514:  n0fp-A  2.1 24.4  124   922    7   MOLECULE: ANAPHASE-PROMOTING COMPLEX SUBUNIT 5;                      
12515:  r0bp-A  2.1  7.2  159  1340    7   MOLECULE: RHO GUANINE NUCLEOTIDE EXCHANGE FACTOR;                    
12516:  xrv0-A  2.1  4.3   99   307    3   MOLECULE: MYELOID-ASSOCIATED DIFFERENTIATION MARKER-LIKE PR          
12517:  kv7f-A  2.1 15.2  141   665    5   MOLECULE: ELMO FAMILY PROTEIN LMO1;                                  
12518:  yto5-A  2.1 17.0  121   340    7   MOLECULE: TUBULIN-FOLDING COFACTOR C;                                
12519:  ils1-A  2.1 10.1  137  1400   10   MOLECULE: PROTEIN FURRY HOMOLOG-LIKE;                                
12520:  fgv4-A  2.1 10.2  129   332    5   MOLECULE: UNCHARACTERIZED PROTEIN;                                   
12521:  py9l-A  2.1 22.1  162   551    9   MOLECULE: RHO GUANINE NUCLEOTIDE EXCHANGE FACTOR 3;                  
12522:  jx9t-A  2.1  3.3   77   537    5   MOLECULE: PENTATRICOPEPTIDE REPEAT-CONTAINING PROTEIN AT1G2          
12523:  rqe4-A  2.1 12.4  108   932    6   MOLECULE: VACUOLAR PROTEIN-SORTING-ASSOCIATED PROTEIN 11 HO          
12524:  ld5d-A  2.1 13.5  114   354    8   MOLECULE: UNCHARACTERIZED PROTEIN MJ0419;                            
12525:  w5ze-A  2.1  4.9  146  1031    3   MOLECULE: LACCASE;                                                   
12526:  s4ig-A  2.1 14.1  134   393    7   MOLECULE: NK-3 RECEPTOR;                                             
12527:  qn3q-A  2.1  4.0   94   659   13   MOLECULE: PROTEIN INHIBITOR OF-ACTIVATED STAT, 1B;                   
12528:  ux9r-A  2.1 24.5  146   374    7   MOLECULE: CALCIUM-DEPENDENT PROTEIN KINASE 14;                       
12529:  jdo9-A  2.1  7.9  124   676    5   MOLECULE: PROTEIN TAPT1 HOMOLOG;                                     
12530:  owo4-A  2.1  4.4  105   180    7   MOLECULE: CASP-LIKE PROTEIN;                                         
12531:  i2aw-A  2.1  5.7   96   698    4   MOLECULE: MORN_REPEAT_-_PUTATIVE;                                    
12532:  agk4-A  2.1 11.9  150   657   10   MOLECULE: CONSERVED OLIGOMERIC GOLGI COMPLEX SUBUNIT 6;              
12533:  dv0t-A  2.1 17.6  116  1400    9   MOLECULE: DYNEIN HEAVY CHAIN 5, AXONEMAL;                            
12534:  s1zh-A  2.1 27.9  140   358   11   MOLECULE: E3 UBIQUITIN-PROTEIN LIGASE SIS3;                          
12535:  mnf1-A  2.1 11.9  130   277    6   MOLECULE: PLANT/K24M7-17 PROTEIN;                                    
12536:  t2gq-A  2.1 17.0  165  1823    4   MOLECULE: UNCHARACTERIZED PROTEIN;                                   
12537:  tpd0-A  2.1  4.1   81   729    6   MOLECULE: PENTATRICOPEPTIDE REPEAT-CONTAINING PROTEIN AT4G0          
12538:  oea6-A  2.1 14.9  132  1165    6   MOLECULE: CRM1_C DOMAIN-CONTAINING PROTEIN;                          
12539:  h3tb-A  2.1  9.1  100   593    7   MOLECULE: EXOCYST SUBUNIT EXO70 FAMILY PROTEIN;                      
12540:  kux8-A  2.1  5.8  104   918    6   MOLECULE: GPI ETHANOLAMINE PHOSPHATE TRANSFERASE 3;                  
12541:  dl4i-A  2.1 14.0   77   556    8   MOLECULE: LACCASE;                                                   
12542:  qw6u-A  2.1  4.3  106   291    9   MOLECULE: UNCHARACTERIZED PROTEIN;                                   
12543:  s2qu-A  2.1 18.3  129  1198    5   MOLECULE: UNCHARACTERIZED PROTEIN;                                   
12544:  mf9d-A  2.1 13.7  115   235    6   MOLECULE: SYNAPTOPHYSIN-LIKE 2A;                                     
12545:  bs8u-A  2.1  4.7  103   511    7   MOLECULE: MATURASE K;                                                
12546:  swc6-A  2.1 20.7  135  1393    4   MOLECULE: RNA POLYMERASE II-ASSOCIATED PROTEIN 1;                    
12547:  oe9l-A  2.1  5.2  120   341    4   MOLECULE: CG13189 PROTEIN;                                           
12548:  hj0k-A  2.1 11.3  118   271    4   MOLECULE: AQUAPORIN-11;                                              
12549:  j2pv-A  2.1 11.8  129   916    7   MOLECULE: PROTEIN O-GLCNACASE;                                       
12550:  rdc5-A  2.1 11.2  112   546    4   MOLECULE: NETRIN G1A;                                                
12551:  xpg3-A  2.1  7.0  122   418    3   MOLECULE: UNCHARACTERIZED PROTEIN;                                   
12552:  jaq6-A  2.1 32.2  124   768    7   MOLECULE: UNCHARACTERIZED PROTEIN;                                   
12553:  ri4a-A  2.1 18.7  139   872    7   MOLECULE: POTASSIUM VOLTAGE-GATED CHANNEL SUBFAMILY KQT MEM          
12554:  vp8j-A  2.1 27.1  158  1178   11   MOLECULE: ZINC FINGER CCHC DOMAIN-CONTAINING PROTEIN 2;              
12555:  im9n-A  2.1 14.2  100   666    8   MOLECULE: F5/8 TYPE C DOMAIN-CONTAINING PROTEIN;                     
12556:  gx1t-A  2.1  3.8   53   657    4   MOLECULE: GLYCOGEN DEBRANCHING ENZYME;                               
12557:  da4q-A  2.1 28.5  129  1581   11   MOLECULE: SNF2_FAMILY_N-TERMINAL_DOMAIN /HELICASE_CONSERVED          
12558:  vu2a-A  2.1 15.8  132  1122    5   MOLECULE: LP03102P;                                                  
12559:  put1-A  2.1  4.8  106   163    7   MOLECULE: TETRATRICOPEPTIDE REPEAT (TPR)-CONTAINING PROTEIN          
12560:  zbo0-A  2.1  4.3   87   119    5   MOLECULE: OS02G0631100 PROTEIN;                                      
12561:  nrf2-A  2.1  5.1  109  1400    7   MOLECULE: E3 UBIQUITIN-PROTEIN LIGASE UBR4;                          
12562:  i2xj-A  2.1 10.7  159   978    9   MOLECULE: UNCHARACTERIZED PROTEIN;                                   
12563:  x2vr-A  2.1 10.1  105   400    6   MOLECULE: NEUR_CHAN_LBD DOMAIN-CONTAINING PROTEIN;                   
12564:  gnx3-A  2.1 12.8  124   398    9   MOLECULE: METAL TOLERANCE PROTEIN 1;                                 
12565:  s8dk-A  2.1 23.5  149   716    3   MOLECULE: EPIDERMAL GROWTH FACTOR RECEPTOR KINASE SUBSTRATE          
12566:  ncg2-A  2.1 19.6  137   854    4   MOLECULE: OS10G0147250 PROTEIN;                                      
12567:  fs5x-A  2.1 15.2  126   516    5   MOLECULE: SI:CH73-380N15.2;                                          
12568:  son2-A  2.1 15.2  112   819    8   MOLECULE: UNCHARACTERIZED PROTEIN;                                   
12569:  ri7g-A  2.1 15.6  142   933    6   MOLECULE: TESTIS-EXPRESSED PROTEIN 10 HOMOLOG;                       
12570:  n8cr-A  2.1 21.9  130   248    5   MOLECULE: MEMBRANE-SPANNING 4-DOMAINS, SUBFAMILY A, MEMBER           
12571:  tp6b-A  2.1 16.9  146  1782    9   MOLECULE: SEC7 DOMAIN-CONTAINING PROTEIN;                            
12572:  v3ig-A  2.1 20.4  136  1400    7   MOLECULE: UNCHARACTERIZED PROTEIN;                                   
12573:  y4rc-A  2.1 18.4  147   761    7   MOLECULE: OS04G0139100 PROTEIN;                                      
12574:  u9ze-A  2.1  4.1   99   413    8   MOLECULE: UNCHARACTERIZED PROTEIN;                                   
12575:  g5om-A  2.1  4.2  164  1253    5   MOLECULE: CYTOPLASMIC FMR1-INTERACTING PROTEIN 1 HOMOLOG;            
12576:  gk8k-A  2.1  5.4  132   791    6   MOLECULE: ORGANELLAR OLIGOPEPTIDASE A, CHLOROPLASTIC/MITOCH          
12577:  mn8r-A  2.1 14.3  147   611    7   MOLECULE: EUKARYOTIC TRANSLATION INITIATION FACTOR 3 SUBUNI          
12578:  n2sf-A  2.1  5.9  136  1198   10   MOLECULE: ANK_REP_REGION DOMAIN-CONTAINING PROTEIN;                  
12579:  be9q-A  2.1  3.9  101   301    5   MOLECULE: ER LUMEN PROTEIN RETAINING RECEPTOR FAMILY PROTEI          
12580:  nzb1-A  2.1 13.6  131  1400    5   MOLECULE: TPR AND ANKYRIN REPEAT-CONTAINING PROTEIN 1;               
12581:  gm1t-A  2.1 12.8  118   224    6   MOLECULE: RCG36316, ISOFORM CRA_A;                                   
12582:  q4oa-A  2.1 25.1  125   856    6   MOLECULE: SUBTILISIN-LIKE PROTEASE SBT2.2;                           
12583:  msu5-A  2.1  2.5   82  1575   12   MOLECULE: NUCLEOPORIN_N DOMAIN-CONTAINING PROTEIN;                   
12584:  z3vp-A  2.1  6.5  103   146    2   MOLECULE: UNCHARACTERIZED PROTEIN;                                   
12585:  u5xg-A  2.1  5.5  100   822    7   MOLECULE: UNCHARACTERIZED PROTEIN;                                   
12586:  cz8j-A  2.1 16.4  148   738    8   MOLECULE: CULLIN-3B;                                                 
12587:  haw1-A  2.1  3.2   77   147    3   MOLECULE: OS05G0585700 PROTEIN;                                      
12588:  n1lq-A  2.1 12.8  114  1089   13   MOLECULE: IRR1P;                                                     
12589:  ys2r-A  2.1 17.8  142   731   13   MOLECULE: OS08G0170900 PROTEIN;                                      
12590:  k9fc-A  2.1  9.0  152  1400    5   MOLECULE: DYNEIN HEAVY CHAIN 11, AXONEMAL;                           
12591:  b1vw-A  2.1 13.9  113   494    9   MOLECULE: HEPATIC TRIACYLGLYCEROL LIPASE;                            
12592:  oq5q-A  2.1 11.9  138   653   12   MOLECULE: EXOCYST SUBUNIT EXO70 FAMILY PROTEIN;                      
12593:  kk0o-A  2.1 20.5  115   443   10   MOLECULE: MAGNESIUM TRANSPORTER;                                     
12594:  qm9q-A  2.1 14.3  121  1005    8   MOLECULE: ARM REPEAT SUPERFAMILY PROTEIN;                            
12595:  c2qe-A  2.1  4.4   99   573    7   MOLECULE: PROTEIN TRANSLOCASE SUBUNIT SECD;                          
12596:  urn0-A  2.1  2.9   74   197    9   MOLECULE: PROTEIN HIKESHI;                                           
12597:  vet5-A  2.1 11.8   90  1876    7   MOLECULE: PROGRAMMED CELL DEATH 11;                                  
12598:  q5rf-A  2.1 14.2  129  1194    7   MOLECULE: RHO GTPASE-ACTIVATING PROTEIN SYDE2;                       
12599:  kq9z-A  2.1 16.0  118   972    8   MOLECULE: MRNA TRANSPORT REGULATOR MTR10;                            
12600:  nef9-A  2.1 12.6  135   815    7   MOLECULE: EXOCYST COMPLEX COMPONENT 8;                               
12601:  hky4-A  2.1 14.7  121   817   11   MOLECULE: COMPONENT OF OLIGOMERIC GOLGI COMPLEX 4;                   
12602:  bp7t-A  2.1  3.5   80   526    6   MOLECULE: PENTATRICOPEPTIDE REPEAT-CONTAINING PROTEIN MITOC          
12603:  knx6-A  2.1  8.6  102   243   11   MOLECULE: THIAMIN PYROPHOSPHOKINASE 1;                               
12604:  e2ul-A  2.1  6.4  102   366    7   MOLECULE: UNCHARACTERIZED PROTEIN MJ0976;                            
12605:  qf8e-A  2.1 11.8  190   918    4   MOLECULE: UNCHARACTERIZED PROTEIN;                                   
12606:  s8ch-A  2.1  7.2  129  1547   11   MOLECULE: UNCHARACTERIZED PROTEIN;                                   
12607:  u4od-A  2.1 14.3  121   426    4   MOLECULE: UNCHARACTERIZED PROTEIN;                                   
12608:  ba5o-A  2.1  4.8  122  1055    5   MOLECULE: DH DOMAIN-CONTAINING PROTEIN;                              
12609:  d1ha-A  2.1 14.5  123   340    7   MOLECULE: UNCHARACTERIZED PROTEIN;                                   
12610:  m3qi-A  2.1 13.5  139  1400    6   MOLECULE: NESPRIN-1;                                                 
12611:  jz5y-A  2.1 21.0  136  1124    9   MOLECULE: UNCHARACTERIZED PROTEIN;                                   
12612:  rs0b-A  2.1 12.3  134   416    8   MOLECULE: UNCHARACTERIZED PROTEIN;                                   
12613:  jsg8-A  2.1  2.9   45    78    4   MOLECULE: UNCHARACTERIZED PROTEIN;                                   
12614:  jv2t-A  2.1  3.6   92   897    4   MOLECULE: ZINC FINGER PROTEIN ZAS1;                                  
12615:  y2sk-A  2.1 41.2  167   632   11   MOLECULE: SI:CH211-137A8.2;                                          
12616:  i9bd-A  2.1 35.5  160  2675    4   MOLECULE: FORMIN 1;                                                  
12617:  k6zk-A  2.1 13.3  131   583    8   MOLECULE: PUTATIVE RHOPHILIN-2-LIKE PROTEIN RHPN2P1;                 
12618:  hku3-A  2.1 18.2  128  1307    7   MOLECULE: ADENYLATE CYCLASE TYPE 2;                                  
12619:  wxu1-A  2.1 16.4  126   574    6   MOLECULE: BAG COCHAPERONE 3;                                         
12620:  daw8-A  2.1 31.5  130  1007   11   MOLECULE: AXONEMAL DYNEIN LIGHT CHAIN DOMAIN-CONTAINING 1;           
12621:  cg5v-A  2.1  4.5  104   219    4   MOLECULE: UNCHARACTERIZED PROTEIN;                                   
12622:  xf1i-A  2.1 10.1   69   772    9   MOLECULE: TRANSMEMBRANE SERINE PROTEASE 6;                           
12623:  mfb5-A  2.1 18.1  116  1400    4   MOLECULE: DYNEIN HEAVY CHAIN 7, AXONEMAL;                            
12624:  cqp2-A  2.1  4.9  109   720    2   MOLECULE: ABC TRANSPORTER-LIKE PROTEIN;                              
12625:  je3a-A  2.1  5.4  103   256    3   MOLECULE: HYPOTHETICAL_PROTEIN_-_CONSERVED;                          
12626:  ntm0-A  2.1  6.0  117   529    5   MOLECULE: GPI MANNOSYLTRANSFERASE 2;                                 
12627:  nuq8-A  2.1  4.8  110   474    7   MOLECULE: UNCHARACTERIZED PROTEIN;                                   
12628:  ae0a-A  2.1 14.7  129   274    6   MOLECULE: UNCHARACTERIZED PROTEIN;                                   
12629:  jq5l-A  2.1 26.1  126   288    4   MOLECULE: SI:DKEY-30J16.3;                                           
12630:  uxq5-A  2.1 16.1  146  1795    9   MOLECULE: GUANINE-NUCLEOTIDE-EXCHANGE PROTEIN;                       
12631:  a0ma-A  2.1 13.1  129  1124   10   MOLECULE: RAS PROTEIN ACTIVATOR-LIKE 3;                              
12632:  pz7a-A  2.1 19.0  130   955    7   MOLECULE: TRANSDUCIN FAMILY PROTEIN / WD-40 REPEAT FAMILY P          
12633:  ng7j-A  2.1 13.7  102   472    6   MOLECULE: INTERFERON-INDUCED PROTEIN WITH TETRATRICOPEPTIDE          
12634:  ig9x-A  2.1 30.7  110   535    8   MOLECULE: UNCHARACTERIZED PROTEIN;                                   
12635:  awl2-A  2.1 18.4  121  1163    9   MOLECULE: TUBULIN-SPECIFIC CHAPERONE D;                              
12636:  n9me-A  2.1 25.2  131   977    4   MOLECULE: AP-2 COMPLEX SUBUNIT ALPHA-1;                              
12637:  ar2l-A  2.1 18.3  119   209    6   MOLECULE: MEMBRANE-SPANNING 4-DOMAINS, SUBFAMILY A, MEMBER           
12638:  s2uu-A  2.1 33.1  133   887    8   MOLECULE: PRE-MRNA-SPLICING FACTOR CWF22;                            
12639:  hq5l-A  2.1  4.7  112   817    8   MOLECULE: UNCHARACTERIZED PROTEIN;                                   
12640:  x7ij-A  2.1 20.1  118   759    6   MOLECULE: PROTEIN SDA1;                                              
12641:  vj7y-A  2.1 13.5  145   351    5   MOLECULE: HYDROXYCARBOXYLIC ACID RECEPTOR 1;                         
12642:  ek2o-A  2.1  2.8   83   682    8   MOLECULE: HEAT REPEAT-CONTAINING 3;                                  
12643:  ecd1-A  2.1  5.7  118   999    5   MOLECULE: TIR DOMAIN-CONTAINING PROTEIN;                             
12644:  da7t-A  2.1 24.0  126  1517   10   MOLECULE: RHO GUANINE NUCLEOTIDE EXCHANGE FACTOR 40;                 
12645:  y3ls-A  2.1 14.2  120   274    6   MOLECULE: RING ZINC FINGER PROTEIN, PUTATIVE;                        
12646:  jkt3-A  2.1  4.1  103   259    2   MOLECULE: UNCHARACTERIZED PROTEIN;                                   
12647:  tml1-A  2.1  6.7  134   772    9   MOLECULE: RNA_RECOGNITION_MOTIF._(A.K.A._RRM_-_RBD_-                 
12648:  s6vl-A  2.1  9.0   93  1255   10   MOLECULE: EUKARYOTIC TRANSLATION INITATION FACTOR 4 GAMMA;           
12649:  s2yt-A  2.1 17.7  144   817    5   MOLECULE: AAA DOMAIN-CONTAINING PROTEIN;                             
12650:  zbc2-A  2.1  5.5   72  1123    8   MOLECULE: PUTATIVE UNCHARACTERIZED PROTEIN DDB_G0277255;             
12651:  lh6n-A  2.1  5.2   91   206    8   MOLECULE: DCB DOMAIN-CONTAINING PROTEIN;                             
12652:  s6md-A  2.1 11.5   80   547    8   MOLECULE: UNCHARACTERIZED PROTEIN;                                   
12653:  ok8h-A  2.1  7.7  124  1619    7   MOLECULE: RAP-GAP DOMAIN-CONTAINING PROTEIN DDB_G0281809;            
12654:  hn7k-A  2.1 14.0  163   518    3   MOLECULE: UNCHARACTERIZED PROTEIN;                                   
12655:  wb4g-A  2.1 14.1   90  1115    6   MOLECULE: SI:DKEYP-123A12.2;                                         
12656:  zk4a-A  2.1 20.5  123   210    7   MOLECULE: MITOCHONDRIAL IMPORT RECEPTOR SUBUNIT TOM20-2;             
12657:  f6op-A  2.1 10.6  133   333    4   MOLECULE: SERPENTINE RECEPTOR, CLASS A (ALPHA);                      
12658:  kb1i-A  2.1  6.9  107   573    9   MOLECULE: LACCASE-2;                                                 
12659:  f3in-A  2.1 10.6  100   123   11   MOLECULE: G_PROTEIN_RECEP_F1_2 DOMAIN-CONTAINING PROTEIN;            
12660:  qw7w-A  2.1 19.9  150   948    6   MOLECULE: COATOMER SUBUNIT BETA-2;                                   
12661:  l6lt-A  2.1  5.5  124   691    4   MOLECULE: UNCHARACTERIZED PROTEIN;                                   
12662:  nvg5-A  2.1 18.1  135  2532    4   MOLECULE: NON-SPECIFIC SERINE/THREONINE PROTEIN KINASE;              
12663:  rd4l-A  2.1 16.3  129   405    9   MOLECULE: UNCHARACTERIZED PROTEIN;                                   
12664:  x2vv-A  2.1  3.7   85  2482    6   MOLECULE: PIEZO_RRAS_BDG DOMAIN-CONTAINING PROTEIN;                  
12665:  r1yw-A  2.1  3.4   95   289    5   MOLECULE: OS01G0210300 PROTEIN;                                      
12666:  qht7-A  2.1 13.3  124   882    6   MOLECULE: FORMIN-LIKE PROTEIN 9;                                     
12667:  i1aj-A  2.1  3.5   84  2521    8   MOLECULE: PIEZO-TYPE MECHANOSENSITIVE ION CHANNEL COMPONENT          
12668:  lt7g-A  2.1 20.3  145  1556    4   MOLECULE: HYPOTHETICAL_PROTEIN_-_CONSERVED;                          
12669:  g1wt-A  2.1  4.2  118   522    7   MOLECULE: ZGC:195077;                                                
12670:  na6l-A  2.1  6.3  101   154    7   MOLECULE: UNCHARACTERIZED PROTEIN;                                   
12671:  be4x-A  2.1 25.0  150  1866    5   MOLECULE: RHO GTPASE-ACTIVATING PROTEIN 100F;                        
12672:  qyk0-A  2.1 22.1  119   238    8   MOLECULE: ADIPONECTIN K;                                             
12673:  hxt4-A  2.1  4.1  115   512    7   MOLECULE: OS03G0715400 PROTEIN;                                      
12674:  pwl2-A  2.1 27.8  165   768    7   MOLECULE: CALCIUM/CALMODULIN-DEPENDENT 3',5'-CYCLIC NUCLEOT          
12675:  xa3t-A  2.1  4.8   99   175    9   MOLECULE: AMASTIN-LIKE PROTEIN;                                      
12676:  ro8y-A  2.1 21.8  135   313    4   MOLECULE: SYNAPTOPHYSIN;                                             
12677:  lr5u-A  2.1 11.4  134   335    7   MOLECULE: SERPENTINE RECEPTOR CLASS ALPHA-25;                        
12678:  ge7j-A  2.1  5.2  105   498    5   MOLECULE: UNCHARACTERIZED PROTEIN;                                   
12679:  okx2-A  2.1 20.4  128   624    5   MOLECULE: EXOCYST COMPLEX COMPONENT EXO70B1;                         
12680:  htw0-A  2.1  5.0   84   647    7   MOLECULE: PROTEIN RAD61;                                             
12681:  ari8-A  2.1 11.0  146   559    5   MOLECULE: TRANSMEMBRANE E3 UBIQUITIN-PROTEIN LIGASE FLY2;            
12682:  m2yw-A  2.1 17.1  139  1400    6   MOLECULE: NEUROFIBROMIN;                                             
12683:  hl5r-A  2.1  9.7  126   746    6   MOLECULE: CULLIN-LIKE PROTEIN;                                       
12684:  v0ch-A  2.1 10.9  146   822    5   MOLECULE: EPIDERMAL GROWTH FACTOR RECEPTOR KINASE SUBSTRATE          
12685:  paj1-A  2.1 10.8   99  2208    7   MOLECULE: DUF3437 DOMAIN-CONTAINING PROTEIN;                         
12686:  rhm8-A  2.1 13.3  128   690    4   MOLECULE: ADHESION G PROTEIN-COUPLED RECEPTOR L4;                    
12687:  xh8g-A  2.1 19.1  136   631    9   MOLECULE: KIF-BINDING PROTEIN;                                       
12688:  wud7-A  2.1  9.1   96   208    9   MOLECULE: UNCHARACTERIZED PROTEIN;                                   
12689:  r8gu-A  2.1  4.8  101   311    4   MOLECULE: PROTEIN YIF1B;                                             
12690:  mew5-A  2.1  7.1  117   363    7   MOLECULE: PUTATIVE PROTEIN C3P1;                                     
12691:  j9od-A  2.1 15.1  144   621    6   MOLECULE: GLYCEROPHOSPHODIESTER PHOSPHODIESTERASE DOMAIN-CO          
12692:  jja3-A  2.1 13.6  116   413   10   MOLECULE: UNCHARACTERIZED PROTEIN;                                   
12693:  qsa3-A  2.1 17.5  118   264    7   MOLECULE: SYNAPTOPHYSIN-LIKE PROTEIN 2;                              
12694:  zwp6-A  2.1  5.1  102   556    4   MOLECULE: RDNA-BINDING RNA POLYMERASE I TRANSCRIPTIONAL FAC          
12695:  ma5f-A  2.1 23.1  118   489    5   MOLECULE: ALUMINUM-ACTIVATED MALATE TRANSPORTER 10;                  
12696:  p3eg-A  2.1  6.8  130  1244    9   MOLECULE: UNCHARACTERIZED PROTEIN;                                   
12697:  z7hf-A  2.1  3.5   81  1334    7   MOLECULE: OS06G0300800 PROTEIN;                                      
12698:  cb8x-A  2.1 19.3  129   535    7   MOLECULE: CALCIUM/CALMODULIN-DEPENDENT 3',5'-CYCLIC NUCLEOT          
12699:  q0yh-A  2.1 27.7  107   709    6   MOLECULE: ANILLIN-LIKE PROTEIN 3;                                    
12700:  blx0-A  2.1 21.6  139  1078    8   MOLECULE: ZCF16P;                                                    
12701:  zh0b-A  2.1 22.8  128   307    5   MOLECULE: SYNAPTOPHYSIN;                                             
12702:  y9hk-A  2.1 17.6   98   207    7   MOLECULE: OS07G0248500 PROTEIN;                                      
12703:  ww7d-A  2.1 11.2  174  1998    8   MOLECULE: NUCLEOPORIN 205;                                           
12704:  u9gj-A  2.1  3.6   91   368    4   MOLECULE: PUTATIVE EUKARYOTIC TRANSLATION INITIATION FACTOR          
12705:  jl9y-A  2.1  6.8  153  1285    4   MOLECULE: TRANSMEMBRANE CHANNEL-LIKE PROTEIN 1;                      
12706:  ee1t-A  2.1  5.0  100   207    4   MOLECULE: UNCHARACTERIZED PROTEIN;                                   
12707:  cxz2-A  2.1 17.6  141  1400    7   MOLECULE: RYANODINE RECEPTOR 2;                                      
12708:  c0nu-A  2.1 11.2  143  1650    8   MOLECULE: COLLAGEN TYPE XI ALPHA 2 CHAIN;                            
12709:  dc0v-A  2.1 15.3  125  1198    3   MOLECULE: OS01G0363900 PROTEIN;                                      
12710:  fzk2-A  2.1  9.6  145  1400    6   MOLECULE: NEUROFIBROMIN;                                             
12711:  la0s-A  2.1  6.2  120   673    6   MOLECULE: MATURASE;                                                  
12712:  n1vb-A  2.1 23.8  143  1400   10   MOLECULE: WD REPEAT AND FYVE DOMAIN-CONTAINING PROTEIN 3;            
12713:  v3be-A  2.1 15.8  118   744    4   MOLECULE: NUCLEOPORIN NUP85;                                         
12714:  sq8y-A  2.1  5.7   94   132    4   MOLECULE: VACUOLAR PROTEIN SORTING-ASSOCIATED PROTEIN 55 HO          
12715:  l6bu-A  2.1  5.6  118   489    4   MOLECULE: CULLIN 2, PUTATIVE;                                        
12716:  ol5p-A  2.1 16.9  120  1057    3   MOLECULE: SI:DKEY-207M2.4;                                           
12717:  zb5w-A  2.1  5.8  115  2066    8   MOLECULE: UNCHARACTERIZED PROTEIN;                                   
12718:  irg5-A  2.1 13.8   92  1400    8   MOLECULE: SUSHI, VON WILLEBRAND FACTOR TYPE A, EGF AND PENT          
12719:  p1jy-A  2.1  3.9   90    94    4   MOLECULE: UNCHARACTERIZED PROTEIN;                                   
12720:  ps3d-A  2.1 14.9  122   449    4   MOLECULE: UNCHARACTERIZED PROTEIN;                                   
12721:  yr7o-A  2.1  5.5   95   533    5   MOLECULE: GENERAL TRANSCRIPTION AND DNA REPAIR FACTOR IIH S          
12722:  ae9a-A  2.1 12.5   87   538    7   MOLECULE: SKU5 SIMILAR 7;                                            
12723:  cd7i-A  2.1  4.3  124   592    6   MOLECULE: SP-RING-TYPE DOMAIN-CONTAINING PROTEIN;                    
12724:  r0ag-A  2.1 18.3  159  1139    6   MOLECULE: OS02G0782100 PROTEIN;                                      
12725:  d3vy-A  2.1 26.3  158  2554    6   MOLECULE: PROBABLE UBIQUITIN CARBOXYL-TERMINAL HYDROLASE FA          
12726:  mi0b-A  2.1 10.8  151  2575    7   MOLECULE: UNCHARACTERIZED PROTEIN;                                   
12727:  i0wv-A  2.1 15.3  130   987   10   MOLECULE: IMPORTIN SUBUNIT BETA-1;                                   
12728:  oqw8-A  2.1 11.3  131   516    2   MOLECULE: RING-TYPE DOMAIN-CONTAINING PROTEIN;                       
12729:  t8ff-A  2.1 22.7  113   234    8   MOLECULE: SYNAPTOGYRIN-4;                                            
12730:  y5qf-A  2.1  4.1  106   799    5   MOLECULE: PHOSPHATE TRANSPORTER PHO1-1;                              
12731:  fra6-A  2.1 22.5  131   882    8   MOLECULE: OS05G0295900 PROTEIN;                                      
12732:  d4ms-A  2.1 10.7  139   791    3   MOLECULE: EFR3 HOMOLOG A (S. CEREVISIAE);                            
12733:  i0wi-A  2.1  6.2   84   229   15   MOLECULE: UNCHARACTERIZED PROTEIN;                                   
12734:  krh4-A  2.1  5.4  126   918    4   MOLECULE: E3 UBIQUITIN-PROTEIN LIGASE HOS1;                          
12735:  d1jz-A  2.1 21.7  120   714    8   MOLECULE: MRNA-BINDING RIBOSOME SYNTHESIS PROTEIN;                   
12736:  vt4r-A  2.1  4.6  102   585   11   MOLECULE: ANK_REP_REGION DOMAIN-CONTAINING PROTEIN;                  
12737:  x5bo-A  2.1  5.0   95  1191    9   MOLECULE: TUBULIN FOLDING COFACTOR D;                                
12738:  t5ku-A  2.1  4.0   84   406    7   MOLECULE: UNCHARACTERIZED PROTEIN;                                   
12739:  hm5j-A  2.1 13.2  101  1195   11   MOLECULE: CULLIN-ASSOCIATED NEDD8-DISSOCIATED PROTEIN 1;             
12740:  v6ez-A  2.1 17.5  149   486    7   MOLECULE: NOP DOMAIN-CONTAINING PROTEIN;                             
12741:  cju8-A  2.1 19.0  127   785   13   MOLECULE: OS02G0830801 PROTEIN;                                      
12742:  f6zn-A  2.1  3.9   99   468    9   MOLECULE: MALTOSE FERMENTATION REGULATORY PROTEIN MAL33;             
12743:  c2ok-A  2.1 16.1  153   757    8   MOLECULE: ACTIVATING SIGNAL COINTEGRATOR 1 COMPLEX SUBUNIT           
12744:  ebx4-A  2.1  5.2  137   565    5   MOLECULE: MUCOLIPIN 1.2;                                             
12745:  kf3m-A  2.1 12.3  138  1092    9   MOLECULE: UNCHARACTERIZED PROTEIN;                                   
12746:  xn3j-A  2.1 24.4  125   235    6   MOLECULE: CLAUDIN-16;                                                
12747:  xtn9-A  2.1 19.5  137  1002    7   MOLECULE: KINETOPLAST_POLYADENYLATION/URIDYLATION_FACTOR_1;          
12748:  x4ej-A  2.1  4.5  107   293    5   MOLECULE: SI:DKEYP-66D1.7;                                           
12749:  dc3h-A  2.1 14.5   76   732    5   MOLECULE: TRANSLATION INITIATION FACTOR EIF-2B SUBUNIT EPSI          
12750:  gq5x-A  2.1 18.0  116   397    9   MOLECULE: PUB DOMAIN-CONTAINING PROTEIN, PUTATIVE;                   
12751:  zl1y-A  2.1 15.5  133   892    5   MOLECULE: ALPHA-ACTININ-1;                                           
12752:  l8ir-A  2.1  4.0   99   163    4   MOLECULE: CASP-LIKE PROTEIN;                                         
12753:  ve0u-A  2.1 22.6  125   977    6   MOLECULE: AP-2 COMPLEX SUBUNIT ALPHA-1;                              
12754:  e2nn-A  2.1 15.8  131   520    5   MOLECULE: ACETYLCHOLINE RECEPTOR SUBUNIT DELTA;                      
12755:  u0zw-A  2.1  3.9   95   870    6   MOLECULE: IMPORTIN SUBUNIT BETA-1;                                   
12756:  tv5a-A  2.1 10.7  117   230    9   MOLECULE: DISPERSED GENE FAMILY PROTEIN 1 (DGF-1), PUTATIVE          
12757:  ay3l-A  2.1 16.2  128   345    5   MOLECULE: TFIIS N-TERMINAL DOMAIN-CONTAINING PROTEIN;                
12758:  mv4o-A  2.1 12.3  146  1715    2   MOLECULE: PROTEIN MON2 HOMOLOG;                                      
12759:  xkc6-A  2.1 12.5  148   893    6   MOLECULE: MITOCHONDRIAL_RNA_BINDING_COMPLEX_1_SUBUNIT_-_PUT          
12760:  oq3m-A  2.1  3.8   87   508    8   MOLECULE: TELO2-INTERACTING PROTEIN 2;                               
12761:  jw9f-A  2.1 20.1  129   316    7   MOLECULE: VACUOLAR MORPHOGENESIS PROTEIN 7;                          
12762:  xem7-A  2.1 22.6  129  1660    7   MOLECULE: UNCHARACTERIZED PROTEIN;                                   
12763:  ouj5-A  2.1 15.4  183  1126    3   MOLECULE: MEMBRANE-ASSOCIATED PROTEIN HEM;                           
12764:  e6zi-A  2.1 18.5  102   574    9   MOLECULE: UNCHARACTERIZED PROTEIN;                                   
12765:  jnp2-A  2.1 24.8  151  1811    8   MOLECULE: VIR-LIKE M6A METHYLTRANSFERASE-ASSOCIATED;                 
12766:  lch7-A  2.1 13.8  152  2531    8   MOLECULE: SERINE/THREONINE-PROTEIN KINASE ATR;                       
12767:  rzw2-A  2.1  6.5   97   126    4   MOLECULE: TMEM (HUMAN TRANSMEMBRANE PROTEIN) HOMOLOG;                
12768:  zx9j-A  2.1 23.0  157   807    7   MOLECULE: ANAPHASE-PROMOTING COMPLEX SUBUNIT 4;                      
12769:  hkb1-A  2.1 20.5  120   803    7   MOLECULE: PUTATIVE METAL ION TRANSPORTER C27B12.12C;                 
12770:  xll4-A  2.1 19.4  141   880    6   MOLECULE: PROTEIN SMG7L;                                             
12771:  etq1-A  2.1  5.5  128  1336    5   MOLECULE: UNCHARACTERIZED PROTEIN;                                   
12772:  seg5-A  2.1 14.2  142   543    6   MOLECULE: UNCHARACTERIZED PROTEIN;                                   
12773:  o8dk-A  2.1  4.2   74   117    4   MOLECULE: UNCHARACTERIZED PROTEIN C922.04;                           
12774:  ig6e-A  2.1  6.3  103   798    5   MOLECULE: EXOCYST COMPLEX COMPONENT;                                 
12775:  x0nv-A  2.1 15.5  136   804    8   MOLECULE: PROTEIN SDA1;                                              
12776:  f3tj-A  2.1 13.1  126   886    6   MOLECULE: GENERAL TRANSCRIPTION FACTOR 3C POLYPEPTIDE 3;             
12777:  k3ph-A  2.1 16.4  162  1400   10   MOLECULE: PROTEIN UNC-80 HOMOLOG;                                    
12778:  f4dg-A  2.1 10.5   59  1400    7   MOLECULE: HYDROCEPHALUS-INDUCING PROTEIN HOMOLOG;                    
12779:  ac9j-A  2.1 26.5  126   554    8   MOLECULE: PUTATIVE MEDIATOR OF RNA POLYMERASE II TRANSCRIPT          
12780:  g5qq-A  2.1 10.5   89   215    3   MOLECULE: PROTEIN_OF_UNCHARACTERIZED_FUNCTION_(DUF775)_-_PU          
12781:  ncr8-A  2.1 26.1  164  1128    5   MOLECULE: ADIPOCYTE ENHANCER-BINDING PROTEIN 1;                      
12782:  nqk8-A  2.1 16.7  128   765    9   MOLECULE: AMYLOID-LIKE PROTEIN 2;                                    
12783:  y5sr-A  2.1 16.9  131  1283   10   MOLECULE: RIBOSOMAL RNA-PROCESSING 12 HOMOLOG;                       
12784:  v2bw-A  2.1 11.5  134   584   10   MOLECULE: UNCHARACTERIZED PROTEIN;                                   
12785:  rv4m-A  2.1  7.4  142   648    7   MOLECULE: PUTATIVE METAL-NICOTIANAMINE TRANSPORTER YSL7;             
12786:  gcf4-A  2.1 23.4  140  1367   11   MOLECULE: RYANODINE RECEPTOR 2;                                      
12787:  ovy1-A  2.1 18.6  125   294    6   MOLECULE: UNCHARACTERIZED PROTEIN;                                   
12788:  mr7h-A  2.1  7.9  125   686    7   MOLECULE: RHOPHILIN-2;                                               
12789:  j3ku-A  2.1 13.3   87   230    9   MOLECULE: E3 SUMO-PROTEIN LIGASE NSE2;                               
12790:  m8qd-A  2.1 13.0   99   635    3   MOLECULE: PEPTIDYL-PROLYL CIS-TRANS ISOMERASE PASTICCINO1;           
12791:  o0dm-A  2.1  7.0  112   715   12   MOLECULE: BARDET-BIEDL SYNDROME 7 PROTEIN HOMOLOG;                   
12792:  b0pp-A  2.1 15.4  108  1377   10   MOLECULE: CARBOXYPEPTIDASE D;                                        
12793:  nu5q-A  2.1 23.0  138   617    7   MOLECULE: KIF-BINDING PROTEIN;                                       
12794:  z6sz-A  2.1 18.1  184  1156    7   MOLECULE: INTEGRATOR COMPLEX SUBUNIT HOMOLOG;                        
12795:  cbc3-A  2.1 27.2  143   651    5   MOLECULE: KLRAQ DOMAIN-CONTAINING PROTEIN;                           
12796:  qug9-A  2.1  9.6  145   875    4   MOLECULE: E3 SUMO-PROTEIN LIGASE SIZ1;                               
12797:  n8rj-A  2.1 11.3   68  1422   12   MOLECULE: UNCHARACTERIZED PROTEIN;                                   
12798:  f6bn-A  2.1 13.8  145   724   10   MOLECULE: RINT1-LIKE PROTEIN;                                        
12799:  zc3u-A  2.1 27.4  136  1868    8   MOLECULE: DEDICATOR OF CYTOKINESIS 5;                                
12800:  uwo0-A  2.1 10.0  117   749    9   MOLECULE: ACTIVATING SIGNAL COINTEGRATOR 1 COMPLEX SUBUNIT           
12801:  c7vu-A  2.1 14.9  114   812   11   MOLECULE: ARMADILLO REPEAT-CONTAINING 2;                             
12802:  jdb7-A  2.1 12.3  122   532    3   MOLECULE: CHOLINERGIC RECEPTOR, NICOTINIC, ALPHA 10A;                
12803:  zzd7-A  2.1 13.3  120   540    7   MOLECULE: STEROL O-ACYLTRANSFERASE 1;                                
12804:  lsa9-A  2.1 18.0  133   345    7   MOLECULE: THIAMINE DIPHOSPHOKINASE;                                  
12805:  k9ps-A  2.1 16.2  136  1081   10   MOLECULE: PROTEIN FAM160A1;                                          
12806:  qfh2-A  2.1  6.4  117  1400    5   MOLECULE: NIPPED-B-LIKE PROTEIN;                                     
12807:  irj1-A  2.1 11.1  112   507   10   MOLECULE: E3 SUMO-PROTEIN LIGASE PIAS4;                              
12808:  kp9p-A  2.1 13.3  119   977   11   MOLECULE: ELMO DOMAIN-CONTAINING PROTEIN A;                          
12809:  rfq2-A  2.1 16.6  115   863    6   MOLECULE: MIF4G DOMAIN-CONTAINING PROTEIN;                           
12810:  he5z-A  2.1 15.4  127   280    6   MOLECULE: DISPERSED GENE FAMILY PROTEIN 1 (DGF-1), PUTATIVE          
12811:  d4gf-A  2.1 13.2  131   880    7   MOLECULE: FORMIN-LIKE PROTEIN;                                       
12812:  i6oy-A  2.1 25.3  181  2611    7   MOLECULE: HYPOTHETICAL_PROTEIN_-_CONSERVED;                          
12813:  f4ad-A  2.1 14.3  125  1349    7   MOLECULE: PATATIN-LIKE PHOSPHOLIPASE DOMAIN-CONTAINING PROT          
12814:  n9fw-A  2.1 14.9   56   972    5   MOLECULE: UNCHARACTERIZED PROTEIN;                                   
12815:  x4jf-A  2.1 11.1  135   605    7   MOLECULE: U-BOX DOMAIN PROTEIN, PUTATIVE;                            
12816:  bu6f-A  2.1 13.2  160   780    9   MOLECULE: RAD50 INTERACTOR 1;                                        
12817:  v5om-A  2.1 13.9   99   188    9   MOLECULE: UNCHARACTERIZED PROTEIN;                                   
12818:  jp1h-A  2.1 18.5  113  1122    4   MOLECULE: UNCHARACTERIZED PROTEIN;                                   
12819:  rn0x-A  2.1 25.1  146   388    5   MOLECULE: SYNTAXIN/T-SNARE FAMILY PROTEIN;                           
12820:  w8nk-A  2.1 17.6  129   401    6   MOLECULE: POTASSIUM VOLTAGE-GATED CHANNEL, KQT-LIKE SUBFAMI          
12821:  lbh7-A  2.1 16.1  149   425    9   MOLECULE: NB-ARC DOMAIN CONTAINING PROTEIN, EXPRESSED;               
12822:  dfj3-A  2.1  3.9   94   808    5   MOLECULE: UNCHARACTERIZED PROTEIN;                                   
12823:  c3am-A  2.1  5.8  105   233    9   MOLECULE: ARM REPEAT SUPERFAMILY PROTEIN;                            
12824:  bg4i-A  2.1 22.8  102   518   10   MOLECULE: RING-TYPE DOMAIN-CONTAINING PROTEIN;                       
12825:  zxa0-A  2.1 16.1  129   600    5   MOLECULE: KIF-BINDING PROTEIN;                                       
12826:  xwt0-A  2.1 18.5  129   578    5   MOLECULE: UNCHARACTERIZED PROTEIN C32D5.6;                           
12827:  t1mh-A  2.1 13.2  132  1494    3   MOLECULE: COLLAGEN TYPE V ALPHA 2 CHAIN;                             
12828:  h5mf-A  2.1  3.8   96   974   11   MOLECULE: OS07G0649300 PROTEIN;                                      
12829:  urv0-A  2.1  4.4  113   968    6   MOLECULE: BREAST CANCER ANTI-ESTROGEN RESISTANCE PROTEIN 1;          
12830:  fe0n-A  2.1  7.5  104   267    7   MOLECULE: RIBOSOME-RECYCLING FACTOR, CHLOROPLASTIC;                  
12831:  m4qh-A  2.1 13.9  125   797    6   MOLECULE: VACUOLAR PROTEIN SORTING-ASSOCIATED PROTEIN 35;            
12832:  v2oe-A  2.1 17.7  130  1001    4   MOLECULE: UNCHARACTERIZED PROTEIN C1105.01;                          
12833:  sd0h-A  2.1 11.1  140   575    1   MOLECULE: RING-TYPE DOMAIN-CONTAINING PROTEIN;                       
12834:  aau0-A  2.1 38.3  133   265   11   MOLECULE: T-SNARE COILED-COIL HOMOLOGY DOMAIN-CONTAINING PR          
12835:  yq4s-A  2.1 18.3  124  1165    4   MOLECULE: SYMPLEKIN;                                                 
12836:  bq1f-A  2.1 14.1  134  1582    6   MOLECULE: SCA1 COMPLEX SCAFFOLD PROTEIN SCAA;                        
12837:  s7sn-A  2.1 36.3  128  1363   12   MOLECULE: AP-3 COMPLEX SUBUNIT BETA, PUTATIVE;                       
12838:  em6u-A  2.1  4.2  104   575    6   MOLECULE: METHIONINE--TRNA LIGASE, MITOCHONDRIAL;                    
12839:  ri3b-A  2.1 12.8  127   557    7   MOLECULE: ADP-RIBOSYLATION FACTOR-BINDING PROTEIN GGA1;              
12840:  vby5-A  2.1 15.4  137  1033    7   MOLECULE: CND3 DOMAIN-CONTAINING PROTEIN;                            
12841:  yg3m-A  2.1 12.1  153  1024    8   MOLECULE: COILED-COIL DOMAIN-CONTAINING 142;                         
12842:  ab4u-A  2.1 18.5  110   445   10   MOLECULE: LIPASE, MEMBER IB;                                         
12843:  phv5-A  2.1 19.2  116   415    8   MOLECULE: OS01G0346250 PROTEIN;                                      
12844:  tf8i-A  2.1 15.3  132  1074   11   MOLECULE: EXPRESSED PROTEIN;                                         
12845:  xn8p-A  2.1  9.4  108   190    8   MOLECULE: PROTEIN LZIC;                                              
12846:  k8mh-A  2.1 17.5  133   821    5   MOLECULE: ROUND SPERMATID BASIC PROTEIN 1-LIKE;                      
12847:  o9af-A  2.1 12.6  135   788    5   MOLECULE: FORMIN-LIKE PROTEIN 15;                                    
12848:  tl8c-A  2.1 11.7  135   210    7   MOLECULE: SECRETORY COMPONENT PROTEIN SHR3;                          
12849:  ci5c-A  2.1  7.4  110  1505    7   MOLECULE: PUTATIVE LYSINE-SPECIFIC DEMETHYLASE ELF6;                 
12850:  la6h-A  2.1 16.9  106   269    6   MOLECULE: OS04G0367900 PROTEIN;                                      
12851:  j5ko-A  2.1 24.4  128   396    9   MOLECULE: OS01G0686600 PROTEIN;                                      
12852:  jn8s-A  2.1 10.3   95   609    5   MOLECULE: NEGATIVE ELONGATION FACTOR COMPLEX MEMBER B;               
12853:  r1qt-A  2.1  8.5  153   623    8   MOLECULE: SET DOMAIN-CONTAINING PROTEIN;                             
12854:  t7cz-A  2.1 39.5  173   450    8   MOLECULE: PUTATIVE MEDIATOR OF RNA POLYMERASE II TRANSCRIPT          
12855:  mxz1-A  2.1  7.1  115   615    5   MOLECULE: UNCHARACTERIZED PROTEIN;                                   
12856:  h2ip-A  2.1 14.1  129   499    8   MOLECULE: CARBOXYPEPTIDASE_-_PUTATIVE;                               
12857:  cgz1-A  2.1  6.6  137  1012    7   MOLECULE: VACUOLAR PROTEIN SORTING-ASSOCIATED PROTEIN 35;            
12858:  akf1-A  2.1  6.4  106  1099   12   MOLECULE: ABC TRANSPORTER DOMAIN-CONTAINING PROTEIN;                 
12859:  f6re-A  2.1 15.4  147   605    9   MOLECULE: GLYCEROPHOSPHODIESTER PHOSPHODIESTERASE DOMAIN-CO          
12860:  goq6-A  2.1  5.4  108  1400    8   MOLECULE: SERINE-PROTEIN KINASE ATM;                                 
12861:  mt0r-A  2.1 14.8  114   407    4   MOLECULE: UNCHARACTERIZED PROTEIN B0303.14;                          
12862:  ruc6-A  2.1  5.9  109   718    9   MOLECULE: PROTEIN SMAUG HOMOLOG 1;                                   
12863:  noa5-A  2.1  4.5  104   315    7   MOLECULE: UNCHARACTERIZED PROTEIN;                                   
12864:  g7fd-A  2.1 12.9  146   483    9   MOLECULE: AVR9/CF-9 RAPIDLY ELICITED PROTEIN 137;                    
12865:  zs7b-A  2.1  9.8  130   262   11   MOLECULE: TETHERING FACTOR FOR NUCLEAR PROTEASOME CUT8;              
12866:  yvp9-A  2.1  7.4  102   580    6   MOLECULE: UNCHARACTERIZED PROTEIN;                                   
12867:  yrt5-A  2.1 20.6  135   925    8   MOLECULE: EUKARYOTIC TRANSLATION INITIATION FACTOR 3 SUBUNI          
12868:  xd5b-A  2.1  4.2  102   154    6   MOLECULE: CASP-LIKE PROTEIN 5B2;                                     
12869:  vg9j-A  2.1 10.0  112   611    5   MOLECULE: PROTEIN GLE1;                                              
12870:  gz2f-A  2.1  3.9   70   113    6   MOLECULE: OS02G0620400 PROTEIN;                                      
12871:  ae3d-A  2.1  3.6   84  1262    5   MOLECULE: SEC7 DOMAIN-CONTAINING PROTEIN;                            
12872:  x9in-A  2.1  8.6  157   807    7   MOLECULE: HALF TRANSPORTER (PGP RELATED);                            
12873:  o3hz-A  2.1 17.6  111  1310    6   MOLECULE: SI:DKEY-156K2.3;                                           
12874:  h4ze-A  2.1 18.2  127  1502   14   MOLECULE: UNCHARACTERIZED PROTEIN C1494.07;                          
12875:  e7ay-A  2.1 19.6  135   515    2   MOLECULE: GERANYLGERANYL TRANSFERASE TYPE-2 SUBUNIT ALPHA;           
12876:  zzj9-A  2.1  4.2  103   152   10   MOLECULE: CASP-LIKE PROTEIN;                                         
12877:  p4yl-A  2.1 17.5  119  1444    5   MOLECULE: DIACYLGLYCEROL ACYLTRANSFERASE, PUTATIVE;                  
12878:  g0cj-A  2.1 13.5  140  1049    6   MOLECULE: VACUOLAR MORPHOGENESIS PROTEIN 6;                          
12879:  uu6h-A  2.1 11.2  110   752    5   MOLECULE: OS06G0103800 PROTEIN;                                      
12880:  mjz5-A  2.1  9.2   96   206    9   MOLECULE: UNCHARACTERIZED PROTEIN;                                   
12881:  fvc8-A  2.1  4.6   96   328    9   MOLECULE: UPF0421 PROTEIN SAOUHSC_02103;                             
12882:  stj8-A  2.1  3.9  100   194    7   MOLECULE: UNCHARACTERIZED PROTEIN;                                   
12883:  cr8y-A  2.1  8.7  131   304    4   MOLECULE: SERPENTINE RECEPTOR, CLASS BC (CLASS B-LIKE);              
12884:  u1uk-A  2.1  3.7   77   870    5   MOLECULE: IMPORTIN_BETA-1_SUBUNIT_-_PUTATIVE;                        
12885:  z5hb-A  2.1 18.8  125   412    5   MOLECULE: PROTEASOME_REGULATORY_NON-ATP-ASE_SUBUNIT_9_-_PUT          
12886:  ry9w-A  2.1  6.5  112   968    2   MOLECULE: ALANINE--TRNA LIGASE, CYTOPLASMIC;                         
12887:  j9nd-A  2.1 13.8   84   546    7   MOLECULE: AT5G66920/MUD21_18;                                        
12888:  vr7y-A  2.1 16.4  147  1193    9   MOLECULE: PLECKSTRIN HOMOLOGY DOMAIN-CONTAINING A7;                  
12889:  a4wr-A  2.1  5.0  114   259    2   MOLECULE: UNCHARACTERIZED PROTEIN;                                   
12890:  ud6o-A  2.1 16.0  173  1750    9   MOLECULE: HETERODIMERIC GTPASE ACTIVATING PROTEIN SUBUNIT;           
12891:  vx2c-A  2.1  4.1  117   825    8   MOLECULE: UNCHARACTERIZED PROTEIN;                                   
12892:  b7hg-A  2.1  9.3  141   852    9   MOLECULE: RHO GUANINE NUCLEOTIDE EXCHANGE FACTOR 33;                 
12893:  ko8r-A  2.1 11.9  108  1441    6   MOLECULE: CLIP-ASSOCIATED PROTEIN;                                   
12894:  gm8b-A  2.1  9.0   75  1163    4   MOLECULE: UNCHARACTERIZED PROTEIN;                                   
12895:  u6eh-A  2.1 15.4  116   344    6   MOLECULE: UNCHARACTERIZED PROTEIN;                                   
12896:  bsh1-A  2.1 15.5  130   895    8   MOLECULE: ACTININ, ALPHA 2B;                                         
12897:  aam1-A  2.1 20.0  162  1076    7   MOLECULE: UNCHARACTERIZED PROTEIN;                                   
12898:  l2zb-A  2.1  4.3   96   602   10   MOLECULE: DENN DOMAIN-CONTAINING 6A;                                 
12899:  s7to-A  2.1 16.2  144   368    8   MOLECULE: PROLINE-RICH PROTEIN 5-LIKE;                               
12900:  zu5g-A  2.1 12.8  141  1474    8   MOLECULE: ALPHA-2-MACROGLOBULIN-P;                                   
12901:  l6rr-A  2.1 12.5  121   260    4   MOLECULE: PGG DOMAIN-CONTAINING PROTEIN;                             
12902:  j3yp-A  2.1  9.3  126   402    6   MOLECULE: BONE MORPHOGENETIC PROTEIN 8B;                             
12903:  bww4-A  2.1 15.4  123   983    6   MOLECULE: PROTEIN CLASP-3;                                           
12904:  vln6-A  2.1  8.6  117   612    3   MOLECULE: IP12579P;                                                  
12905:  r9iu-A  2.1 22.9  152   820    5   MOLECULE: OSM-5;                                                     
12906:  jr3u-A  2.1  5.9  108   263    7   MOLECULE: THA8;                                                      
12907:  iyx3-A  2.1 14.0  128  1046    6   MOLECULE: SISTER CHROMATID COHESION PROTEIN;                         
12908:  y7hk-A  2.1  5.7  134   595    7   MOLECULE: PKD_CHANNEL DOMAIN-CONTAINING PROTEIN;                     
12909:  xac7-A  2.1  9.6   88   586    8   MOLECULE: BBS1 DOMAIN-CONTAINING PROTEIN;                            
12910:  oas6-A  2.1 16.6  120   790    9   MOLECULE: VACUOLAR PROTEIN SORTING-ASSOCIATED PROTEIN 35C;           
12911:  zo7k-A  2.1 20.6  135  1408    4   MOLECULE: ABC TRANSPORTER B FAMILY MEMBER 20;                        
12912:  i2mu-A  2.1 10.9  145  1254    6   MOLECULE: TIMELESS DOMAIN-CONTAINING PROTEIN;                        
12913:  t7hx-A  2.1 14.6  132   797    8   MOLECULE: TRAFFICKING PROTEIN PARTICLE COMPLEX SUBUNIT 12;           
12914:  hdg0-A  2.1  9.6  129   780    7   MOLECULE: EXOCYST COMPLEX COMPONENT 3-LIKE PROTEIN;                  
12915:  s9oc-A  2.1 14.2  122   438    8   MOLECULE: LIGAND-GATED ION CHANNEL;                                  
12916:  fp9g-A  2.1 11.6   91   552    7   MOLECULE: UNCHARACTERIZED PROTEIN;                                   
12917:  prt1-A  2.1 13.8  136   885   12   MOLECULE: COMPONENT OF OLIGOMERIC GOLGI COMPLEX 2;                   
12918:  kvz7-A  2.1 22.2  123   394    7   MOLECULE: GAP JUNCTION PROTEIN;                                      
12919:  ivu1-A  2.1 12.2  121  1250    9   MOLECULE: UNCHARACTERIZED PROTEIN;                                   
12920:  cf3u-A  2.1  4.0   97   816    8   MOLECULE: ANK_REP_REGION DOMAIN-CONTAINING PROTEIN;                  
12921:  v0no-A  2.1 22.6  184  2170    8   MOLECULE: BREFELDIN A-INHIBITED GUANINE NUCLEOTIDE-EXCHANGE          
12922:  ro6f-A  2.1 18.4  130  1059    6   MOLECULE: CERULOPLASMIN;                                             
12923:  m3vc-A  2.1 18.5  108  1038   10   MOLECULE: UNCHARACTERIZED PROTEIN;                                   
12924:  i8ai-A  2.1 18.0  135  1053    7   MOLECULE: 3-HYDROXY-3-METHYLGLUTARYL-COENZYME A REDUCTASE;           
12925:  jqe9-A  2.1 29.4  124   926    6   MOLECULE: EUKARYOTIC TRANSLATION INITIATION FACTOR 3 SUBUNI          
12926:  sr5g-A  2.1  5.1  109  1106    8   MOLECULE: UNCHARACTERIZED PROTEIN;                                   
12927:  ce5n-A  2.1 31.9  140   705    7   MOLECULE: SI:CH1073-111C8.3;                                         
12928:  s8sg-A  2.1  5.7  123  1895   10   MOLECULE: DIACYLGLYCEROL KINASE ETA;                                 
12929:  agv1-A  2.1  9.6  132   272    8   MOLECULE: PHD FINGER PROTEIN ALFIN-LIKE 6;                           
12930:  lxr9-A  2.1  5.1  108   818    8   MOLECULE: UNCHARACTERIZED PROTEIN;                                   
12931:  bf3z-A  2.1 18.1   91   961    8   MOLECULE: PHOSPHOFURIN ACIDIC CLUSTER SORTING PROTEIN 1;             
12932:  z2lv-A  2.1 21.8  136  1220    7   MOLECULE: FORMIN-F;                                                  
12933:  arn2-A  2.1  7.7   73   400   11   MOLECULE: UNCHARACTERIZED PROTEIN;                                   
12934:  dug4-A  2.1  3.9  106   382    9   MOLECULE: F-BOX PROTEIN GID2;                                        
12935:  i5yk-A  2.1 13.3  119   947    7   MOLECULE: UNCHARACTERIZED PROTEIN;                                   
12936:  xov4-A  2.1  9.1  120   742    9   MOLECULE: UNCHARACTERIZED PROTEIN;                                   
12937:  jdh7-A  2.1  5.0  103   313    8   MOLECULE: PEROXISOMAL BIOGENESIS FACTOR 26;                          
12938:  sa5h-A  2.1 11.4   94   438    3   MOLECULE: PENTATRICOPEPTIDE REPEAT-CONTAINING PROTEIN;               
12939:  pnn4-A  2.1 14.5  133  1253    9   MOLECULE: PROTEIN KINASE, PUTATIVE;                                  
12940:  xd6r-A  2.1  5.1  111   453    7   MOLECULE: INDOLEAMINE 2,3-DIOXYGENASE;                               
12941:  e8de-A  2.1 19.3  155  1204    7   MOLECULE: EXPORTIN-5;                                                
12942:  bx9g-A  2.1 15.4  114   661    4   MOLECULE: SEF2P;                                                     
12943:  b6vk-A  2.1 13.2  141   444    7   MOLECULE: RING FINGER AND TRANSMEMBRANE DOMAIN-CONTAINING P          
12944:  j6rk-A  2.1 13.8   67   442    4   MOLECULE: UNCHARACTERIZED PROTEIN;                                   
12945:  l8jj-A  2.1  8.1  125  1109    6   MOLECULE: UNCHARACTERIZED PROTEIN;                                   
12946:  t9az-A  2.1  4.8  111   327    8   MOLECULE: WAPL (WINGS APART-LIKE PROTEIN REGULATION OF               
12947:  vfb3-A  2.1  4.4   89   178    6   MOLECULE: UNCHARACTERIZED PROTEIN;                                   
12948:  ne3c-A  2.1 12.7  149  1717    5   MOLECULE: PROTEIN MON2 HOMOLOG;                                      
12949:  kmx6-A  2.1 18.1   94   695    5   MOLECULE: FOLLICLE-STIMULATING HORMONE RECEPTOR;                     
12950:  ad6x-A  2.1 14.8  104   569    5   MOLECULE: PENTATRICOPEPTIDE REPEAT-CONTAINING PROTEIN CHLOR          
12951:  r9fg-A  2.1 37.2  127   265   11   MOLECULE: T-SNARE COILED-COIL HOMOLOGY DOMAIN-CONTAINING PR          
12952:  tv8o-A  2.1 17.9  137   593    5   MOLECULE: UNCHARACTERIZED PROTEIN;                                   
12953:  kf6s-A  2.1 16.3  124   883   11   MOLECULE: EXOCYST COMPLEX COMPONENT SEC6;                            
12954:  x9kq-A  2.1  4.5  104   534    9   MOLECULE: EXOCYST SUBUNIT EXO70 FAMILY PROTEIN;                      
12955:  lz1c-A  2.1 17.3  114   679    8   MOLECULE: RH02475P;                                                  
12956:  s8bn-A  2.1 18.1  120   592    4   MOLECULE: OS02G0461200 PROTEIN;                                      
12957:  xlz6-A  2.1  3.9  104   196    8   MOLECULE: CASP-LIKE PROTEIN;                                         
12958:  s5pn-A  2.1 17.5  142  1022    6   MOLECULE: INTEGRATOR COMPLEX SUBUNIT 4;                              
12959:  ew8g-A  2.1 22.5  115  1400   10   MOLECULE: ADHESION G-PROTEIN COUPLED RECEPTOR V1;                    
12960:  re0j-A  2.1  4.1  103   208   10   MOLECULE: CASP-LIKE PROTEIN;                                         
12961:  qfx9-A  2.1  9.9  133  1355    7   MOLECULE: UNCHARACTERIZED PROTEIN;                                   
12962:  nu5h-A  2.1 12.1  116   577    8   MOLECULE: UNCHARACTERIZED PROTEIN;                                   
12963:  xju8-A  2.1 23.7  159   610    7   MOLECULE: CONSERVED OLIGOMERIC GOLGI COMPLEX SUBUNIT 8;              
12964:  p5wd-A  2.1 15.4  125  1244    6   MOLECULE: UNCHARACTERIZED PROTEIN;                                   
12965:  s2zh-A  2.1 18.5  122   855    5   MOLECULE: PRE-MRNA-SPLICING FACTOR SYF1;                             
12966:  auy8-A  2.1 12.4  131   767    2   MOLECULE: HYPOTHETICAL_PROTEIN_-_CONSERVED;                          
12967:  uyj1-A  2.1 22.0  101  1204    6   MOLECULE: SI:DKEYP-80D11.10;                                         
12968:  st5y-A  2.1 16.2  108   925    6   MOLECULE: MI DOMAIN-CONTAINING PROTEIN;                              
12969:  kju8-A  2.1 20.2   83   633   10   MOLECULE: UNCHARACTERIZED PROTEIN;                                   
12970:  tgo7-A  2.1 12.6  117   845    6   MOLECULE: MRNA SPLICING PROTEIN;                                     
12971:  rhk5-A  2.1  4.7  115   593    6   MOLECULE: METHIONINE--TRNA LIGASE, MITOCHONDRIAL;                    
12972:  nb1z-A  2.1  3.1   75   197   11   MOLECULE: PROTEIN HIKESHI;                                           
12973:  kx6a-A  2.1 12.6  117   474    9   MOLECULE: PROTEASOME_REGULATORY_NON-ATP-ASE_SUBUNIT_5_-_PUT          
12974:  z8wg-A  2.1  4.1  101   153    6   MOLECULE: CASP-LIKE PROTEIN 5B1;                                     
12975:  e6be-A  2.1 15.5  126  1097    5   MOLECULE: IMPORTIN 5;                                                
12976:  gu3v-A  2.1 10.6   95   512    8   MOLECULE: TELO2-INTERACTING PROTEIN 2;                               
12977:  xn0p-A  2.1 16.6  113   907    3   MOLECULE: PROTEIN KINASE DOMAIN-CONTAINING PROTEIN;                  
12978:  lr4b-A  2.1  7.0  116   242    6   MOLECULE: OS08G0553700 PROTEIN;                                      
12979:  kq2d-A  2.1 22.2  119   622    8   MOLECULE: INTERMEDIATE FILAMENT PROTEIN IFC-2;                       
12980:  rpa7-A  2.1 19.4  118   687    9   MOLECULE: PRE-MRNA-SPLICING FACTOR CLF1;                             
12981:  mrh5-A  2.1  3.7   75  1920    9   MOLECULE: RRNA BIOGENESIS PROTEIN RRP5;                              
12982:  gq6n-A  2.1 14.7  123   883    6   MOLECULE: GENERAL TRANSCRIPTION FACTOR IIIC SUBUNIT 3;               
12983:  akq5-A  2.1 18.9  128   232    2   MOLECULE: HYPOTHETICAL_PROTEIN_-_CONSERVED;                          
12984:  zm3p-A  2.1 12.0  134   968    5   MOLECULE: FORMIN B;                                                  
12985:  x0mn-A  2.1 10.2   87   293   11   MOLECULE: UNCHARACTERIZED PROTEIN;                                   
12986:  f3wh-A  2.1 10.0  117   329    6   MOLECULE: CARDIOLIPIN SYNTHASE (CMP-FORMING), MITOCHONDRIAL          
12987:  z1hs-A  2.1  9.5  136   744    8   MOLECULE: UNCHARACTERIZED PROTEIN;                                   
12988:  s3bw-A  2.1  3.5   72   599    1   MOLECULE: HYPOTHETICAL_PROTEIN_-_CONSERVED;                          
12989:  ttm6-A  2.1 15.4  146  1649    8   MOLECULE: U3 SMALL NUCLEOLAR RNA-ASSOCIATED PROTEIN 10;              
12990:  vuv2-A  2.1  6.9  113  1036    5   MOLECULE: UNCHARACTERIZED PROTEIN;                                   
12991:  el5a-A  2.1 16.8  129   624    7   MOLECULE: MAU2 CHROMATID COHESION FACTOR HOMOLOG;                    
12992:  r0ns-A  2.1 20.1  119   940    6   MOLECULE: AP-2 COMPLEX SUBUNIT ALPHA;                                
12993:  ww3e-A  2.1  8.5  113   299    8   MOLECULE: F-BOX DOMAIN CONTAINING PROTEIN;                           
12994:  hd1s-A  2.1 14.6  100   249   11   MOLECULE: MIT DOMAIN-CONTAINING PROTEIN 1;                           
12995:  jrg1-A  2.1 12.0  100   822   13   MOLECULE: CYCLIC_NUCLEOTIDE-BINDING_DOMAIN_CONTAINING_PROTE          
12996:  jq2t-A  2.1 20.5  110   725    6   MOLECULE: UNCHARACTERIZED PROTEIN;                                   
12997:  ar3m-A  2.1  3.1   91   648    8   MOLECULE: UNCHARACTERIZED PROTEIN;                                   
12998:  sl2v-A  2.1  5.1   91   214    8   MOLECULE: UNCHARACTERIZED PROTEIN;                                   
12999:  c8ss-A  2.1 27.4  137  1943    6   MOLECULE: UNCHARACTERIZED PROTEIN;                                   
13000:  vb4g-A  2.1  9.3  121   634    7   MOLECULE: UNCHARACTERIZED PROTEIN;                                   
13001:  g2bq-A  2.1  6.6  126   417    4   MOLECULE: TRAFFICKING PROTEIN PARTICLE COMPLEX SUBUNIT 13;           
13002:  e4mr-A  2.1 10.0   68   143    9   MOLECULE: UNCHARACTERIZED PROTEIN;                                   
13003:  jr6d-A  2.1 16.6  137   653    6   MOLECULE: AMYLOID-LIKE PROTEIN 1;                                    
13004:  yo4i-A  2.1  3.7  101   593   10   MOLECULE: UNCHARACTERIZED PROTEIN;                                   
13005:  b6gj-A  2.1 15.2  130   911    6   MOLECULE: ALPHA-ACTININ-4;                                           
13006:  yrt7-A  2.1 20.6  122  1650   11   MOLECULE: HEAT REPEAT-CONTAINING PROTEIN 1 HOMOLOG;                  
13007:  l3ca-A  2.1  3.7   56   138   14   MOLECULE: OS06G0609450 PROTEIN;                                      
13008:  lv8f-A  2.1 25.0  105   526   10   MOLECULE: REELIN DOMAIN-CONTAINING PROTEIN 1;                        
13009:  za9j-A  2.1 13.3  127   623    9   MOLECULE: EXOCYST COMPLEX COMPONENT EXO70;                           
13010:  vgx5-A  2.1  3.0   74   197    5   MOLECULE: PROTEIN OPI10 HOMOLOG;                                     
13011:  c8mi-A  2.1 13.6  103   228    4   MOLECULE: UNCHARACTERIZED PROTEIN;                                   
13012:  h2vl-A  2.1  4.8  109   152    6   MOLECULE: CASP-LIKE PROTEIN 5C1;                                     
13013:  e4vz-A  2.1 17.7  161  1735    3   MOLECULE: PROTEIN MON2 HOMOLOG;                                      
13014:  l7kd-A  2.1  9.7  120   609    8   MOLECULE: TRANSMEMBRANE 9 SUPERFAMILY MEMBER;                        
13015:  cto0-A  2.1  3.4   94  1400    6   MOLECULE: NEUROBEACHIN-LIKE PROTEIN 2;                               
13016:  ts1n-A  2.1 10.9  105   830   11   MOLECULE: GPI ETHANOLAMINE PHOSPHATE TRANSFERASE 2;                  
13017:  wl6b-A  2.1  3.4   92   344    1   MOLECULE: UNCHARACTERIZED GLYCOSYLTRANSFERASE YIBD;                  
13018:  fly2-A  2.1 20.0  118  1178    8   MOLECULE: PHOSPHATE SYSTEM POSITIVE REGULATORY PROTEIN PHO8          
13019:  z6dl-A  2.1  9.7   98   248    6   MOLECULE: THIAMINE DIPHOSPHOKINASE;                                  
13020:  t6qv-A  2.1  7.0   99   757   12   MOLECULE: UNCHARACTERIZED PROTEIN;                                   
13021:  utj1-A  2.1  7.1  103   263    7   MOLECULE: CYSTEINE DIOXYGENASE;                                      
13022:  mtm5-A  2.1 19.6  156   519   12   MOLECULE: S-TYPE ANION CHANNEL SLAH2;                                
13023:  va4j-A  2.1 10.3  148   670    7   MOLECULE: EXOCYST SUBUNIT EXO70 FAMILY PROTEIN;                      
13024:  q3st-A  2.1 13.3  121   828    8   MOLECULE: RING-TYPE E3 UBIQUITIN TRANSFERASE;                        
13025:  sfi5-A  2.1 21.5  152   654    7   MOLECULE: ATPASE EXPRESSION PROTEIN 2, MITOCHONDRIAL;                
13026:  q5gg-A  2.1 14.5  124   714   12   MOLECULE: EXOCYST SUBUNIT EXO70 FAMILY PROTEIN;                      
13027:  qsf8-A  2.1  3.7   89   940    6   MOLECULE: VACUOLAR PROTEIN SORTING-ASSOCIATED PROTEIN 54;            
13028:  f6cv-A  2.1 21.1  111   415    8   MOLECULE: MAGNESIUM TRANSPORTER;                                     
13029:  bu7i-A  2.1 13.2  123   609    7   MOLECULE: O-ACYLTRANSFERASE;                                         
13030:  bs4t-A  2.1 15.9  134   415    7   MOLECULE: GHRELIN O-ACYLTRANSFERASE;                                 
13031:  knb3-A  2.1  5.8  105   489    7   MOLECULE: UNCHARACTERIZED PROTEIN;                                   
13032:  dr5q-A  2.1 19.7  106  1894    7   MOLECULE: FIBRONECTIN TYPE III DOMAIN-CONTAINING PROTEIN 1;          
13033:  vs3x-A  2.1 13.7  109   980    6   MOLECULE: DYW_DEAMINASE DOMAIN-CONTAINING PROTEIN;                   
13034:  h3aj-A  2.1 20.1  166  2555    6   MOLECULE: PROBABLE UBIQUITIN CARBOXYL-TERMINAL HYDROLASE FA          
13035:  a5qs-A  2.1  8.7  127   749    6   MOLECULE: ACTIVATING SIGNAL COINTEGRATOR 1 COMPLEX SUBUNIT           
13036:  dak5-A  2.1 12.3  125   586    7   MOLECULE: TRANSMEMBRANE 9 SUPERFAMILY MEMBER;                        
13037:  t2fc-A  2.0  5.8  117   724    3   MOLECULE: PEPTIDASE M3A AND M3B DOMAIN-CONTAINING PROTEIN;           
13038:  me9h-A  2.0  8.6  116   319    8   MOLECULE: OLFACTORY RECEPTOR 239;                                    
13039:  mzv3-A  2.0 18.6  159  1402    8   MOLECULE: NUCLEAR PORE COMPLEX PROTEIN NUP160;                       
13040:  xcy4-A  2.0  3.9   97   128    9   MOLECULE: UNCHARACTERIZED PROTEIN;                                   
13041:  h9bg-A  2.0 15.5  158  1322    6   MOLECULE: LAMININ SUBUNIT ALPHA-2;                                   
13042:  hjd5-A  2.0 15.8   83   338    6   MOLECULE: MAJOR SPERM PROTEIN;                                       
13043:  dr2u-A  2.0  8.6  154  1129    7   MOLECULE: UNCHARACTERIZED PROTEIN;                                   
13044:  cds3-A  2.0 17.4  121   160    7   MOLECULE: SIMILAR TO RIKEN CDNA 2310003P10;                          
13045:  qwl5-A  2.0 23.7  136   350    7   MOLECULE: 26S PROTEASOME NON-ATPASE REGULATORY SUBUNIT 8;            
13046:  dqi2-A  2.0 12.3  119   536    6   MOLECULE: O-ACYLTRANSFERASE;                                         
13047:  wpg6-A  2.0 13.0  136   578    9   MOLECULE: CONSERVED OLIGOMERIC GOLGI COMPLEX SUBUNIT 8;              
13048:  pu7p-A  2.0 14.1  104   507    6   MOLECULE: COATOMER SUBUNIT BETA-1;                                   
13049:  esl0-A  2.0  7.1   89   119    4   MOLECULE: HYPOTHETICAL_PROTEIN_-_CONSERVED;                          
13050:  vuy0-A  2.0  3.5   54   986    6   MOLECULE: CENTROSOMAL PROTEIN OF 120 KDA;                            
13051:  y5rd-A  2.0 17.2  108   716   11   MOLECULE: INTERLEUKIN-31 RECEPTOR SUBUNIT ALPHA;                     
13052:  vea7-A  2.0 44.8  143  2010    6   MOLECULE: UNCHARACTERIZED PROTEIN;                                   
13053:  v5yl-A  2.0 14.7  117   732   13   MOLECULE: CSC1-LIKE PROTEIN ERD4;                                    
13054:  zvf4-A  2.0  6.3  126   369    6   MOLECULE: TRANSLOCATING CHAIN-ASSOCIATED MEMBRANE PROTEIN 1          
13055:  tej2-A  2.0 14.1  150  1155    7   MOLECULE: NUCLEAR PORE COMPLEX PROTEIN NUP133;                       
13056:  p1hj-A  2.0 15.1   67   200    6   MOLECULE: V-SET AND TRANSMEMBRANE DOMAIN-CONTAINING PROTEIN          
13057:  vuz5-A  2.0  8.4  112   536    7   MOLECULE: VACUOLAR SEGREGATION PROTEIN PEP7;                         
13058:  v4vk-A  2.0  4.8   93   259    4   MOLECULE: OS04G0539300 PROTEIN;                                      
13059:  h5ru-A  2.0  8.8  100   304    6   MOLECULE: UNCHARACTERIZED PROTEIN;                                   
13060:  f3lu-A  2.0  6.4  121   263    5   MOLECULE: PALMITOYLTRANSFERASE ZDHHC22;                              
13061:  mj5j-A  2.0  6.4  106   856    5   MOLECULE: SERINE/THREONINE-PROTEIN KINASE UNC-51;                    
13062:  bo5q-A  2.0  3.6   65   175    3   MOLECULE: B9 DOMAIN-CONTAINING PROTEIN 2;                            
13063:  k2fv-A  2.0  8.6   88   587   11   MOLECULE: UNCHARACTERIZED PROTEIN;                                   
13064:  vta4-A  2.0 15.5  122   975   11   MOLECULE: EXPORTIN-2;                                                
13065:  l3ki-A  2.0  7.9  139   446    6   MOLECULE: SIMILAR TO TRANSPORTER OF DIVALENT CATIONS;                
13066:  yrm2-A  2.0 13.1   87   789    6   MOLECULE: LP12254P;                                                  
13067:  b0ol-A  2.0  4.3  100   194    7   MOLECULE: CASP-LIKE PROTEIN;                                         
13068:  ga3f-A  2.0 15.9  134   207    7   MOLECULE: UNCHARACTERIZED PROTEIN;                                   
13069:  hsf5-A  2.0  5.0  105   616   11   MOLECULE: UNCHARACTERIZED PROTEIN;                                   
13070:  ppo9-A  2.0  7.4  112   202    4   MOLECULE: UNCHARACTERIZED PROTEIN;                                   
13071:  s0on-A  2.0  6.0  102   282    4   MOLECULE: PLANT CYSTEINE OXIDASE 3;                                  
13072:  ssl1-A  2.0 13.4   68   833    4   MOLECULE: NEUROGENIC LOCUS PROTEIN DELTA;                            
13073:  p7nx-A  2.0 26.6  144   751    5   MOLECULE: CCR4-NOT TRANSCRIPTION COMPLEX SUBUNIT 3;                  
13074:  dv3w-A  2.0  4.3   94   166    9   MOLECULE: PROTEIN YCIF;                                              
13075:  twq2-A  2.0  5.2   76   685    7   MOLECULE: E3 UBIQUITIN LIGASE RNF157;                                
13076:  aff4-A  2.0 22.2  125   602    4   MOLECULE: KATANIN P60 ATPASE-CONTAINING SUBUNIT A1;                  
13077:  ed8q-A  2.0  8.4   97   188    8   MOLECULE: UNCHARACTERIZED PROTEIN;                                   
13078:  xi4k-A  2.0 16.6  148  1006    5   MOLECULE: SPX DOMAIN-CONTAINING INORGANIC PHOSPHATE TRANSPO          
13079:  yx3z-A  2.0 26.9  146  1563    3   MOLECULE: DYNEIN HEAVY CHAIN, PUTATIVE;                              
13080:  j1vm-A  2.0 11.7  114   498    4   MOLECULE: DIACYLGLYCEROL O-ACYLTRANSFERASE 1A;                       
13081:  dj2n-A  2.0 18.4  140   810   10   MOLECULE: EXOCYST COMPLEX COMPONENT 6B;                              
13082:  nin6-A  2.0  5.5  125   241    7   MOLECULE: UNCHARACTERIZED PROTEIN;                                   
13083:  qf8d-A  2.0 13.5  127   299    7   MOLECULE: PALMITOYLTRANSFERASE ZDHHC7;                               
13084:  vb3a-A  2.0 11.6  148  1156    5   MOLECULE: NUCLEAR PORE COMPLEX PROTEIN NUP133;                       
13085:  hye6-A  2.0 14.8  125  1207    9   MOLECULE: FORMIN-LIKE PROTEIN;                                       
13086:  swh3-A  2.0 15.4  142   759    4   MOLECULE: CULLIN 4A;                                                 
13087:  fak5-A  2.0 11.6  113   494    5   MOLECULE: O-ACYLTRANSFERASE;                                         
13088:  a7hz-A  2.0  8.0  115   489    3   MOLECULE: STEAP2 METALLOREDUCTASE;                                   
13089:  tw0z-A  2.0 18.7  109   386    8   MOLECULE: PCI DOMAIN-CONTAINING PROTEIN;                             
13090:  fnl2-A  2.0  6.5  116   525    6   MOLECULE: ANK_REP_REGION DOMAIN-CONTAINING PROTEIN;                  
13091:  cd5j-A  2.0  9.6  118   399    8   MOLECULE: METAL TOLERANCE PROTEIN A2;                                
13092:  y7rr-A  2.0  6.1  100   317    6   MOLECULE: UNCHARACTERIZED PROTEIN;                                   
13093:  igg8-A  2.0  8.8   64   234    6   MOLECULE: MSP DOMAIN-CONTAINING PROTEIN;                             
13094:  qu0z-A  2.0 20.7  156   625    9   MOLECULE: SIGNAL RECOGNITION PARTICLE SUBUNIT SRP68;                 
13095:  vr7w-A  2.0 15.8  125   479    3   MOLECULE: CHOLINERGIC RECEPTOR, NICOTINIC, ALPHA POLYPEPTID          
13096:  vz4o-A  2.0 11.8  122   635   10   MOLECULE: LIGAND-GATED ION CHANNEL 4;                                
13097:  pim6-A  2.0 24.3  108   682    7   MOLECULE: HISTONE DEACETYLASE 18;                                    
13098:  iee1-A  2.0 12.5   75   151    7   MOLECULE: S-PROTEIN HOMOLOG;                                         
13099:  h7rl-A  2.0 13.6  154  1695    4   MOLECULE: UNCHARACTERIZED PROTEIN, ISOFORM B;                        
13100:  m7gc-A  2.0  5.3   89   110    3   MOLECULE: INNER MEMBRANE PROTEIN YGIZ;                               
13101:  ww2w-A  2.0 11.3  133   427    9   MOLECULE: TRANSMEMBRANE ASCORBATE FERRIREDUCTASE 1;                  
13102:  iml1-A  2.0 18.8   88  1469    8   MOLECULE: UNCHARACTERIZED PROTEIN;                                   
13103:  f5nt-A  2.0 18.4  154  1059    5   MOLECULE: CONSERVED OLIGOMERIC GOLGI COMPLEX SUBUNIT 1;              
13104:  kt5x-A  2.0 22.4  132   791    7   MOLECULE: DYNEIN HEAVY CHAIN, PUTATIVE;                              
13105:  df9u-A  2.0  5.7  108   250    7   MOLECULE: FERRITIN;                                                  
13106:  fr3i-A  2.0  3.1   61   298    7   MOLECULE: BTB DOMAIN-CONTAINING PROTEIN;                             
13107:  qb4p-A  2.0  9.3  145   624    8   MOLECULE: SELENOPROTEIN O;                                           
13108:  tw7p-A  2.0 15.6  104   180    6   MOLECULE: UNCHARACTERIZED PROTEIN;                                   
13109:  fdp2-A  2.0  9.0  150   984    8   MOLECULE: SI:CH211-234P6.5;                                          
13110:  m1di-A  2.0  9.6  118   507    8   MOLECULE: EUKARYOTIC TRANSLATION INITIATION FACTOR 4E-BINDI          
13111:  f8qq-A  2.0 25.4  146   330    8   MOLECULE: VACUOLAR PROTEIN SORTING-ASSOCIATED PROTEIN VTA1;          
13112:  z6io-A  2.0 10.8  102   587    6   MOLECULE: UNCHARACTERIZED PROTEIN;                                   
13113:  eqi8-A  2.0 12.1  165  1095    7   MOLECULE: UNCHARACTERIZED PROTEIN;                                   
13114:  jrt9-A  2.0 22.7  165   883    5   MOLECULE: WSN DOMAIN-CONTAINING PROTEIN;                             
13115:  hvf8-A  2.0 19.3  152   346    7   MOLECULE: HYPOTHETICAL_PROTEIN_-_CONSERVED;                          
13116:  vno4-A  2.0  4.8  102   322    8   MOLECULE: GERM CELL-SPECIFIC GENE 1-LIKE PROTEIN;                    
13117:  a0uz-A  2.0 20.6  200  1128    7   MOLECULE: NCK-ASSOCIATED PROTEIN 1;                                  
13118:  dzr6-A  2.0 14.0   81   145    5   MOLECULE: IG-LIKE DOMAIN-CONTAINING PROTEIN;                         
13119:  hgy1-A  2.0  3.9   76    83    4   MOLECULE: UNCHARACTERIZED PROTEIN;                                   
13120:  vpo7-A  2.0  2.8   69   216    9   MOLECULE: CALPAIN-LIKE CYSTEINE PEPTIDASE, PUTATIVE;                 
13121:  xyt0-A  2.0 16.8  110   290    7   MOLECULE: FE2OG DIOXYGENASE DOMAIN-CONTAINING PROTEIN;               
13122:  zx6m-A  2.0  9.9  129  1647    7   MOLECULE: COILED-COIL DOMAIN-CONTAINING 180;                         
13123:  wnk3-A  2.0 14.8  134  1475    6   MOLECULE: PROTEIN PATCHED HOMOLOG 1;                                 
13124:  c3in-A  2.0 19.5  107   359    7   MOLECULE: UNCHARACTERIZED PROTEIN;                                   
13125:  l4gt-A  2.0  5.3   91   544   12   MOLECULE: 2-OXOGLUTARATE (2OG) AND FE(II)-DEPENDENT OXYGENA          
13126:  xeo9-A  2.0 11.5  123   693    5   MOLECULE: ABC TRANSPORTER, PUTATIVE;                                 
13127:  xn7n-A  2.0 12.4   87   729    8   MOLECULE: BETA-GALACTOSIDASE 4;                                      
13128:  yi5f-A  2.0  4.1   99   165    7   MOLECULE: BACTERIAL NON-HEME FERRITIN;                               
13129:  uu9n-A  2.0  9.7  106   124    6   MOLECULE: HDC14388;                                                  
13130:  vs3q-A  2.0 19.5  146   286    5   MOLECULE: PLASMA MEMBRANE ASCORBATE-DEPENDENT REDUCTASE CYB          
13131:  rd3p-A  2.0  3.3   60   386    8   MOLECULE: VESICLE-ASSOCIATED PROTEIN 2-2;                            
13132:  z7lo-A  2.0 10.2  126   704    7   MOLECULE: NEUROLYSIN, MITOCHONDRIAL;                                 
13133:  qd0b-A  2.0  7.9  100   480    7   MOLECULE: BCL2-ASSOCIATED ATHANOGENE 3;                              
13134:  l7hv-A  2.0  5.3  104   301    3   MOLECULE: CARDIOLIPIN SYNTHASE (CMP-FORMING);                        
13135:  a4xt-A  2.0  4.0  106   670    8   MOLECULE: PROTEIN ACCELERATED CELL DEATH 6;                          
13136:  fm3y-A  2.0  4.8  130   762    5   MOLECULE: TERPENE CYCLASE/MUTASE FAMILY MEMBER;                      
13137:  jzt9-A  2.0 11.7  115   504    4   MOLECULE: DIACYLGLYCEROL O-ACYLTRANSFERASE 1B;                       
13138:  bw5x-A  2.0 12.2  127   484    9   MOLECULE: UNCHARACTERIZED PROTEIN;                                   
13139:  wic7-A  2.0 20.1  102   518   10   MOLECULE: MOTILE SPERM DOMAIN-CONTAINING PROTEIN 2;                  
13140:  sf1n-A  2.0 13.7  114   385    7   MOLECULE: OS01G0511300 PROTEIN;                                      
13141:  buu8-A  2.0  3.4   55   120    9   MOLECULE: 5-HYDROXYISOURATE HYDROLASE;                               
13142:  el4x-A  2.0  9.2  136   566    7   MOLECULE: PECTINESTERASE;                                            
13143:  ryw4-A  2.0 18.8  145  2073    6   MOLECULE: DEDICATOR OF CYTOKINESIS PROTEIN 11;                       
13144:  r6be-A  2.0 12.4   60   161    7   MOLECULE: TRANSTHYRETIN-RELATED FAMILY DOMAIN;                       
13145:  vhe3-A  2.0  6.1  106   288   16   MOLECULE: UNCHARACTERIZED PROTEIN;                                   
13146:  sr3q-A  2.0  6.5  174  2236    7   MOLECULE: UNCHARACTERIZED PROTEIN C50C3.2;                           
13147:  dy7y-A  2.0 21.8  137  1524    7   MOLECULE: URB2 RIBOSOME BIOGENESIS 2 HOMOLOG (S. CEREVISIAE          
13148:  nj5m-A  2.0  3.5   58   116    7   MOLECULE: SI:CH211-106G8.54;                                         
13149:  qn4r-A  2.0  4.6  103   199    8   MOLECULE: HYPOTHETICAL_PROTEIN_-_CONSERVED;                          
13150:  tr4u-A  2.0 20.5  125   537    6   MOLECULE: HEDGEHOG ACYLTRANSFERASE-LIKE, B;                          
13151:  axo9-A  2.0 15.5  161  1704    8   MOLECULE: TYPE-2 HISTONE DEACETYLASE 2;                              
13152:  fl1e-A  2.0  4.0  113   257    8   MOLECULE: VACUOLAR IRON TRANSPORTER HOMOLOG 1;                       
13153:  m0bm-A  2.0 17.3  122   521    7   MOLECULE: ACETYLCHOLINE RECEPTOR SUBUNIT BETA-LIKE 1;                
13154:  ol4j-A  2.0  7.3   89   569    6   MOLECULE: L-ASCORBATE OXIDASE;                                       
13155:  vdg3-A  2.0 11.9  122   673    2   MOLECULE: CYCLIC NUCLEOTIDE-GATED CHANNEL CNGA5;                     
13156:  t8aq-A  2.0 10.0  122  1640    6   MOLECULE: MAESTRO HEAT-LIKE REPEAT FAMILY MEMBER 1;                  
13157:  w0dj-A  2.0 34.0  158  1874    8   MOLECULE: MIA SH3 DOMAIN ER EXPORT FACTOR 3;                         
13158:  zly1-A  2.0 32.6  165  2267   10   MOLECULE: ERYTHROCYTE MEMBRANE PROTEIN 1, PFEMP1;                    
13159:  mim9-A  2.0 28.7  158   657    8   MOLECULE: TRANSMEMBRANE PROTEIN 232;                                 
13160:  swn1-A  2.0 10.2  109   272    8   MOLECULE: SUMO LIGASE;                                               
13161:  nkm0-A  2.0  6.9  105   760    9   MOLECULE: SERINE/THREONINE-PROTEIN KINASE ATG1C;                     
13162:  u6xq-A  2.0 12.4  112   319    7   MOLECULE: PROCOLLAGEN-PROLINE 4-DIOXYGENASE;                         
13163:  wau1-A  2.0 31.7  148   964    9   MOLECULE: ACTIVATOR OF STRESS GENES 1;                               
13164:  sjw7-A  2.0 13.8   69   579    4   MOLECULE: AG-1 BLOOD STAGE MEMBRANE PROTEIN HOMOLOGUE;               
13165:  ivh6-A  2.0 17.6   93  1400    9   MOLECULE: MULTIPLE EPIDERMAL GROWTH FACTOR-LIKE DOMAINS PRO          
13166:  wb1k-A  2.0 24.9  149  1400    7   MOLECULE: DYNEIN HEAVY CHAIN DOMAIN-CONTAINING PROTEIN 1;            
13167:  f1up-A  2.0 14.3  143   833    6   MOLECULE: CONSERVED OLIGOMERIC GOLGI COMPLEX SUBUNIT 5;              
13168:  sd2k-A  2.0 24.3  178  1162    9   MOLECULE: GLYCEROPHOSPHOCHOLINE PHOSPHODIESTERASE GDE1;              
13169:  y2ba-A  2.0 17.1   92   382   11   MOLECULE: SPRY DOMAIN-CONTAINING PROTEIN C285.10C;                   
13170:  p9au-A  2.0 12.4   62   233    5   MOLECULE: THAUMATIN FAMILY;                                          
13171:  jj0e-A  2.0  4.3  110   615    5   MOLECULE: ANK_REP_REGION DOMAIN-CONTAINING PROTEIN;                  
13172:  qz1t-A  2.0 10.9  114   254    4   MOLECULE: FERRITIN-1, CHLOROPLASTIC;                                 
13173:  o6li-A  2.0  7.5  126   652    5   MOLECULE: PEPTIDYLPROLYL ISOMERASE;                                  
13174:  fun2-A  2.0  4.6  109   184    2   MOLECULE: CASP-LIKE PROTEIN 2C4;                                     
13175:  yiz0-A  2.0 13.8   92   450   10   MOLECULE: PROLACTIN RECEPTOR;                                        
13176:  yt9n-A  2.0  5.6   88   180    9   MOLECULE: UNCHARACTERIZED PROTEIN;                                   
13177:  p5nv-A  2.0  3.8  104   644   12   MOLECULE: BETA-GLUCURONIDASE;                                        
13178:  r9wy-A  2.0 24.2  140   310    7   MOLECULE: TLC DOMAIN-CONTAINING PROTEIN 2;                           
13179:  rs5i-A  2.0  3.3   52   253    6   MOLECULE: HTH-TYPE TRANSCRIPTIONAL REGULATOR ADIY;                   
13180:  r3pn-A  2.0 22.7  132   186    5   MOLECULE: ENDOPLASMIC RETICULUM TRANSMEMBRANE PROTEIN;               
13181:  a3xl-A  2.0 17.6  138   799    4   MOLECULE: KINASE SUPPRESSOR OF RAS 1A;                               
13182:  p2ds-A  2.0 17.5  134   368   10   MOLECULE: DIMER_TNP_HAT DOMAIN-CONTAINING PROTEIN;                   
13183:  p8ur-A  2.0 14.6  132   861    5   MOLECULE: ALPHA-ACTININ A;                                           
13184:  lx0v-A  2.0  4.8  112   607    9   MOLECULE: CONSERVED OLIGOMERIC GOLGI COMPLEX SUBUNIT 8;              
13185:  bc2u-A  2.0 14.8   96  1075    9   MOLECULE: TARGET OF NESH-SH3;                                        
13186:  zmq9-A  2.0  8.2   63   191    8   MOLECULE: PROBABLE RHO GDP-DISSOCIATION INHIBITOR;                   
13187:  ibk3-A  2.0 13.1  165   629    5   MOLECULE: E3 UBIQUITIN PROTEIN LIGASE RIN2;                          
13188:  cii9-A  2.0 13.2   83   300    6   MOLECULE: MATH (MEPRIN-ASSOCIATED TRAF HOMOLOGY) DOMAIN CON          
13189:  cdg1-A  2.0 21.9  119   273    3   MOLECULE: HYDROGEN VOLTAGE-GATED CHANNEL 1;                          
13190:  kus3-A  2.0  5.1  122   578    6   MOLECULE: HAD-SUPERFAMILY HYDROLASE, SUBFAMILY IG, 5'-NUCLE          
13191:  m8cq-A  2.0  3.7   87   100    7   MOLECULE: OS11G0527500 PROTEIN;                                      
13192:  bta1-A  2.0 19.1  115   204    8   MOLECULE: SI:DKEY-7J14.5;                                            
13193:  b2wq-A  2.0 21.6  138   948    9   MOLECULE: LIM DOMAIN PROTEIN;                                        
13194:  bwm0-A  2.0  8.8  123  1123    7   MOLECULE: GUANINE NUCLEOTIDE-BINDING PROTEIN SUBUNIT BETA-L          
13195:  n3zx-A  2.0  7.8  105   534   12   MOLECULE: PGG DOMAIN-CONTAINING PROTEIN;                             
13196:  tq8j-A  2.0  5.6  129   262    5   MOLECULE: PUTATIVE INACTIVE PHOSPHATIDYLINOSITOL 4-KINASE A          
13197:  n9ci-A  2.0 12.6  133  1019    7   MOLECULE: O-GLCNACASE;                                               
13198:  gdb5-A  2.0 20.6  156  1443    3   MOLECULE: ABC TRANSPORTER G FAMILY MEMBER 40;                        
13199:  nz5r-A  2.0  3.9  100   183    9   MOLECULE: FERRITIN LIGHT CHAIN 1;                                    
13200:  rr3b-A  2.0 24.4  140  1332    9   MOLECULE: ECHINOID, ISOFORM A;                                       
13201:  s2ab-A  2.0 24.0  135  1447    4   MOLECULE: PROTEIN PATCHED HOMOLOG 1;                                 
13202:  l1wl-A  2.0 11.5   64   233    8   MOLECULE: THAUMATIN FAMILY;                                          
13203:  mz6z-A  2.0  5.6  119   361   10   MOLECULE: OS03G0845000 PROTEIN;                                      
13204:  f5pu-A  2.0  5.8   79   132   15   MOLECULE: IG-LIKE DOMAIN-CONTAINING PROTEIN;                         
13205:  o6bx-A  2.0 14.9   73   171   11   MOLECULE: F28N24.16 PROTEIN;                                         
13206:  qi3p-A  2.0  8.6   65   140    9   MOLECULE: S-PROTEIN HOMOLOG;                                         
13207:  gwu0-A  2.0  6.5   69   171    6   MOLECULE: OS06G0221300 PROTEIN;                                      
13208:  hi8y-A  2.0  4.4   99   232    8   MOLECULE: UNCHARACTERIZED PROTEIN;                                   
13209:  u9af-A  2.0 12.0   68   259    7   MOLECULE: FIBRONECTIN TYPE-III DOMAIN-CONTAINING PROTEIN;            
13210:  dz2s-A  2.0  3.3   63   212    5   MOLECULE: UNCHARACTERIZED PROTEIN;                                   
13211:  xw5e-A  2.0 20.3  134   911    8   MOLECULE: PROTEIN ZIP4 HOMOLOG;                                      
13212:  qth0-A  2.0 13.4  116   199    7   MOLECULE: FIBER PROTEIN FB34;                                        
13213:  ima4-A  2.0  4.3   63   132    6   MOLECULE: T-CELL RECEPTOR ALPHA CHAIN V REGION CTL-F3;               
13214:  v5no-A  2.0 19.5  140   549    5   MOLECULE: HOMEOBOX DOMAIN-CONTAINING PROTEIN;                        
13215:  bih6-A  2.0 23.9  161   828    9   MOLECULE: VACUOLAR TRANSPORTER CHAPERONE 2;                          
13216:  irl1-A  2.0 15.1  139   531    6   MOLECULE: PLANT/PROTEIN (DUF668);                                    
13217:  fpj9-A  2.0 19.6  164   690   10   MOLECULE: CGMP-GATED CATION CHANNEL ALPHA-1;                         
13218:  hv5h-A  2.0 25.5  129  1276   11   MOLECULE: STROMAL ANTIGEN 2B;                                        
13219:  a4pg-A  2.0  3.0   89   182    4   MOLECULE: TRANSMEMBRANE PROTEIN 11 HOMOLOG, MITOCHONDRIAL;           
13220:  dxd1-A  2.0 11.2  137   565    6   MOLECULE: PECTINESTERASE;                                            
13221:  q2cj-A  2.0 18.1   99   423    5   MOLECULE: MATH (MEPRIN-ASSOCIATED TRAF HOMOLOGY) DOMAIN CON          
13222:  c7cq-A  2.0 22.5  127   512    8   MOLECULE: CHOLINERGIC RECEPTOR, NICOTINIC, ALPHA 6;                  
13223:  kcn8-A  2.0  6.0  106   262    5   MOLECULE: UNCHARACTERIZED PROTEIN;                                   
13224:  s3pk-A  2.0 19.1  143  2168   15   MOLECULE: UNCHARACTERIZED PROTEIN;                                   
13225:  ze0p-A  2.0  9.9  145  1642    4   MOLECULE: UNCHARACTERIZED PROTEIN;                                   
13226:  bz2c-A  2.0 18.8  117   353    6   MOLECULE: GAP JUNCTION PROTEIN;                                      
13227:  xs6p-A  2.0  6.0   92   154    5   MOLECULE: UNCHARACTERIZED PROTEIN;                                   
13228:  t7cf-A  2.0  4.7  110   620    7   MOLECULE: UNCHARACTERIZED PROTEIN;                                   
13229:  bpy3-A  2.0  5.0  123   944    3   MOLECULE: HYDROXYPROLINE-RICH GLYCOPROTEIN FAMILY PROTEIN;           
13230:  yqn0-A  2.0 14.9  113   248   11   MOLECULE: ALFIN-LIKE TRANSCRIPTION FACTOR;                           
13231:  fvz3-A  2.0 17.3  132   888    4   MOLECULE: OSJNBB0045P24.5-LIKE PROTEIN;                              
13232:  hhf0-A  2.0  8.1  116   855    7   MOLECULE: PRE-MRNA-SPLICING FACTOR SYF1;                             
13233:  v7ej-A  2.0 11.8  118   859    6   MOLECULE: UNCHARACTERIZED PROTEIN;                                   
13234:  d9kz-A  2.0 19.8  158  1150    7   MOLECULE: UNCHARACTERIZED PROTEIN CC285.14;                          
13235:  uk6c-A  2.0 17.5  144   863    7   MOLECULE: ARM REPEAT SUPERFAMILY PROTEIN;                            
13236:  a7ja-A  2.0 14.9  120  1240    5   MOLECULE: NEUROFASCIN;                                               
13237:  p5hb-A  2.0  6.3  122   263    5   MOLECULE: PALMITOYLTRANSFERASE ZDHHC22;                              
13238:  fnu6-A  2.0 25.4  115   221   10   MOLECULE: VESICLE TRANSPORT V-SNARE 13;                              
13239:  ml1e-A  2.0  3.4   58  1493    7   MOLECULE: UDP-GLUCOSE GLYCOPROTEIN GLUCOSYLTRANSFERASE;              
13240:  d5dw-A  2.0 32.0  130   507    7   MOLECULE: TRIPARTITE MOTIF PROTEIN 31 (PREDICTED);                   
13241:  tc2z-A  2.0  3.3   49   151    6   MOLECULE: OS12G0518200 PROTEIN;                                      
13242:  ap1m-A  2.0  8.2  106   245   10   MOLECULE: 14-3-3 PROTEIN THETA;                                      
13243:  dbo3-A  2.0 13.9  119   732   11   MOLECULE: NEPHROCYSTIN-1;                                            
13244:  uv2b-A  2.0  5.7  145   564    7   MOLECULE: 1,4-ALPHA-D-GLUCAN GLUCOHYDROLASE;                         
13245:  l0do-A  2.0 15.6  144   631    7   MOLECULE: VPS9 DOMAIN-CONTAINING PROTEIN 1;                          
13246:  u6jh-A  2.0 14.8   86   348    6   MOLECULE: PHOSPHATIDYLINOSITOL 3,4,5-TRISPHOSPHATE 3-PHOSPH          
13247:  v8mu-A  2.0 28.8  137  1543    8   MOLECULE: IMMUNOGLOBULIN HEAVY CONSTANT DELTA;                       
13248:  vt0z-A  2.0 19.6  120   825    4   MOLECULE: AP-3 COMPLEX SUBUNIT DELTA;                                
13249:  nwt5-A  2.0 11.1  115   458    3   MOLECULE: NEURONAL ACETYLCHOLINE RECEPTOR SUBUNIT BETA-3;            
13250:  b5gu-A  2.0 17.9   83   650   10   MOLECULE: ARRESTIN_C DOMAIN-CONTAINING PROTEIN;                      
13251:  ewx1-A  2.0 20.9  141   524    9   MOLECULE: RHO GUANINE NUCLEOTIDE EXCHANGE FACTOR 3;                  
13252:  qj9l-A  2.0 12.6  120   566    7   MOLECULE: MYND-TYPE DOMAIN-CONTAINING PROTEIN;                       
13253:  hd3f-A  2.0 18.2  132  1056    5   MOLECULE: HYPOTHETICAL_PROTEIN_-_CONSERVED;                          
13254:  cy9y-A  2.0  9.4   93   624    9   MOLECULE: FERROXIDASE;                                               
13255:  n3bq-A  2.0 14.3  110   239    7   MOLECULE: PHD-TYPE DOMAIN-CONTAINING PROTEIN;                        
13256:  r8sn-A  2.0 14.5  129   937    5   MOLECULE: GRYZUN_-_PUTATIVE_TRAFFICKING_THROUGH_GOLGI_-_PUT          
13257:  q5xo-A  2.0  7.6  119   210    3   MOLECULE: UNCHARACTERIZED PROTEIN RV0970;                            
13258:  ln0s-A  2.0  8.4  111   435    6   MOLECULE: INDOLEAMINE 2,3-DIOXYGENASE 1;                             
13259:  n5xi-A  2.0 11.5  149   374    6   MOLECULE: UNCHARACTERIZED PROTEIN MJ1518;                            
13260:  pdl2-A  2.0  4.1   99   176    6   MOLECULE: UNCHARACTERIZED PROTEIN;                                   
13261:  qhl4-A  2.0  4.7   92   202    8   MOLECULE: UNCHARACTERIZED PROTEIN;                                   
13262:  qlh3-A  2.0 11.4   90   265    8   MOLECULE: OSTEOCLAST-ASSOCIATED IMMUNOGLOBULIN-LIKE RECEPTO          
13263:  h4sq-A  2.0 33.9  148   353   11   MOLECULE: UNCHARACTERIZED PROTEIN;                                   
13264:  gmz6-A  2.0 15.0  122   338   12   MOLECULE: XYLOGLUCAN ENDOTRANSGLUCOSYLASE/HYDROLASE;                 
13265:  zq7x-A  2.0  9.7   76   168    7   MOLECULE: DOMON DOMAIN-CONTAINING PROTEIN Y73F4A.2;                  
13266:  ifw4-A  2.0  6.7   95   107    5   MOLECULE: UNCHARACTERIZED PROTEIN;                                   
13267:  rg1c-A  2.0 12.0   61   233    8   MOLECULE: THAUMATIN FAMILY;                                          
13268:  fhq4-A  2.0 13.6   64   465    5   MOLECULE: C2 DOMAIN-CONTAINING PROTEIN;                              
13269:  mvq1-A  2.0  6.6  117   383    3   MOLECULE: UNCHARACTERIZED PROTEIN;                                   
13270:  ihm4-A  2.0 10.4  127   515    8   MOLECULE: VACUOLAR SEGREGATION PROTEIN PEP7;                         
13271:  yu0g-A  2.0 16.6   74   478    9   MOLECULE: VACUOLAR PROTEIN SORTING-ASSOCIATED PROTEIN 26;            
13272:  x2jd-A  2.0 15.4   79   622    5   MOLECULE: PROLACTIN RECEPTOR;                                        
13273:  eam0-A  2.0 15.6  108   428   11   MOLECULE: MAGNESIUM TRANSPORTER;                                     
13274:  ay2i-A  2.0 17.1  138  1316    4   MOLECULE: SERINE/THREONINE-PROTEIN KINASE 36;                        
13275:  io2h-A  2.0 21.0  122   395   11   MOLECULE: APOLIPOPROTEIN A-IV;                                       
13276:  a4ll-A  2.0 17.6  126   582    4   MOLECULE: UNCHARACTERIZED ABC TRANSPORTER ATP-BINDING PROTE          
13277:  h7vh-A  2.0  9.2  145   634    5   MOLECULE: EXOCYST SUBUNIT EXO70 FAMILY PROTEIN;                      
13278:  a8kx-A  2.0 11.3  134   245    1   MOLECULE: UNCHARACTERIZED TRANSMEMBRANE PROTEIN DDB_G028734          
13279:  fwy1-A  2.0 19.6  136   599    4   MOLECULE: TPR_REGION DOMAIN-CONTAINING PROTEIN;                      
13280:  l6uk-A  2.0  3.4   94   199    7   MOLECULE: HYPOTHETICAL_PROTEIN_-_CONSERVED;                          
13281:  cw6i-A  2.0 10.2  114   313    6   MOLECULE: UNCHARACTERIZED PROTEIN;                                   
13282:  zpy1-A  2.0  5.4  112   489    4   MOLECULE: METALLOREDUCTASE STEAP2;                                   
13283:  z2pd-A  2.0 23.3  152  1400    9   MOLECULE: DYNEIN HEAVY CHAIN 9, AXONEMAL;                            
13284:  rii2-A  2.0  3.6   88   723    2   MOLECULE: HISTONE DEMETHYLASE;                                       
13285:  h9wp-A  2.0 15.7  153   516   10   MOLECULE: UNCHARACTERIZED PROTEIN;                                   
13286:  i3cd-A  2.0 15.3  129   926    3   MOLECULE: TAZ1-INTERACTING FACTOR 1;                                 
13287:  naj6-A  2.0 16.3   94   432    9   MOLECULE: KILLER CELL IMMUNOGLOBULIN-LIKE RECEPTOR 3DL1;             
13288:  pxl3-A  2.0  6.8  120   573    7   MOLECULE: OS07G0492966 PROTEIN;                                      
13289:  k1kx-A  2.0  3.4   59   965    3   MOLECULE: HYPOTHETICAL_PROTEIN_-_CONSERVED;                          
13290:  b5yh-A  2.0 16.6  100   223    7   MOLECULE: PUTATIVE GERMIN-LIKE PROTEIN 2-2;                          
13291:  ujn1-A  2.0 16.7  128   580    5   MOLECULE: UNCHARACTERIZED PROTEIN;                                   
13292:  x0nd-A  2.0 14.7   93   653    8   MOLECULE: BETA-GALACTOSIDASE;                                        
13293:  af3k-A  2.0  9.6  128   264    5   MOLECULE: G_PROTEIN_RECEP_F1_2 DOMAIN-CONTAINING PROTEIN;            
13294:  q8ma-A  2.0 30.6   85   746    7   MOLECULE: IMMUNOGLOBULIN SUPERFAMILY-CONTAINING LEUCINE-RIC          
13295:  epg4-A  2.0 20.5  128   396   10   MOLECULE: GAP JUNCTION GAMMA-1 PROTEIN;                              
13296:  flc7-A  2.0  4.9  114   251    9   MOLECULE: CYTOCHROME B561 DOMAIN-CONTAINING PROTEIN;                 
13297:  z0ag-A  2.0  8.0  125   446    6   MOLECULE: ZT_DIMER DOMAIN-CONTAINING PROTEIN;                        
13298:  lb4c-A  2.0 28.2  125   397   10   MOLECULE: UNCHARACTERIZED PROTEIN;                                   
13299:  n4vd-A  2.0 12.9  122   492    4   MOLECULE: STEAP FAMILY MEMBER 2, METALLOREDUCTASE;                   
13300:  j1ja-A  2.0 13.7  124   196    9   MOLECULE: UNCHARACTERIZED PROTEIN;                                   
13301:  kv4n-A  2.0 13.2  120   191    8   MOLECULE: UNCHARACTERIZED PROTEIN;                                   
13302:  lix3-A  2.0  4.0  107   224    5   MOLECULE: PROBABLE TRANSMEMBRANE ASCORBATE FERRIREDUCTASE 3          
13303:  oy5r-A  2.0  8.5  145   684    3   MOLECULE: ALPHA-1,2-MANNOSIDASE;                                     
13304:  b9fv-A  2.0 11.4  123   475   10   MOLECULE: SHNI-TPR DOMAIN-CONTAINING PROTEIN;                        
13305:  o2hu-A  2.0 16.8  132   468    8   MOLECULE: MAGNESIUM TRANSPORTER;                                     
13306:  e9ia-A  2.0 22.2  127   270    8   MOLECULE: GAP JUNCTION BETA-3 PROTEIN;                               
13307:  b3mj-A  2.0  4.8   98   179   12   MOLECULE: SI:DKEYP-77C8.3;                                           
13308:  h3sd-A  2.0 10.3  112  2543    4   MOLECULE: TALIN 2A;                                                  
13309:  r9yl-A  2.0 19.0  146   417    6   MOLECULE: HEAT REPEAT-CONTAINING PROTEIN 1;                          
13310:  kdp5-A  2.0  5.6  117   746    8   MOLECULE: CENTROMERE PROTEIN I;                                      
13311:  byb9-A  2.0 16.2   72   257    7   MOLECULE: UNCHARACTERIZED PROTEIN;                                   
13312:  ti7g-A  2.0 22.2  128  1330    5   MOLECULE: PHO81P;                                                    
13313:  hmd3-A  2.0 10.8  115   261    3   MOLECULE: PROBABLE UNIDENTIFIED ANTIBIOTIC-TRANSPORT INTEGR          
13314:  ltl3-A  2.0  8.2   70   544    6   MOLECULE: GLYCOPROTEIN GP100;                                        
13315:  i0qj-A  2.0 28.6  144   340   13   MOLECULE: UNCHARACTERIZED PROTEIN;                                   
13316:  m2xm-A  2.0 12.3   72  1400    8   MOLECULE: TITIN;                                                     
13317:  y0mk-A  2.0  3.6   65   175    3   MOLECULE: B9 DOMAIN-CONTAINING PROTEIN 2;                            
13318:  p7cw-A  2.0 19.5  136  1773    3   MOLECULE: UNCHARACTERIZED PROTEIN;                                   
13319:  d7aa-A  2.0 20.0  134  1077    2   MOLECULE: FPL DOMAIN-CONTAINING PROTEIN;                             
13320:  nmc5-A  2.0 14.6  138   347    6   MOLECULE: CDK2-ASSOCIATED AND CULLIN DOMAIN-CONTAINING PROT          
13321:  ow5e-A  2.0 10.9  125   908    6   MOLECULE: UNCHARACTERIZED PROTEIN;                                   
13322:  ify1-A  2.0  9.5  121   472    4   MOLECULE: UNCHARACTERIZED PROTEIN;                                   
13323:  r4ib-A  2.0 22.8  122  2139    6   MOLECULE: VOLTAGE-DEPENDENT L-TYPE CALCIUM CHANNEL SUBUNIT           
13324:  ry4a-A  2.0  8.7   85   616    7   MOLECULE: PREMELANOSOME PROTEIN B;                                   
13325:  idy4-A  2.0 14.3   87   569    5   MOLECULE: SYNAPTOTAGMIN-4;                                           
13326:  khz5-A  2.0  9.1  120   561    8   MOLECULE: TFIIS N-TERMINAL DOMAIN-CONTAINING PROTEIN;                
13327:  g2ww-A  2.0  4.0   61   250   10   MOLECULE: OS04G0534400 PROTEIN;                                      
13328:  g7cy-A  2.0  8.8  133   907    8   MOLECULE: TREHALASE;                                                 
13329:  dp9u-A  2.0 23.5  153  1400    7   MOLECULE: DYSTONIN;                                                  
13330:  d4vx-A  2.0 12.4  111   910   10   MOLECULE: CHLORIDE CHANNEL ACCESSORY 1;                              
13331:  wxz1-A  2.0 20.9  140   951    6   MOLECULE: LEUCINE-RICH REPEAT-CONTAINING G-PROTEIN COUPLED           
13332:  ogm4-A  2.0 25.2  163  1400    9   MOLECULE: TRIPLE FUNCTIONAL DOMAIN PROTEIN;                          
13333:  rco1-A  2.0  3.6   59   168    7   MOLECULE: PROTEIN C2-DOMAIN ABA-RELATED 3;                           
13334:  jbe3-A  2.0  8.9  138   486    2   MOLECULE: UNCHARACTERIZED PROTEIN;                                   
13335:  tt0w-A  2.0 16.1  120  1400   10   MOLECULE: MICROTUBULE-ACTIN CROSS-LINKING FACTOR 1, ISOFORM          
13336:  g5nw-A  2.0 13.0  123   725    8   MOLECULE: N-ALPHA-ACETYLTRANSFERASE 35, NATC AUXILIARY SUBU          
13337:  oet1-A  2.0 17.0  112  1400    7   MOLECULE: NEUROBEACHIN-LIKE PROTEIN 2;                               
13338:  saz7-A  2.0  3.0   55  1400    4   MOLECULE: TENEURIN-4;                                                
13339:  g2fw-A  2.0  3.7   61   175    3   MOLECULE: B9 DOMAIN-CONTAINING PROTEIN 2;                            
13340:  ctz5-A  2.0  4.4   79   170    6   MOLECULE: 1,2-DIHYDROXY-3-KETO-5-METHYLTHIOPENTENE DIOXYGEN          
13341:  so3e-A  2.0 25.5  106  1370    7   MOLECULE: VERY LARGE A-KINASE ANCHOR PROTEIN;                        
13342:  bv7g-A  2.0  6.4  103   274    7   MOLECULE: PROLYL 4-HYDROXYLASE 13;                                   
13343:  uvs1-A  2.0 11.4  130   610    8   MOLECULE: CATION_TRANSPORTER_-_PUTATIVE;                             
13344:  lf4i-A  2.0 20.1  138   664    7   MOLECULE: E3 UBIQUITIN-PROTEIN LIGASE RNF139;                        
13345:  ork0-A  2.0 11.9   73   590    4   MOLECULE: LACCASE;                                                   
13346:  zok5-A  2.0 14.3  112   133    6   MOLECULE: UNCHARACTERIZED PROTEIN;                                   
13347:  wm4r-A  2.0  4.1   71   193   10   MOLECULE: PHYTANOYL-COA DIOXYGENASE;                                 
13348:  ls8t-A  2.0 11.8  112   493    6   MOLECULE: NEURONAL ACETYLCHOLINE RECEPTOR SUBUNIT ALPHA-6;           
13349:  iyf1-A  2.0 15.9   70   238    4   MOLECULE: UNCHARACTERIZED PROTEIN;                                   
13350:  v1qc-A  2.0 21.2  152  1400    5   MOLECULE: TRIPLE FUNCTIONAL DOMAIN PROTEIN;                          
13351:  q1rr-A  2.0  7.4  121   315   10   MOLECULE: MAS-RELATED G-PROTEIN-COUPLED RECEPTOR MEMBER X1;          
13352:  s6km-A  2.0  3.1   72    77   10   MOLECULE: UNCHARACTERIZED PROTEIN;                                   
13353:  hy1l-A  2.0  7.9   42   171   12   MOLECULE: OS01G0688400 PROTEIN;                                      
13354:  rmz8-A  2.0 33.1  162  1353    4   MOLECULE: PROTEIN TIMELESS HOMOLOG;                                  
13355:  aqb5-A  2.0 15.9   71   407    1   MOLECULE: ARRESTIN DOMAIN-CONTAINING PROTEIN 2;                      
13356:  xak5-A  2.0 12.9  138   467    3   MOLECULE: UNCHARACTERIZED PROTEIN;                                   
13357:  xr3z-A  2.0 23.5  141  1400    4   MOLECULE: E3 UBIQUITIN-PROTEIN LIGASE RNF213;                        
13358:  yjp9-A  2.0 12.7   61   216   15   MOLECULE: ER MEMBRANE PROTEIN COMPLEX SUBUNIT 7 HOMOLOG;             
13359:  lf4r-A  2.0  3.8   60   241    8   MOLECULE: MSP DOMAIN-CONTAINING PROTEIN;                             
13360:  gfv6-A  2.0 22.4  123   266    6   MOLECULE: UNCHARACTERIZED PROTEIN;                                   
13361:  hrk3-A  2.0 21.2  108   297    8   MOLECULE: FE2OG DIOXYGENASE DOMAIN-CONTAINING PROTEIN;               
13362:  ori6-A  2.0 12.9  127   329    2   MOLECULE: SERPENTINE RECEPTOR, CLASS T;                              
13363:  y9iq-A  2.0  9.9   93   923   11   MOLECULE: TRANSPORTIN-3;                                             
13364:  i1nh-A  2.0 16.2  121   282   10   MOLECULE: SEC20 FAMILY PROTEIN;                                      
13365:  c2hd-A  2.0  4.3   94   501   10   MOLECULE: BETA-N-ACETYLHEXOSAMINIDASE;                               
13366:  kk0t-A  2.0 18.6  123   695   11   MOLECULE: HYPOTHETICAL_PROTEIN_-_CONSERVED;                          
13367:  rk4e-A  2.0  3.2   86   116    5   MOLECULE: TRANSMEMBRANE PROTEIN 262;                                 
13368:  j0sv-A  2.0 15.6  133  1139    9   MOLECULE: UNCHARACTERIZED PROTEIN;                                   
13369:  l7in-A  2.0  4.2   94   245    7   MOLECULE: OS08G0552400 PROTEIN;                                      
13370:  nb5g-A  2.0 11.3  110   591    7   MOLECULE: UNCHARACTERIZED PROTEIN;                                   
13371:  w0bl-A  2.0  3.2   79   757    5   MOLECULE: PROTEIN AARDVARK;                                          
13372:  rud5-A  2.0 22.7  137   857    9   MOLECULE: NO MECHANORECEPTOR POTENTIAL B, ISOFORM D;                 
13373:  zeg1-A  2.0  9.6  134   490    7   MOLECULE: LIMB REGION 1 PROTEIN;                                     
13374:  j4yq-A  2.0 22.9  125  1237    7   MOLECULE: SAM_DOMAIN_(STERILE_ALPHA_MOTIF)_-_PUTATIVE;               
13375:  amz2-A  2.0 11.8  117   786    6   MOLECULE: UNCHARACTERIZED PROTEIN;                                   
13376:  gc8h-A  2.0 11.1  117   148    8   MOLECULE: UNCHARACTERIZED PROTEIN;                                   
13377:  q7hi-A  2.0 16.8  127   400   13   MOLECULE: PROTEIN SCREW;                                             
13378:  cg6m-A  2.0  4.2  102   307    3   MOLECULE: MYELOID-ASSOCIATED DIFFERENTIATION MARKER-LIKE PR          
13379:  w8kf-A  2.0 11.1  106   619    6   MOLECULE: PENTATRICOPEPTIDE REPEAT-CONTAINING PROTEIN AT1G6          
13380:  qvh8-A  2.0  8.3  118   821    6   MOLECULE: TORTIFOLIA1-LIKE PROTEIN 1;                                
13381:  pdq7-A  2.0 16.1  102   426    7   MOLECULE: MEIOTICALLY UP-REGULATED GENE 170 PROTEIN;                 
13382:  j6et-A  2.0  7.9   88   139    8   MOLECULE: DOLICHYL-DIPHOSPHOOLIGOSACCHARIDE--PROTEIN                 
13383:  qzd6-A  2.0  6.3  117   246    6   MOLECULE: PHD3;                                                      
13384:  zex6-A  2.0  5.0  109   474    6   MOLECULE: UNCHARACTERIZED PROTEIN;                                   
13385:  y6lv-A  2.0 21.2  124  1028    5   MOLECULE: FORMIN-LIKE PROTEIN 3;                                     
13386:  elp5-A  2.0  3.9   95   656    6   MOLECULE: NUCLEAR PORE COMPLEX PROTEIN NUP85;                        
13387:  x9hk-A  2.0 13.1   87   547    5   MOLECULE: UNCHARACTERIZED PROTEIN;                                   
13388:  jw6l-A  2.0 10.7  105   236   10   MOLECULE: DNA REPLICATION COMPLEX GINS PROTEIN SLD5;                 
13389:  so4i-A  2.0 12.1  115   684   10   MOLECULE: UNCHARACTERIZED PROTEIN;                                   
13390:  h3qr-A  2.0  5.8  148  2470    9   MOLECULE: SERINE/THREONINE-PROTEIN KINASE TOR;                       
13391:  zeq3-A  2.0 14.3  117   945    8   MOLECULE: IMPORTIN-13;                                               
13392:  imc3-A  2.0  4.4   98   163    6   MOLECULE: MITOCHONDRIAL IMPORT RECEPTOR SUBUNIT TOM20-4;             
13393:  n0lu-A  2.0 20.7  150  1164    6   MOLECULE: PHYTOCHROME D;                                             
13394:  tgr9-A  2.0 18.3  158   540    9   MOLECULE: PROBABLE G-PROTEIN COUPLED RECEPTOR 75;                    
13395:  qtz2-A  2.0 18.8  129   938    5   MOLECULE: AP-2 COMPLEX SUBUNIT ALPHA-2;                              
13396:  dl8y-A  2.0 17.2  132   610    8   MOLECULE: STEROL O-ACYLTRANSFERASE 1;                                
13397:  os1x-A  2.0 22.1  154  1166    7   MOLECULE: ZINC FINGER CCHC DOMAIN-CONTAINING PROTEIN 2;              
13398:  l7em-A  2.0 14.7  111   210    5   MOLECULE: UNCHARACTERIZED PROTEIN;                                   
13399:  fq7a-A  2.0 20.2   97  1643    5   MOLECULE: COMPLEMENT COMPONENT C3A, DUPLICATE 4;                     
13400:  u0um-A  2.0  9.0  162  1523    6   MOLECULE: UNCHARACTERIZED PROTEIN;                                   
13401:  ny8u-A  2.0 26.1  164  1005    5   MOLECULE: RHO GUANINE NUCLEOTIDE EXCHANGE FACTOR (GEF) 1B;           
13402:  v3tz-A  2.0 18.6  127  1400   13   MOLECULE: E3 UBIQUITIN-PROTEIN LIGASE HUWE1;                         
13403:  to0g-A  2.0 23.5  137  1213    7   MOLECULE: PROTEIN FURRY HOMOLOG-LIKE;                                
13404:  r3bp-A  2.0  4.0   99   365    8   MOLECULE: ZINC FINGER, MYND-TYPE-CONTAINING 12;                      
13405:  woc2-A  2.0 12.6  129   297    7   MOLECULE: SERPENTINE RECEPTOR, CLASS BC (CLASS B-LIKE);              
13406:  jr0o-A  2.0 16.4  126   247    7   MOLECULE: UNCHARACTERIZED PROTEIN;                                   
13407:  z0ki-A  2.0  3.5   84  2436   11   MOLECULE: PIEZO-TYPE MECHANOSENSITIVE ION CHANNEL COMPONENT          
13408:  p2mh-A  2.0 13.7  130   585    5   MOLECULE: AMYLOID PROTEIN-BINDING PROTEIN 2;                         
13409:  d4kh-A  2.0  4.8   96   758    6   MOLECULE: DYW_DEAMINASE DOMAIN-CONTAINING PROTEIN;                   
13410:  hue9-A  2.0  3.7   79   388   15   MOLECULE: UNCHARACTERIZED PROTEIN;                                   
13411:  mu3f-A  2.0  9.3  118   961    6   MOLECULE: BCAR1 SCAFFOLD PROTEIN, CAS FAMILY MEMBER;                 
13412:  hc3k-A  2.0 13.0  118  1081    3   MOLECULE: IMPORTIN BETA-LIKE PROTEIN KAP122;                         
13413:  cq7t-A  2.0 17.2  114  1284    7   MOLECULE: SI:CH211-236P5.2;                                          
13414:  ip8g-A  2.0 27.3  141   528    9   MOLECULE: TARGET OF MYB1-LIKE 2 MEMBRANE-TRAFFICKING PROTEI          
13415:  icm8-A  2.0 13.9  100   653    7   MOLECULE: UNCHARACTERIZED PROTEIN;                                   
13416:  wm7f-A  2.0 20.5  123   597    7   MOLECULE: SIGNAL RECOGNITION PARTICLE SUBUNIT SRP68;                 
13417:  c0xj-A  2.0 15.7  115  1010    6   MOLECULE: ARM REPEAT SUPERFAMILY PROTEIN;                            
13418:  l6ki-A  2.0 19.7   87   853    8   MOLECULE: FI21449P1;                                                 
13419:  b5fr-A  2.0 11.7  123   955    7   MOLECULE: UNCHARACTERIZED PROTEIN C11G11.07;                         
13420:  j9qn-A  2.0 25.2  116  1322    4   MOLECULE: PROTEIN FANTOM;                                            
13421:  tl1e-A  2.0 23.0  130  1329    5   MOLECULE: E3 UBIQUITIN-PROTEIN LIGASE;                               
13422:  lw1u-A  2.0 35.2  154   604    9   MOLECULE: GOLGI ASSOCIATED, GAMMA ADAPTIN EAR CONTAINING, A          
13423:  oxy2-A  2.0 10.4  123  2009    9   MOLECULE: PROTEIN TRANSPORT PROTEIN SEC7;                            
13424:  rd7x-A  2.0 28.3  169  2488    8   MOLECULE: GUANINE NUCLEOTIDE EXCHANGE FACTOR UNC-73A;                
13425:  aot9-A  2.0  8.8   94   387   10   MOLECULE: 26S PROTEASOME NON-ATPASE REGULATORY SUBUNIT 6 HO          
13426:  fai8-A  2.0  7.1   64  1400   17   MOLECULE: TENASCIN-X;                                                
13427:  wp7w-A  2.0 14.7   77   536    5   MOLECULE: UNCHARACTERIZED PROTEIN;                                   
13428:  hyj8-A  2.0 25.9  123   275    6   MOLECULE: TRANSMEMBRANE PROTEIN 202;                                 
13429:  fak7-A  2.0 11.3  121   917    7   MOLECULE: UNCHARACTERIZED PROTEIN;                                   
13430:  kyp7-A  2.0 11.4  118   401    6   MOLECULE: G_PROTEIN_RECEP_F1_2 DOMAIN-CONTAINING PROTEIN;            
13431:  e0gr-A  2.0  5.9   99  1754    4   MOLECULE: INTRAFLAGELLAR TRANSPORT PROTEIN 172 HOMOLOG;              
13432:  hr9x-A  2.0 30.1  124   554    4   MOLECULE: PROTEIN SINE2;                                             
13433:  o5ok-A  2.0 16.4  126   715    3   MOLECULE: DYMECLIN;                                                  
13434:  pkp5-A  2.0 16.6  103   396    9   MOLECULE: ZINC METALLOPROTEINASE NAS-24;                             
13435:  bp2n-A  2.0 10.7  113  1400    4   MOLECULE: RYANODINE RECEPTOR 1;                                      
13436:  fh4o-A  2.0 17.4  140   791    6   MOLECULE: CULLIN-2;                                                  
13437:  a5ey-A  2.0 18.7  148   594    9   MOLECULE: UV-STIMULATED SCAFFOLD PROTEIN A HOMOLOG;                  
13438:  s8gv-A  2.0 17.3  155   467    4   MOLECULE: METAL TRANSPORTER CNNM-4;                                  
13439:  x7dv-A  2.0 18.1  110   664    5   MOLECULE: PENTATRICOPEPTIDE REPEAT-CONTAINING PROTEIN;               
13440:  f0ge-A  2.0  5.1  105   726    7   MOLECULE: E3 SUMO-PROTEIN LIGASE SIZ2;                               
13441:  v5qi-A  2.0 20.7  137   519    7   MOLECULE: ACETYLCHOLINE RECEPTOR SUBUNIT BETA-LIKE 2;                
13442:  ul1r-A  2.0 13.6  129   905    4   MOLECULE: AP COMPLEX SUBUNIT BETA;                                   
13443:  rxb3-A  2.0  9.6  113   979    4   MOLECULE: UNCHARACTERIZED PROTEIN;                                   
13444:  uol5-A  2.0 26.2  162  1671    8   MOLECULE: TIAM RAC1-ASSOCIATED GEF 2A;                               
13445:  mky4-A  2.0 16.8  110   304    8   MOLECULE: PROTEIN SULFUR DEFICIENCY-INDUCED 1;                       
13446:  t1wr-A  2.0 15.2  118  1829    8   MOLECULE: PROTEIN RST1;                                              
13447:  f6ho-A  2.0  3.8  102  1311   14   MOLECULE: ELONGATOR COMPLEX PROTEIN 1;                               
13448:  rp0x-A  2.0 13.4  142   405   11   MOLECULE: UNCHARACTERIZED PROTEIN;                                   
13449:  dzy2-A  2.0 14.1  112   701   10   MOLECULE: PUTATIVE PENTATRICOPEPTIDE REPEAT-CONTAINING PROT          
13450:  gyz3-A  2.0  8.0  103   123    6   MOLECULE: UNCHARACTERIZED PROTEIN;                                   
13451:  hmk8-A  2.0 15.3  142   896    6   MOLECULE: UPF0518 PROTEIN C05D11.8;                                  
13452:  fxs0-A  2.0 26.4  167  1472    8   MOLECULE: SEC7 DOMAIN-CONTAINING PROTEIN;                            
13453:  h4ql-A  2.0 10.7  155   739    5   MOLECULE: MICOS COMPLEX SUBUNIT MIC60;                               
13454:  vjf9-A  2.0 15.5  106   561    7   MOLECULE: SIGNAL RECOGNITION PARTICLE SUBUNIT SRP72;                 
13455:  dm9s-A  2.0  6.8  125   289    7   MOLECULE: CLN8 TRANSMEMBRANE ER AND ERGIC PROTEIN;                   
13456:  il1s-A  2.0 10.1   84   321   11   MOLECULE: BTB DOMAIN-CONTAINING PROTEIN;                             
13457:  bd0l-A  2.0  3.5   93   737    6   MOLECULE: ATR-INTERACTING PROTEIN;                                   
13458:  xoz3-A  2.0 15.4  132   859    8   MOLECULE: PRE-MRNA-SPLICING FACTOR SYF1;                             
13459:  p5uc-A  2.0 10.6  110   457    8   MOLECULE: MULTIDRUG RESISTANCE PROTEIN MDTK;                         
13460:  mm1c-A  2.0  6.1  109   163    6   MOLECULE: UNCHARACTERIZED PROTEIN;                                   
13461:  ghl1-A  2.0  8.5  139   706    7   MOLECULE: CALCIUM/CALMODULIN-DEPENDENT 3',5'-CYCLIC NUCLEOT          
13462:  xt2p-A  2.0 13.5   85   142   11   MOLECULE: PROBABLE TRANSPORT ACCESSORY PROTEIN MMPS1;                
13463:  j4gs-A  2.0  4.9  106   399    6   MOLECULE: LP03706P;                                                  
13464:  oiv0-A  2.0 17.3  131  1642    8   MOLECULE: UNCHARACTERIZED PROTEIN;                                   
13465:  euh8-A  2.0 23.6  141  1058    7   MOLECULE: HYPOTHETICAL_PROTEIN_-_CONSERVED;                          
13466:  ox8v-A  2.0  3.4   74   615   12   MOLECULE: DNA DAMAGE REPAIR PROTEIN, PUTATIVE;                       
13467:  pw9s-A  2.0  4.2   97   905    9   MOLECULE: POLYUBIQUITIN BINDING PROTEIN, PUTATIVE;                   
13468:  ww2m-A  2.0 17.8  143   460    6   MOLECULE: MUSCARINIC ACETYLCHOLINE RECEPTOR M1;                      
13469:  fn0a-A  2.0 14.6   82   523    6   MOLECULE: UNCHARACTERIZED PROTEIN;                                   
13470:  dls1-A  2.0  9.8  119   587    8   MOLECULE: TRANSMEMBRANE 9 SUPERFAMILY MEMBER 3;                      
13471:  idg9-A  2.0 12.8  114   211    5   MOLECULE: CELL JUNCTION PROTEIN VAB-9;                               
13472:  qss6-A  2.0  4.7  123   568    7   MOLECULE: TETRATRICOPEPTIDE REPEAT DOMAIN 22;                        
13473:  r6vv-A  2.0 11.6  126   807    6   MOLECULE: UNCHARACTERIZED PROTEIN;                                   
13474:  ydo8-A  2.0 10.2  119  1502    8   MOLECULE: NUCLEOPORIN NUP170;                                        
13475:  mjo1-A  2.0  3.6  101   519    7   MOLECULE: MEMBRANE-BOUND TRANSCRIPTION FACTOR SITE-2 PROTEA          
13476:  lq7o-A  2.0 22.3  133   402    8   MOLECULE: NON-STRUCTURAL MAINTENANCE OF CHROMOSOME ELEMENT           
13477:  qq7i-A  2.0  5.4  123   959    9   MOLECULE: CARBOXYPEPTIDASE X (M14 FAMILY), MEMBER 1B;                
13478:  sr6p-A  2.0 18.8  126   378    6   MOLECULE: 26S PROTEASOME NON-ATPASE REGULATORY SUBUNIT 13;           
13479:  inf8-A  2.0  4.5   99   199   10   MOLECULE: CASP-LIKE PROTEIN 1D2;                                     
13480:  kz7y-A  2.0 23.3  121  1208   10   MOLECULE: UNCHARACTERIZED PROTEIN;                                   
13481:  bt9k-A  2.0 21.2  128   324   10   MOLECULE: GERM CELL-SPECIFIC GENE 1 PROTEIN;                         
13482:  ljs1-A  2.0 17.9  140  1337    4   MOLECULE: UNCHARACTERIZED PROTEIN C57A7.05;                          
13483:  s8gc-A  2.0 11.3  125  1005    2   MOLECULE: UNCHARACTERIZED PROTEIN;                                   
13484:  ch7n-A  2.0  4.5   80   721    6   MOLECULE: UNCHARACTERIZED PROTEIN;                                   
13485:  no9l-A  2.0 16.1  116   547    5   MOLECULE: SODIUM/HYDROGEN EXCHANGER 9B2;                             
13486:  vis4-A  2.0 14.9  139  1400    7   MOLECULE: E3 UBIQUITIN-PROTEIN LIGASE RNF213;                        
13487:  dht4-A  2.0 17.9  128   943    7   MOLECULE: WD_REPEATS_REGION DOMAIN-CONTAINING PROTEIN;               
13488:  lma8-A  2.0  5.1  106   230    7   MOLECULE: TRANSMEMBRANE PROTEIN 176;                                 
13489:  vww4-A  2.0  6.0   98   479    8   MOLECULE: HSPB1-ASSOCIATED PROTEIN 1;                                
13490:  dr0d-A  2.0 24.2  140   517    6   MOLECULE: ACETYLCHOLINE RECEPTOR SUBUNIT DELTA;                      
13491:  gyl4-A  2.0 18.9  114  1308   10   MOLECULE: RAS/RAP GTPASE-ACTIVATING PROTEIN SYNGAP;                  
13492:  hi6t-A  2.0  6.3   64   340    5   MOLECULE: NOVEL IMMUNE-TYPE RECEPTOR 5;                              
13493:  v4ty-A  2.0 21.4  111   628    9   MOLECULE: E3 SUMO-PROTEIN LIGASE PIAS3;                              
13494:  s4rd-A  2.0 22.3  105   878    9   MOLECULE: MULTIPLE C2 AND TRANSMEMBRANE DOMAIN-CONTAINING P          
13495:  l4kx-A  2.0  8.9  117  1171    3   MOLECULE: ABC TRANSPORTER DOMAIN-CONTAINING PROTEIN;                 
13496:  vqs8-A  2.0 32.8  131   961    5   MOLECULE: SIMILAR TO 4933427D14RIK PROTEIN;                          
13497:  c1dh-A  2.0  4.4  104   184    7   MOLECULE: UNCHARACTERIZED PROTEIN;                                   
13498:  l6dp-A  2.0 18.0   70  1998   11   MOLECULE: RECEPTOR-TYPE TYROSINE-PROTEIN PHOSPHATASE BETA;           
13499:  ojo4-A  2.0 15.6  122  1651   11   MOLECULE: MAESTRO HEAT-LIKE REPEAT FAMILY MEMBER 1;                  
13500:  fqd2-A  2.0 16.5   94   649   10   MOLECULE: DUF4091 DOMAIN-CONTAINING PROTEIN;                         
13501:  wmg8-A  2.0 15.4  160   837    9   MOLECULE: ABC TRANSPORTER A FAMILY MEMBER 8;                         
13502:  d3ud-A  2.0 25.4  116   264    8   MOLECULE: TRANSMEMBRANE PROTEIN;                                     
13503:  mja2-A  2.0 16.6  122  1250    4   MOLECULE: ARM REPEAT SUPERFAMILY PROTEIN;                            
13504:  pi3a-A  2.0 11.9  141   393    6   MOLECULE: CHOLECYSTOKININ-2 RECEPTOR;                                
13505:  x3eo-A  2.0  4.6  103   558   10   MOLECULE: PROTEIN SET DOMAIN GROUP 41;                               
13506:  au4n-A  2.0 25.7  126   471   13   MOLECULE: LEM3/CDC50 FAMILY PROTEIN, PUTATIVE;                       
13507:  kjo8-A  2.0 14.9  125   582    8   MOLECULE: METHIONINE--TRNA LIGASE, MITOCHONDRIAL;                    
13508:  frg5-A  2.0 11.8   56  1833    7   MOLECULE: FIBRONECTIN TYPE III DOMAIN-CONTAINING 1;                  
13509:  f4ma-A  2.0 18.1  127  2063    9   MOLECULE: SISTER CHROMATID COHESION PROTEIN;                         
13510:  pwy5-A  2.0  3.5   94   268   10   MOLECULE: OS08G0343100 PROTEIN;                                      
13511:  bpv4-A  2.0  7.8  122   282    5   MOLECULE: SI:CH211-87J1.4;                                           
13512:  nn5n-A  2.0  6.2   69   390   12   MOLECULE: ZP DOMAIN-CONTAINING PROTEIN;                              
13513:  zgz8-A  2.0 27.7  136   771    7   MOLECULE: CSC1-LIKE PROTEIN AT1G11960;                               
13514:  uz3n-A  2.0 22.8  168  1400    8   MOLECULE: RYANODINE RECEPTOR 3;                                      
13515:  jic1-A  2.0 19.8  147  1418    4   MOLECULE: SMG6 NONSENSE MEDIATED MRNA DECAY FACTOR;                  
13516:  pxf2-A  2.0 21.4  128  1400    3   MOLECULE: DYNEIN HEAVY CHAIN 10, AXONEMAL;                           
13517:  fo9m-A  2.0 14.5   71  1163    6   MOLECULE: INTEGRIN ALPHA-L;                                          
13518:  b5mu-A  2.0 15.7  103   273    7   MOLECULE: TETRATRICOPEPTIDE REPEAT (TPR)-LIKE SUPERFAMILY P          
13519:  y9gn-A  2.0 19.3  118   601    9   MOLECULE: UNCHARACTERIZED PROTEIN;                                   
13520:  wto7-A  2.0  4.1  101   157    9   MOLECULE: UNCHARACTERIZED PROTEIN;                                   
13521:  uut2-A  2.0 17.5  135   589    5   MOLECULE: UNCHARACTERIZED PROTEIN;                                   
13522:  ei0t-A  2.0  4.1  100   155    7   MOLECULE: CASP-LIKE PROTEIN 5B2;                                     
13523:  zz3o-A  2.0  4.8  110   405    5   MOLECULE: PUTATIVE COLANIC ACID POLYMERASE;                          
13524:  wh1r-A  2.0 16.6  139   510    6   MOLECULE: ACETYLCHOLINE RECEPTOR;                                    
13525:  org1-A  2.0 24.5  125   376    5   MOLECULE: GROWTH/DIFFERENTIATION FACTOR 8;                           
13526:  nca9-A  2.0 13.4  142  2520    6   MOLECULE: OS04G0599650 PROTEIN;                                      
13527:  r8gx-A  2.0  7.1  113   780    5   MOLECULE: CULLIN_2 DOMAIN-CONTAINING PROTEIN;                        
13528:  oe4o-A  2.0 18.8  161  1400    9   MOLECULE: E3 UBIQUITIN-PROTEIN LIGASE MYCBP2;                        
13529:  wpo7-A  2.0  4.9  107   797    5   MOLECULE: GH01206P;                                                  
13530:  lsq1-A  2.0 22.4  138  1054    7   MOLECULE: UNCHARACTERIZED PROTEIN;                                   
13531:  f9tb-A  2.0 10.8   87  1029    5   MOLECULE: MYOSIN HEAVY CHAIN-RELATED PROTEIN;                        
13532:  fu4z-A  2.0  4.5  101   793    6   MOLECULE: PROTEIN KINASE DOMAIN-CONTAINING PROTEIN;                  
13533:  f8qh-A  2.0 19.0  111   259    8   MOLECULE: AMASTIN-LIKE_SURFACE_PROTEIN_-_PUTATIVE;                   
13534:  d8du-A  2.0 10.3  130  1344    4   MOLECULE: COLLAGEN, TYPE II, ALPHA 1B;                               
13535:  lcn6-A  2.0 24.5  132   353    9   MOLECULE: PROBABLE MEDIATOR OF RNA POLYMERASE II TRANSCRIPT          
13536:  fw0q-A  2.0 16.3  132   699    7   MOLECULE: SUF DOMAIN-CONTAINING PROTEIN;                             
13537:  fk2d-A  2.0  8.8  117  2667    9   MOLECULE: EIF-2-ALPHA KINASE ACTIVATOR GCN1;                         
13538:  q0xf-A  2.0 19.0  152  1227    8   MOLECULE: DMX-LIKE PROTEIN 1;                                        
13539:  blj1-A  2.0 11.2  106   385    8   MOLECULE: HAT1-INTERACTING FACTOR 1;                                 
13540:  rz8s-A  2.0  5.0  100   193   10   MOLECULE: AMASTIN-LIKE PROTEIN;                                      
13541:  rh9n-A  2.0 12.5  110   233    8   MOLECULE: CDP-DIACYLGLYCEROL--GLYCEROL-3-PHOSPHATE                   
13542:  idf9-A  2.0  3.3   70   107    4   MOLECULE: UNCHARACTERIZED PROTEIN;                                   
13543:  c6qq-A  2.0 19.8  116   977    5   MOLECULE: AP-2 COMPLEX SUBUNIT ALPHA;                                
13544:  xys4-A  2.0  5.2   95   278    6   MOLECULE: TLC DOMAIN-CONTAINING PROTEIN;                             
13545:  n3cd-A  2.0 14.8   96   248    6   MOLECULE: CID DOMAIN-CONTAINING PROTEIN;                             
13546:  fp8f-A  2.0 11.5  117   582    8   MOLECULE: SHNI-TPR DOMAIN-CONTAINING PROTEIN;                        
13547:  zvm8-A  2.0 18.1  103   747    5   MOLECULE: CLEAVAGE STIMULATION FACTOR SUBUNIT 77;                    
13548:  en0g-A  2.0  4.1   90  1182    7   MOLECULE: TYROSINE-PROTEIN KINASE ABL2;                              
13549:  s8bm-A  2.0 14.9  122   688    7   MOLECULE: STERILE ALPHA MOTIF DOMAIN-CONTAINING 4A;                  
13550:  yps0-A  2.0 12.3   79   622    3   MOLECULE: IRON TRANSPORT MULTICOPPER OXIDASE FIO1;                   
13551:  cv8u-A  2.0  4.3   91   792    8   MOLECULE: PENTATRICOPEPTIDE REPEAT-CONTAINING PROTEIN CHLOR          
13552:  n9ca-A  2.0 14.9  104  1868    6   MOLECULE: PROTEASOME COMPONENT ECM29;                                
13553:  whk1-A  2.0 19.2  139  1400    9   MOLECULE: INOSITOL 1,4,5-TRISPHOSPHATE RECEPTOR TYPE 1;              
13554:  zv6y-A  2.0  4.7   96   116    6   MOLECULE: OS06G0201300 PROTEIN;                                      
13555:  c4fe-A  2.0 33.6  159  1483    6   MOLECULE: MEDIATOR OF RNA POLYMERASE II TRANSCRIPTION SUBUN          
13556:  m1wy-A  2.0 15.8  114   256   10   MOLECULE: ANAPHASE-PROMOTING COMPLEX SUBUNIT 10;                     
13557:  xg8g-A  2.0 19.9  130   355    8   MOLECULE: MED26 TRANSCRIPTION FACTOR;                                
13558:  ag2x-A  2.0 15.5   75  1109    7   MOLECULE: DISEASE RESISTANCE PROTEIN (TIR-NBS-LRR CLASS) FA          
13559:  p1ip-A  2.0  8.9  152   858    5   MOLECULE: HYPOTHETICAL_PROTEIN_-_CONSERVED;                          
13560:  v4tr-A  2.0 19.2  108  1269    8   MOLECULE: NUCLEAR PROTEIN-LIKE;                                      
13561:  f3cc-A  2.0 13.2  113   774    9   MOLECULE: DOLICHYL-PHOSPHATE-MANNOSE--PROTEIN MANNOSYLTRANS          
13562:  rsn7-A  2.0  4.5   83   426    2   MOLECULE: PEPTIDYLPROLYL ISOMERASE;                                  
13563:  o8eu-A  2.0  4.4   96   815   11   MOLECULE: MINICHROMOSOME LOSS PROTEIN 1;                             
13564:  fa6m-A  2.0 14.2  110   689    7   MOLECULE: UVR DOMAIN-CONTAINING PROTEIN;                             
13565:  jpi3-A  2.0 14.7  105   291    8   MOLECULE: UNCHARACTERIZED PROTEIN;                                   
13566:  zl7u-A  2.0  6.1   95   572    8   MOLECULE: UNCHARACTERIZED PROTEIN;                                   
13567:  cn4n-A  2.0  5.3  107   178    4   MOLECULE: OS03G0179500 PROTEIN;                                      
13568:  j2ii-A  2.0 21.2  121   527    6   MOLECULE: SET DOMAIN-CONTAINING PROTEIN;                             
13569:  hs5k-A  2.0 19.5  146  1017    5   MOLECULE: RAP PROTEIN, PUTATIVE;                                     
13570:  hp0z-A  2.0 21.0  163  1728   10   MOLECULE: UNCHARACTERIZED PROTEIN, ISOFORM H;                        
13571:  obp0-A  2.0 10.1  120   161    9   MOLECULE: ARACHIDONATE 5-LIPOXYGENASE-ACTIVATING PROTEIN;            
13572:  ck2y-A  2.0 14.7  122   981   10   MOLECULE: IMPORTIN N-TERMINAL DOMAIN-CONTAINING PROTEIN;             
13573:  ur5f-A  2.0 12.2   76   579    7   MOLECULE: LACCASE-24;                                                
13574:  wd6j-A  2.0  9.3  129   308    5   MOLECULE: PALMITOYLTRANSFERASE ZDHHC7;                               
13575:  zlm6-A  2.0  2.7   46    83   13   MOLECULE: UNCHARACTERIZED PROTEIN;                                   
13576:  kss7-A  2.0  8.3  143  1400    7   MOLECULE: CYTOPLASMIC DYNEIN 1 HEAVY CHAIN 1;                        
13577:  z0qn-A  2.0 21.3  154   686    5   MOLECULE: RHOPHILIN-2;                                               
13578:  iv0h-A  2.0  9.2  119   503   10   MOLECULE: CARBOXYPEPTIDASE_-_PUTATIVE;                               
13579:  cd8f-A  2.0 19.2  150   985    5   MOLECULE: OS10G0537600 PROTEIN;                                      
13580:  sqg8-A  2.0 12.0  131   704   12   MOLECULE: ABC TRANSPORTER, MITOCHONDRIAL;                            
13581:  ec1o-A  2.0  3.0   81    93    6   MOLECULE: WAPL (WINGS APART-LIKE PROTEIN REGULATION OF               
13582:  qz7d-A  2.0 13.6  128  1079    6   MOLECULE: DHC_N2 DOMAIN-CONTAINING PROTEIN;                          
13583:  f4sc-A  2.0 12.9  136   733    8   MOLECULE: CULLIN_2 DOMAIN-CONTAINING PROTEIN;                        
13584:  fj8l-A  2.0 11.7   82   554    7   MOLECULE: OS04G0561900 PROTEIN;                                      
13585:  ib5g-A  2.0 33.0  158  1075    4   MOLECULE: NUCLEIC ACID BINDING PROTEIN;                              
13586:  f1oy-A  2.0 18.1  133   345    6   MOLECULE: TRANSMEMBRANE PROTEIN 176L.3A;                             
13587:  id6c-A  2.0 12.8  132   706    4   MOLECULE: CULLIN-LIKE PROTEIN;                                       
13588:  m6ur-A  2.0 25.5  142   821    7   MOLECULE: COMPONENT OF OLIGOMERIC GOLGI COMPLEX 3;                   
13589:  ymc5-A  2.0  3.1   75   197    7   MOLECULE: PROTEIN HIKESHI;                                           
13590:  u1ol-A  2.0  5.9  112   678    4   MOLECULE: MATURASE-RELATED PROTEIN;                                  
13591:  ntt1-A  2.0 20.4  144  1122    4   MOLECULE: MAESTRO HEAT-LIKE REPEAT-CONTAINING PROTEIN FAMIL          
13592:  ow8t-A  2.0 11.9  156  1636    7   MOLECULE: PROTEIN MON2;                                              
13593:  qs6z-A  2.0 11.9  106   965    8   MOLECULE: VACUOLAR PROTEIN SORTING-ASSOCIATED PROTEIN 11 HO          
13594:  gtg6-A  2.0  8.6   95   443    5   MOLECULE: CLATHRIN HEAVY CHAIN 2;                                    
13595:  foy7-A  2.0 13.6  134   669    9   MOLECULE: PARAFLAGELLAR ROD PROTEIN, PUTATIVE;                       
13596:  aaf7-A  2.0  4.4   95   132    9   MOLECULE: MODULATOR OF SMOOTHENED;                                   
13597:  zmb4-A  2.0  5.8  119   272    9   MOLECULE: TRAM, LAG1 AND CLN8 (TLC) LIPID-SENSING DOMAIN CO          
13598:  dn9o-A  2.0 22.9  142   696   11   MOLECULE: SEC14 DOMAIN AND SPECTRIN REPEAT-CONTAINING PROTE          
13599:  c2rp-A  2.0  7.6   90   195    6   MOLECULE: BAG FAMILY MOLECULAR CHAPERONE REGULATOR 1A;               
13600:  r6qh-A  2.0  4.7  112   635    4   MOLECULE: UNCHARACTERIZED PROTEIN;                                   
13601:  xp8v-A  2.0  3.2   90   478   10   MOLECULE: EXPRESSED PROTEIN;                                         
13602:  wa2w-A  2.0 14.8  118   678    6   MOLECULE: ABC TRANSPORTER B FAMILY MEMBER 23, MITOCHONDRIAL          
13603:  zo4g-A  2.0  9.5  113   237    4   MOLECULE: ANDROGEN-INDUCED 1 (H. SAPIENS);                           
13604:  ry4x-A  2.0 17.5  118   827    3   MOLECULE: UNCHARACTERIZED PROTEIN;                                   
13605:  ao2b-A  2.0 33.9  154   955    8   MOLECULE: UNCHARACTERIZED PROTEIN, ISOFORM T;                        
13606:  zak2-A  2.0 22.3  131   371    7   MOLECULE: INVASION PROTEIN 1;                                        
13607:  ar5t-A  2.0 18.6  129  1238    7   MOLECULE: CULLIN-ASSOCIATED NEDD8-DISSOCIATED PROTEIN 1;             
13608:  uj3s-A  2.0 20.1  108   511    6   MOLECULE: OS08G0369200 PROTEIN;                                      
13609:  mw8g-A  2.0 16.3  115   325   10   MOLECULE: HEAT SHOCK 70 KDA PROTEIN 14;                              
13610:  v6rg-A  2.0 13.6  120   545    7   MOLECULE: STEROL O-ACYLTRANSFERASE 1;                                
13611:  zby9-A  2.0 15.5  108   714    7   MOLECULE: UNCHARACTERIZED PROTEIN;                                   
13612:  p3mz-A  2.0 14.5  128  2045    6   MOLECULE: TATA-BINDING PROTEIN-ASSOCIATED FACTOR BTAF1;              
13613:  am8q-A  2.0 10.8  123   413    8   MOLECULE: OS02G0820600 PROTEIN;                                      
13614:  nr6f-A  2.0 16.0  106   747    6   MOLECULE: EUKARYOTIC TRANSLATION INITIATION FACTOR ISOFORM           
13615:  xcr3-A  2.0 14.1  159  1307    8   MOLECULE: OS05G0312000 PROTEIN;                                      
13616:  d0mn-A  2.0  7.9  110   265    7   MOLECULE: UNCHARACTERIZED PROTEIN;                                   
13617:  r3fe-A  2.0 19.1  121   361    5   MOLECULE: UNCHARACTERIZED PROTEIN;                                   
13618:  fc3x-A  2.0  5.1  105   304    7   MOLECULE: UNCHARACTERIZED PROTEIN;                                   
13619:  hgh3-A  2.0 17.1  116   656    5   MOLECULE: SERINE/THREONINE-PROTEIN KINASE TOR;                       
13620:  snu6-A  2.0 14.0  143  1155    6   MOLECULE: UNCHARACTERIZED PROTEIN;                                   
13621:  rjc9-A  2.0  8.2  151   609    9   MOLECULE: EXOCYST SUBUNIT EXO70 FAMILY PROTEIN;                      
13622:  bg1n-A  2.0  7.2  119  1178    8   MOLECULE: UNCHARACTERIZED PROTEIN;                                   
13623:  vwn7-A  2.0 24.3  121  1400    9   MOLECULE: DYNEIN HEAVY CHAIN 17, AXONEMAL;                           
13624:  syz7-A  2.0 17.0  106   979    4   MOLECULE: PROLINE UTILIZATION TRANS-ACTIVATOR;                       
13625:  gz6v-A  2.0 12.3  131   721    9   MOLECULE: PUTATIVE CULLIN-LIKE PROTEIN 1;                            
13626:  t7tn-A  2.0 16.7  144   883    6   MOLECULE: TRAFFICKING PROTEIN PARTICLE COMPLEX SUBUNIT 11;           
13627:  lt6q-A  2.0 19.5  108   621    3   MOLECULE: SKU5 SIMILAR 3;                                            
13628:  i4jo-A  2.0 11.6  121   824    7   MOLECULE: HYPOTHETICAL_PROTEIN_-_CONSERVED;                          
13629:  v0cg-A  2.0  3.5  107   847    6   MOLECULE: TETRATRICOPEPTIDE REPEAT PROTEIN 27;                       
13630:  dv3x-A  2.0  8.8   94  1261    4   MOLECULE: OS03G0721200 PROTEIN;                                      
13631:  wek1-A  2.0 19.3   90   150   11   MOLECULE: AUXIN-BINDING PROTEIN 5;                                   
13632:  lf1v-A  2.0 11.0  141   604   10   MOLECULE: UNCHARACTERIZED PROTEIN;                                   
13633:  g7sf-A  2.0  4.2   93   539    9   MOLECULE: PROBABLE METHIONINE--TRNA LIGASE, MITOCHONDRIAL;           
13634:  dh3m-A  2.0  5.0  113   249    4   MOLECULE: UNCHARACTERIZED PROTEIN;                                   
13635:  yv8m-A  2.0  7.3  115   188   10   MOLECULE: UNCHARACTERIZED PROTEIN;                                   
13636:  wyr9-A  2.0 32.7  140  1139    5   MOLECULE: MEMBRANE SPANNING 4-DOMAINS A14;                           
13637:  bdw5-A  2.0 30.7  134   361    7   MOLECULE: TFIIS N-TERMINAL DOMAIN-CONTAINING PROTEIN;                
13638:  xus9-A  2.0 12.1  126  1445   10   MOLECULE: FA COMPLEMENTATION GROUP D2;                               
13639:  v4qn-A  2.0 15.9   99   588    7   MOLECULE: UNCHARACTERIZED PROTEIN C11E3.14;                          
13640:  gxm4-A  2.0 19.1  124   925    5   MOLECULE: AP-2 COMPLEX SUBUNIT ALPHA;                                
13641:  qqe7-A  2.0 19.7  123  1400    6   MOLECULE: DYNEIN HEAVY CHAIN 3, AXONEMAL;                            
13642:  ad5b-A  2.0 14.6  125   244    6   MOLECULE: PHD FINGER PROTEIN ALFIN-LIKE 2;                           
13643:  w8bp-A  2.0 13.6  108  1840    9   MOLECULE: PROTEASOME ADAPTER AND SCAFFOLD PROTEIN ECM29;             
13644:  rb0x-A  2.0 26.5  178  1074    5   MOLECULE: PH DOMAIN-CONTAINING PROTEIN;                              
13645:  xy3t-A  2.0  5.1  107   341    6   MOLECULE: TFIIH COMPLEX SUBUNIT;                                     
13646:  ul1z-A  2.0 15.2  119  1400    8   MOLECULE: SERINE/THREONINE-PROTEIN KINASE SMG1;                      
13647:  org4-A  2.0 20.1  139  1028    6   MOLECULE: FORMIN-LIKE PROTEIN 3;                                     
13648:  a7aa-A  2.0 18.0  102   349    9   MOLECULE: TUBULIN-FOLDING COFACTOR C;                                
13649:  kjw5-A  2.0 14.5  105  1230    8   MOLECULE: CULLIN-ASSOCIATED NEDD8-DISSOCIATED PROTEIN 1;             
13650:  eij1-A  2.0  8.1  114   521    7   MOLECULE: UNCHARACTERIZED PROTEIN;                                   
13651:  cv0y-A  2.0  3.1   74   564    4   MOLECULE: UNCHARACTERIZED PROTEIN;                                   
13652:  kwf3-A  2.0  6.9  101  1126    6   MOLECULE: UNCHARACTERIZED PROTEIN;                                   
13653:  sk6p-A  2.0 10.9  132   401   10   MOLECULE: UNCHARACTERIZED PROTEIN;                                   
13654:  ib9w-A  2.0 15.2  144   585    7   MOLECULE: CONSERVED OLIGOMERIC GOLGI COMPLEX SUBUNIT 8;              
13655:  s4op-A  2.0 10.1  106   399    6   MOLECULE: NEUR_CHAN_LBD DOMAIN-CONTAINING PROTEIN;                   
13656:  l3bc-A  2.0  5.4  106   180   12   MOLECULE: UNCHARACTERIZED PROTEIN;                                   
13657:  ub8e-A  2.0  3.5   83   209    8   MOLECULE: DUF19 DOMAIN-CONTAINING PROTEIN;                           
13658:  zy0q-A  2.0  7.6  113   201    8   MOLECULE: INNER MEMBRANE PROTEIN YNBA;                               
13659:  hq6x-A  2.0 16.3  112   617    5   MOLECULE: UNCHARACTERIZED PROTEIN;                                   
13660:  rzo3-A  2.0 11.1  128   514    9   MOLECULE: CYTOCHROME BD-II UBIQUINOL OXIDASE SUBUNIT 1;              
13661:  zjs6-A  2.0 21.9  133   394    8   MOLECULE: START DOMAIN-CONTAINING PROTEIN;                           
13662:  od0w-A  2.0 16.6  111   305   10   MOLECULE: MAS-RELATED G-PROTEIN COUPLED RECEPTOR MEMBER A2;          
13663:  st7c-A  2.0  4.1  102   222    9   MOLECULE: GLUTATHIONE S-TRANSFERASE A2;                              
13664:  y7nf-A  2.0 14.7  114   292    6   MOLECULE: UNCHARACTERIZED PROTEIN;                                   
13665:  x4pp-A  2.0  4.3  101   270    1   MOLECULE: CASP-LIKE PROTEIN;                                         
13666:  q2ed-A  2.0  9.0  115   770    7   MOLECULE: UNCHARACTERIZED PROTEIN;                                   
13667:  zm9x-A  2.0 19.4  160  2021    9   MOLECULE: UNCHARACTERIZED PROTEIN;                                   
13668:  wx7m-A  2.0 18.0  121   801    8   MOLECULE: OS06G0235800 PROTEIN;                                      
13669:  hn6t-A  2.0 20.2  111  1290    8   MOLECULE: KINESIN MOTOR DOMAIN-CONTAINING PROTEIN;                   
13670:  lny6-A  2.0  9.2   90   100    4   MOLECULE: UNCHARACTERIZED PROTEIN C29A3.21;                          
13671:  nui3-A  2.0  4.7  101   155    4   MOLECULE: UNCHARACTERIZED PROTEIN;                                   
13672:  o0qx-A  2.0 21.8  117   270    6   MOLECULE: GAP JUNCTION BETA-3 PROTEIN;                               
13673:  ecf5-A  2.0 18.2  142  2327    6   MOLECULE: ATP-BINDING CASSETTE, SUB-FAMILY A (ABC1), MEMBER          
13674:  wa6c-A  2.0 13.7  126   754    2   MOLECULE: UNCHARACTERIZED PROTEIN;                                   
13675:  hn8n-A  2.0 12.9  104   611    5   MOLECULE: F-BOX PROTEIN 21;                                          
13676:  xx5o-A  2.0 13.4  157   748    8   MOLECULE: CSC1-LIKE PROTEIN;                                         
13677:  t4yj-A  2.0 19.6  117   806    9   MOLECULE: PROTEIN ROOT HAIR DEFECTIVE 3;                             
13678:  plq7-A  2.0 18.4  110   754    5   MOLECULE: PROTEIN TRANSPORT PROTEIN DSL1;                            
13679:  a5va-A  2.0 27.6  154  1400    6   MOLECULE: DYSTONIN;                                                  
13680:  iw3a-A  2.0 16.1  138   817    7   MOLECULE: IQ MOTIF-CONTAINING WITH AAA DOMAIN 1;                     
13681:  n3td-A  2.0 18.3  124   219    5   MOLECULE: TRANSMEMBRANE PROTEIN 179B;                                
13682:  v1pn-A  2.0 16.2  136   536    4   MOLECULE: E3 UBIQUITIN-PROTEIN LIGASE HOS1;                          
13683:  te8a-A  2.0 14.5  102   434   11   MOLECULE: ARRESTIN DOMAIN-CONTAINING PROTEIN 1;                      
13684:  ug3f-A  2.0 14.8  134   504   10   MOLECULE: CARBOXYPEPTIDASE_-_PUTATIVE;                               
13685:  lsg4-A  2.0 15.1  144   338    3   MOLECULE: G_PROTEIN_RECEP_F2_4 DOMAIN-CONTAINING PROTEIN;            
13686:  z7ci-A  2.0 20.7  121   515    7   MOLECULE: LIGAND-GATED ION CHANNEL;                                  
13687:  zog7-A  2.0  4.3  104   303    4   MOLECULE: MYELOID-ASSOCIATED DIFFERENTIATION MARKER-LIKE 2;          
13688:  vyf1-A  2.0 18.6  147   464    8   MOLECULE: OS01G0533100 PROTEIN;                                      
13689:  ogf0-A  2.0  8.5  123  1264    6   MOLECULE: HYPOTHETICAL_PROTEIN_-_CONSERVED;                          
13690:  p2ky-A  2.0 17.0  106   669    4   MOLECULE: SI:CH211-114C17.1;                                         
13691:  nu5w-A  2.0  9.3  101   454    8   MOLECULE: TRNA MODIFICATION GTPASE MNME;                             
13692:  ot4l-A  2.0 20.3   79   407    5   MOLECULE: C-TYPE LECTIN;                                             
13693:  c9dg-A  2.0 19.2  143  1358    8   MOLECULE: UNCHARACTERIZED PROTEIN;                                   
13694:  rg2u-A  2.0  7.6  120   295    5   MOLECULE: T-SNARE COILED-COIL HOMOLOGY DOMAIN-CONTAINING PR          
13695:  ol7h-A  2.0 13.7   99   908    6   MOLECULE: UNCHARACTERIZED PROTEIN;                                   
13696:  uu3k-A  2.0 12.1  102   246    6   MOLECULE: UNCHARACTERIZED PROTEIN;                                   
13697:  g9qq-A  2.0  5.3  101   181    8   MOLECULE: UNCHARACTERIZED PROTEIN;                                   
13698:  q3mw-A  2.0  8.5   79   910    8   MOLECULE: PLASTID TRANSCRIPTIONALLY ACTIVE 3;                        
13699:  oue0-A  2.0 28.8  126  1265    2   MOLECULE: PUTATIVE SERINE/THREONINE PROTEIN KINASE IREH1;            
13700:  dv9c-A  2.0 27.6  115   516    8   MOLECULE: KATANIN P60 ATPASE-CONTAINING SUBUNIT A1;                  
13701:  m0pf-A  2.0 12.1  129   589    6   MOLECULE: TRANSMEMBRANE 9 SUPERFAMILY MEMBER 3;                      
13702:  g5ic-A  2.0  4.6   97   209    4   MOLECULE: AMASTIN_SURFACE_GLYCOPROTEIN_-_PUTATIVE;                   
13703:  v0sg-A  2.0 18.8  127  2630    7   MOLECULE: UNCHARACTERIZED PROTEIN;                                   
13704:  dmd6-A  2.0 13.3  129  1480    7   MOLECULE: TUBULIN-SPECIFIC CHAPERONE D;                              
13705:  uxy1-A  2.0  7.3  129   354    7   MOLECULE: UNCHARACTERIZED PROTEIN;                                   
13706:  r8xz-A  2.0  6.7  112   627    4   MOLECULE: PROTEIN FEM-1 HOMOLOG B;                                   
13707:  bv5v-A  2.0 17.0  107  1251    4   MOLECULE: AP-3 COMPLEX SUBUNIT DELTA;                                
13708:  cx1s-A  2.0  4.8  116   531   12   MOLECULE: JACALIN-RELATED LECTIN 16;                                 
13709:  ysy9-A  2.0  5.2  118   258    9   MOLECULE: TLC DOMAIN-CONTAINING PROTEIN 4 A;                         
13710:  nif7-A  2.0  6.3  103   385    4   MOLECULE: ARYL-HYDROCARBON-INTERACTING PROTEIN-LIKE 1;               
13711:  t2qo-A  2.0 16.4  146   695    5   MOLECULE: PUTATIVE THIMET OLIGOPEPTIDASE;                            
13712:  u7jt-A  2.0  8.9   91   499    7   MOLECULE: SET DOMAIN-CONTAINING PROTEIN;                             
13713:  i5dh-A  2.0 14.9  115   798    5   MOLECULE: PENTATRICOPEPTIDE REPEAT-CONTAINING PROTEIN;               
13714:  krq3-A  2.0 12.9  128   450    4   MOLECULE: LIGAND-GATED ION CHANNEL;                                  
13715:  ly5g-A  2.0 15.1  145  1400   11   MOLECULE: DYNEIN HEAVY CHAIN 17, AXONEMAL;                           
13716:  nx4n-A  2.0 12.1  116   988    9   MOLECULE: PROTEIN KINASE C-LIKE 1;                                   
13717:  raf6-A  2.0 27.2  129  2036    7   MOLECULE: RAL GTPASE-ACTIVATING PROTEIN SUBUNIT ALPHA-1;             
13718:  tur8-A  2.0  7.9   96   580    5   MOLECULE: NEGATIVE ELONGATION FACTOR COMPLEX MEMBER B;               
13719:  yph2-A  2.0 18.1  127   699    4   MOLECULE: UNCHARACTERIZED PROTEIN;                                   
13720:  x7ix-A  2.0  4.1  103   223   10   MOLECULE: GLUTATHIONE S-TRANSFERASE;                                 
13721:  hjg4-A  2.0 24.8  146   804    4   MOLECULE: EPIDERMAL GROWTH FACTOR RECEPTOR PATHWAY SUBSTRAT          
13722:  rt0u-A  2.0 15.6  137   619    6   MOLECULE: G_PROTEIN_RECEP_F2_4 DOMAIN-CONTAINING PROTEIN;            
13723:  zt6h-A  2.0 22.0  153   761    6   MOLECULE: UNCHARACTERIZED PROTEIN;                                   
13724:  ps2b-A  2.0  9.8  113   845   12   MOLECULE: DYNEIN ASSEMBLY FACTOR 5, AXONEMAL;                        
13725:  i3sd-A  2.0 11.8  103   461    7   MOLECULE: UNCHARACTERIZED PROTEIN;                                   
13726:  i1el-A  2.0 10.9  166  1400    6   MOLECULE: DNA-DEPENDENT PROTEIN KINASE CATALYTIC SUBUNIT;            
13727:  e2vr-A  2.0 30.3  120   462    5   MOLECULE: ARYL-HYDROCARBON-INTERACTING PROTEIN-LIKE 1;               
13728:  hx9y-A  2.0 21.9  150   613    5   MOLECULE: CATION_TRANSPORTER_-_PUTATIVE;                             
13729:  w9na-A  2.0 10.2  149  1006    4   MOLECULE: TRANSMEMBRANE CHANNEL-LIKE PROTEIN 5;                      
13730:  lhr0-A  2.0  6.6   98  1400    2   MOLECULE: ADHESION G-PROTEIN COUPLED RECEPTOR G4;                    
13731:  gfj9-A  2.0 25.1  166  1478    5   MOLECULE: SEC7 DOMAIN-CONTAINING PROTEIN;                            
13732:  pm5m-A  2.0  4.1  102   662    6   MOLECULE: EXOCYST SUBUNIT EXO70 FAMILY PROTEIN;                      
13733:  xpk8-A  2.0  5.7  102   145   10   MOLECULE: TRANSMEMBRANE PROTEIN;                                     
13734:  o8ym-A  2.0 12.7  140  1280    8   MOLECULE: KINESIN MOTOR DOMAIN-CONTAINING PROTEIN;                   
13735:  q3zl-A  2.0 22.1  134  2690    7   MOLECULE: NEUROBEACHIN-LIKE 1;                                       
13736:  eve2-A  2.0  3.5   83   122    6   MOLECULE: DOLICHYL-DIPHOSPHOOLIGOSACCHARIDE--PROTEIN                 
13737:  fkc5-A  2.0  6.4   92   208    8   MOLECULE: UNCHARACTERIZED PROTEIN;                                   
13738:  b5gl-A  2.0  3.9  100   223    9   MOLECULE: GLUTATHIONE S-TRANSFERASE A1;                              
13739:  q5gd-A  2.0 11.0  126  1784    2   MOLECULE: ATP-BINDING CASSETTE PROTEIN SUBFAMILY A, MEMBER           
13740:  e2hc-A  2.0 15.0  121  2073    7   MOLECULE: FATTY ACID SYNTHASE SUBUNIT BETA;                          
13741:  ua7z-A  2.0  4.8  102   217    9   MOLECULE: MEMBRANE-SPANNING 4-DOMAINS, SUBFAMILY A, MEMBER           
13742:  h4tk-A  2.0  7.6  140   316    9   MOLECULE: MAGNESIUM TRANSPORT PROTEIN CORA;                          
13743:  h4al-A  2.0  9.8  121   827    7   MOLECULE: PROBABLE NUCLEOLAR COMPLEX PROTEIN 14;                     
13744:  uz1t-A  2.0 15.1  120   756   11   MOLECULE: PHOSPHOINOSITIDE 3-KINASE REGULATORY SUBUNIT 6;            
13745:  qd2e-A  2.0 18.4  118  1914    8   MOLECULE: ZINC FINGER PROTEIN RLF;                                   
13746:  e9mc-A  2.0 14.7  150  1413    6   MOLECULE: ERYTHROID DIFFERENTIATION-RELATED FACTOR 1-LIKE P          
13747:  h4ld-A  2.0 22.3  120   751    2   MOLECULE: PROTEIN CLMP1;                                             
13748:  ms2c-A  2.0 14.1  134  1400    3   MOLECULE: SERINE/THREONINE-PROTEIN KINASE SMG1;                      
13749:  vdg8-A  2.0 21.6  137  2697    7   MOLECULE: TARGET OF RAPAMYCIN HOMOLOG;                               
13750:  i8ea-A  2.0  3.9   90   235    4   MOLECULE: OS02G0193800 PROTEIN;                                      
13751:  h2mc-A  2.0  4.2  103   519    5   MOLECULE: METHIONINE--TRNA LIGASE;                                   
13752:  mmz4-A  2.0  8.5  125   679    7   MOLECULE: UNCHARACTERIZED PROTEIN;                                   
13753:  szz9-A  2.0 17.1  133   505    6   MOLECULE: PROTEIN DETOXIFICATION;                                    
13754:  cl7p-A  2.0  5.7   99   276    6   MOLECULE: AQUAPORIN;                                                 
13755:  cpt4-A  2.0 15.3  109   192    8   MOLECULE: AMASTIN-LIKE_SURFACE_PROTEIN_-_PUTATIVE;                   
13756:  n6ye-A  2.0 17.0  131   574    5   MOLECULE: MYND-TYPE ZINC FINGER PROTEIN C31F10.10C;                  
13757:  uk5r-A  2.0 15.8  141   984    6   MOLECULE: OS03G0203100 PROTEIN;                                      
13758:  tjb5-A  2.0 14.9  125   201    6   MOLECULE: AEROBIC COPROPORPHYRINOGEN-III OXIDASE (DUF1218);          
13759:  ws6g-A  2.0  6.4  100   189    4   MOLECULE: UNCHARACTERIZED PROTEIN;                                   
13760:  a7oh-A  2.0  4.4   88   160    2   MOLECULE: UNCHARACTERIZED PROTEIN;                                   
13761:  cft8-A  2.0  6.4  123   761    7   MOLECULE: CSC1-LIKE PROTEIN AT4G15430;                               
13762:  l3jn-A  2.0 14.7  135   691    6   MOLECULE: TUMOR NECROSIS FACTOR ALPHA-INDUCED PROTEIN 2;             
13763:  vuo4-A  2.0 22.0  103   597    8   MOLECULE: UNCHARACTERIZED PROTEIN;                                   
13764:  s8cd-A  2.0 20.8  122   399   10   MOLECULE: MAGNESIUM TRANSPORTER;                                     
13765:  k4ip-A  2.0 12.6  106   309    4   MOLECULE: UNCHARACTERIZED PROTEIN;                                   
13766:  p9os-A  2.0 19.4  131   631    7   MOLECULE: EXOCYST SUBUNIT EXO70 FAMILY PROTEIN;                      
13767:  sti8-A  2.0  3.3   90   940    6   MOLECULE: TESTIS-EXPRESSED PROTEIN 11;                               
13768:  ms5d-A  2.0 13.5  111   202   10   MOLECULE: PROBABLE MITOCHONDRIAL IMPORT RECEPTOR SUBUNIT TO          
13769:  yx8a-A  2.0 13.0  116   914    6   MOLECULE: EUKARYOTIC INITIATION FACTOR 4F SUBUNIT P130;              
13770:  jrh3-A  2.0  9.0  125   521    6   MOLECULE: UNCHARACTERIZED PROTEIN C553.12C;                          
13771:  n2nb-A  2.0 11.5  110   711    6   MOLECULE: CROOKED NECK PROTEIN, PUTATIVE, EXPRESSED;                 
13772:  wt7p-A  2.0  8.3  124   489    4   MOLECULE: NETRIN-5;                                                  
13773:  y9wj-A  2.0 10.4  157   683   10   MOLECULE: EXOCYST SUBUNIT EXO70 FAMILY PROTEIN;                      
13774:  z8ta-A  2.0 18.2   95   637    8   MOLECULE: UNCHARACTERIZED PROTEIN;                                   
13775:  t1ux-A  2.0  4.2  103   595    7   MOLECULE: EXOCYST SUBUNIT EXO70 FAMILY PROTEIN;                      
13776:  n6mo-A  2.0 17.6  113  1058    3   MOLECULE: UNCHARACTERIZED PROTEIN;                                   
13777:  jp1y-A  2.0 10.1  101   300    8   MOLECULE: UNCHARACTERIZED PROTEIN;                                   
13778:  yzt5-A  2.0 16.9  129   811    9   MOLECULE: SYMMETRICAL SISTER CELL HERMAPHRODITE GONAD DEFEC          
13779:  v2po-A  2.0  5.7  173  1928    4   MOLECULE: 1,3-BETA-GLUCAN SYNTHASE;                                  
13780:  k6ch-A  2.0 18.0  156  1646    6   MOLECULE: PROTEIN TOPAZ1;                                            
13781:  eti9-A  2.0 21.2  149   731    8   MOLECULE: INCLUSION BODY CLEARANCE PROTEIN IML2;                     
13782:  kjo7-A  2.0  3.6   63   401   10   MOLECULE: ARRESTIN_C DOMAIN-CONTAINING PROTEIN;                      
13783:  ai6p-A  2.0 20.3  156  1621    7   MOLECULE: TIAM RAC1-ASSOCIATED GEF 1A;                               
13784:  o9uh-A  2.0 16.7  112   200    4   MOLECULE: X-BOX PROMOTER ELEMENT REGULATED;                          
13785:  cx6h-A  2.0 12.6  128   150   10   MOLECULE: ER MEMBRANE PROTEIN COMPLEX SUBUNIT 4;                     
13786:  gld5-A  2.0  4.2  107  1101   10   MOLECULE: ZINC FINGER SWIM DOMAIN-CONTAINING PROTEIN 4;              
```
