## Supplementary Data 1 for "Mining folded proteomes in the era of accurate structure prediction": aerolysin.txt

```
# Job: AEROLYSIN
# Query: AEROA
# No:  Chain   Z    rmsd lali nres  %id PDB  Description
   1:  piw5-A 39.7  0.5  315   315   82   MOLECULE: JACALIN 2;                                                 
   2:  kc7b-A 39.7  0.6  315   315   90   MOLECULE: JACALIN 1;                                                 
   3:  eo6s-A 39.6  0.6  315   315   79   MOLECULE: SI:DKEYP-32G11.8;                                          
   4:  vr1i-A 39.6  0.5  315   315   83   MOLECULE: JACALIN 3;                                                 
   5:  a5jo-A 39.4  0.6  315   315   78   MOLECULE: JACALIN 4;                                                 
   6:  j0jm-A 39.1  0.8  315   315  100   MOLECULE: AEROLYSIN-LIKE PROTEIN;                                    
   7:  ab9h-A 38.8  0.7  314   314   72   MOLECULE: ZGC:194686;                                                
   8:  xd9c-A 38.7  0.8  315   315   79   MOLECULE: JACALIN 8;                                                 
   9:  hy0k-A 38.7  0.8  315   315   78   MOLECULE: JACALIN 6;                                                 
  10:  ox7p-A 38.6  0.8  313   313   71   MOLECULE: HYPOTHETICAL PROTEIN LOC564481;                            
  11:  blz2-A 38.6  0.8  315   315   78   MOLECULE: JACALIN 9;                                                 
  12:  awc6-A 38.6  0.8  315   315   78   MOLECULE: HYPOTHETICAL PROTEIN LOC564660;                            
  13:  szk2-A 38.6  0.7  315   315   68   MOLECULE: ZGC:172143;                                                
  14:  sms4-A 36.9  1.1  314   326   68   MOLECULE: JACALIN 7;                                                 
  15:  y1rg-A 18.5  3.8  142   766   20   MOLECULE: SI:CH211-207B24.4;                                         
  16:  vyr6-A 18.2  9.6  172   459   15   MOLECULE: JACALIN-RELATED LECTIN 23;                                 
  17:  ekx3-A 18.2 16.7  164   642   22   MOLECULE: MYROSINASE-BINDING PROTEIN 2;                              
  18:  xe6x-A 18.2 11.7  157   451   17   MOLECULE: JACALIN-RELATED LECTIN 35;                                 
  19:  xsi5-A 18.2  5.2  153   745   17   MOLECULE: JACALIN-RELATED LECTIN 4;                                  
  20:  b4kd-A 18.0  7.8  160   458   15   MOLECULE: JACALIN-RELATED LECTIN 22;                                 
  21:  gz0k-A 18.0  2.7  142   730   20   MOLECULE: JACALIN-RELATED LECTIN 5;                                  
  22:  uh1p-A 17.8 13.7  169   495   16   MOLECULE: JACALIN-RELATED LECTIN 43;                                 
  23:  qqo5-A 17.8 16.4  169   471   16   MOLECULE: NITRILE-SPECIFIER PROTEIN 2;                               
  24:  yef7-A 17.7  6.8  177   449   19   MOLECULE: JACALIN-RELATED LECTIN 20;                                 
  25:  yvf6-A 17.7  9.6  163   300   15   MOLECULE: JACALIN-RELATED LECTIN 33;                                 
  26:  o8ef-A 17.6  2.2  132   145   19   MOLECULE: SALT STRESS-INDUCED PROTEIN;                               
  27:  w7pg-A 17.6  3.4  144   167   20   MOLECULE: ZYMOGEN GRANULE MEMBRANE PROTEIN 16;                       
  28:  yi3l-A 17.6 14.3  170   594   15   MOLECULE: JACALIN-RELATED LECTIN 44;                                 
  29:  sv7v-A 17.6  2.3  140   167   19   MOLECULE: ZYMOGEN GRANULE MEMBRANE PROTEIN 16;                       
  30:  zxq8-A 17.5  2.2  132   144   19   MOLECULE: OS01G0355250 PROTEIN;                                      
  31:  d9ve-A 17.4 10.1  161   705   18   MOLECULE: JACALIN-RELATED LECTIN 34;                                 
  32:  dx9g-A 17.4  9.6  164   444   16   MOLECULE: JACALIN-RELATED LECTIN 41;                                 
  33:  xks2-A 17.2  2.3  135   152   19   MOLECULE: OS05G0143600 PROTEIN;                                      
  34:  u4nv-A 17.2  4.7  140   444   19   MOLECULE: JACALIN-RELATED LECTIN 11;                                 
  35:  q3vf-A 17.2  8.1  163   300   15   MOLECULE: JACALIN-RELATED LECTIN 32;                                 
  36:  mt9s-A 17.2  2.3  136   298   18   MOLECULE: PYK10-BINDING PROTEIN 1;                                   
  37:  ow7k-A 17.2 14.0  158   604   18   MOLECULE: OS05G0508400 PROTEIN;                                      
  38:  s9gb-A 17.1  2.9  141   314   20   MOLECULE: JACALIN-RELATED LECTIN 9;                                  
  39:  opa4-A 17.1  9.0  163   600   15   MOLECULE: JACALIN-RELATED LECTIN 18;                                 
  40:  x8sr-A 17.1  7.2  153   444   22   MOLECULE: JACALIN-RELATED LECTIN 42;                                 
  41:  rv3r-A 17.0 15.2  159   596   17   MOLECULE: JACALIN-RELATED LECTIN 3;                                  
  42:  mw6j-A 17.0  2.4  136   296   18   MOLECULE: PYK10-BINDING PROTEIN 2;                                   
  43:  avz7-A 17.0 16.5  172   614   13   MOLECULE: JACALIN-RELATED LECTIN 14;                                 
  44:  d3zz-A 17.0 10.5  176   462   18   MOLECULE: MYROSINASE-BINDING PROTEIN 1;                              
  45:  imk2-A 17.0  2.7  143   315   21   MOLECULE: JACALIN-RELATED LECTIN 10;                                 
  46:  yg4m-A 16.9  5.7  155   718   18   MOLECULE: JACALIN-TYPE LECTIN DOMAIN-CONTAINING PROTEIN;             
  47:  wu5v-A 16.9  4.9  168   505   13   MOLECULE: MANNOSE-BINDING LECTIN SUPERFAMILY PROTEIN;                
  48:  dwt0-A 16.9  2.3  132   145   17   MOLECULE: OS06G0226050 PROTEIN;                                      
  49:  v0rd-A 16.9  3.5  143   313   22   MOLECULE: JACALIN-RELATED LECTIN 8;                                  
  50:  o6es-A 16.9  2.5  136   460   18   MOLECULE: JACALIN-RELATED LECTIN 36;                                 
  51:  el5v-A 16.8 12.2  172   598   15   MOLECULE: JACALIN-RELATED LECTIN 17;                                 
  52:  wtg2-A 16.8  2.4  127   139   20   MOLECULE: PROTEIN GOS9;                                              
  53:  un9l-A 16.8  2.5  130   139   19   MOLECULE: OS06G0169900 PROTEIN;                                      
  54:  vfv5-A 16.8  3.0  131   139   21   MOLECULE: OS06G0169001 PROTEIN;                                      
  55:  w4ok-A 16.8  7.8  164   619   19   MOLECULE: NITRILE-SPECIFIER PROTEIN 4;                               
  56:  ts8s-A 16.7 10.1  159   181   18   MOLECULE: JACALIN-TYPE LECTIN DOMAIN-CONTAINING PROTEIN;             
  57:  aeu7-A 16.6  3.4  141   173   20   MOLECULE: OS04G0123125 PROTEIN;                                      
  58:  th3z-A 16.6  3.5  143   167   22   MOLECULE: ZYMOGEN GRANULE MEMBRANE PROTEIN 16;                       
  59:  mj2a-A 16.6  8.4  161   459   14   MOLECULE: JACALIN-RELATED LECTIN 12;                                 
  60:  ucr8-A 16.6 13.9  156   467   13   MOLECULE: NITRILE-SPECIFIER PROTEIN 3;                               
  61:  a5kl-A 16.6 22.8  174   589   13   MOLECULE: UNCHARACTERIZED PROTEIN;                                   
  62:  sq2q-A 16.6  3.0  138   312   17   MOLECULE: DIRIGENT PROTEIN;                                          
  63:  cx1s-A 16.6  4.0  141   531   18   MOLECULE: JACALIN-RELATED LECTIN 16;                                 
  64:  p4qi-A 16.6  8.1  155   176   18   MOLECULE: JACALIN-RELATED LECTIN 19;                                 
  65:  u3qm-A 16.5 16.7  165   470   13   MOLECULE: NITRILE-SPECIFIER PROTEIN 1;                               
  66:  guj5-A 16.5  6.3  153   309   18   MOLECULE: JACALIN-TYPE LECTIN DOMAIN-CONTAINING PROTEIN;             
  67:  hfu2-A 16.4  2.7  136   150   15   MOLECULE: OS04G0295400 PROTEIN;                                      
  68:  ohj2-A 16.4  3.9  138   291   17   MOLECULE: OS11G0524400 PROTEIN;                                      
  69:  rs0i-A 16.3  7.0  162   601   14   MOLECULE: JACALIN-RELATED LECTIN 48;                                 
  70:  j8dm-A 16.3 11.1  170   601   14   MOLECULE: JACALIN-RELATED LECTIN 3;                                  
  71:  v0sj-A 16.2 17.2  162   349   15   MOLECULE: OS01G0775500 PROTEIN;                                      
  72:  u9tr-A 16.2  8.2  167   596   15   MOLECULE: JACALIN-RELATED LECTIN 46;                                 
  73:  ch6j-A 16.1  6.1  154   760   17   MOLECULE: OSJNBA0016N04.16-LIKE PROTEIN;                             
  74:  nh4u-A 16.1 22.1  172   547   14   MOLECULE: UNCHARACTERIZED PROTEIN;                                   
  75:  n2la-A 16.1  2.1  127   141   16   MOLECULE: OS01G0354100 PROTEIN;                                      
  76:  had7-A 16.0  3.1  140   325   17   MOLECULE: DIRIGENT PROTEIN;                                          
  77:  vtx5-A 16.0  2.2  132  1072   20   MOLECULE: OS02G0301800 PROTEIN;                                      
  78:  ls7a-A 16.0  5.9  169   615   18   MOLECULE: MANNOSE-BINDING LECTIN SUPERFAMILY PROTEIN;                
  79:  avy2-A 16.0  8.4  170   483   17   MOLECULE: JACALIN-RELATED LECTIN 13;                                 
  80:  jl8y-A 15.9  2.5  137   315   25   MOLECULE: DIRIGENT PROTEIN;                                          
  81:  ud4j-A 15.9  6.2  147   450   19   MOLECULE: OS11G0524601 PROTEIN;                                      
  82:  xv1b-A 15.9  2.5  137   199   15   MOLECULE: OS03G0399800 PROTEIN;                                      
  83:  hv9t-A 15.9  3.0  140   221   18   MOLECULE: JACALIN-RELATED LECTIN 47;                                 
  84:  q4jz-A 15.8  7.6  151   706   19   MOLECULE: OS11G0524900 PROTEIN;                                      
  85:  qz2b-A 15.8  4.1  156   208   22   MOLECULE: ZYMOGEN GRANULE PROTEIN 16 HOMOLOG B;                      
  86:  ke1k-A 15.8  7.9  150   589   13   MOLECULE: UNCHARACTERIZED PROTEIN;                                   
  87:  m0py-A 15.6  3.0  148   189   18   MOLECULE: OS04G0200400 PROTEIN;                                      
  88:  btb3-A 15.6  2.8  147   189   14   MOLECULE: OS04G0330200 PROTEIN;                                      
  89:  qgh0-A 15.5  2.8  136   171   15   MOLECULE: DEMILUNE CELL AND PAROTID PROTEIN 2;                       
  90:  gbd3-A 15.5 10.5  153   231   18   MOLECULE: JACALIN-RELATED LECTIN 19;                                 
  91:  m5vo-A 15.5 27.5  171   713   18   MOLECULE: JACALIN-RELATED LECTIN 3;                                  
  92:  cm4d-A 15.5  2.9  136   170   15   MOLECULE: DEMILUNE CELL AND PAROTID PROTEIN 3;                       
  93:  x6gt-A 15.5  3.1  136   306   20   MOLECULE: DIRIGENT PROTEIN;                                          
  94:  aur4-A 15.5  2.6  140   576   17   MOLECULE: OS04G0369100 PROTEIN;                                      
  95:  aft9-A 15.4 14.6  173   232   16   MOLECULE: SPERMINE-BINDING PROTEIN-LIKE;                             
  96:  gu8o-A 15.4  3.3  138   307   20   MOLECULE: DIRIGENT PROTEIN;                                          
  97:  y1ub-A 15.4  3.5  147   474   18   MOLECULE: OS11G0607900 PROTEIN;                                      
  98:  tlr4-A 15.4  7.3  167   453   17   MOLECULE: JACALIN-RELATED LECTIN 40;                                 
  99:  yxi8-A 15.3  2.6  137   306   21   MOLECULE: DIRIGENT PROTEIN;                                          
 100:  lhy9-A 15.3  2.6  135   171   16   MOLECULE: DEMILUNE CELL AND PAROTID PROTEIN 1;                       
 101:  gi4l-A 15.3  4.7  143   180   15   MOLECULE: OS11G0165700 PROTEIN;                                      
 102:  dey5-A 15.2  2.8  139   325   16   MOLECULE: DIRIGENT PROTEIN;                                          
 103:  f0ws-A 15.1  2.8  136   154   15   MOLECULE: JACALIN-LIKE LECTIN DOMAIN CONTAINING PROTEIN, EX          
 104:  ej9o-A 14.9  3.5  138   521   12   MOLECULE: JACALIN-RELATED LECTIN 38;                                 
 105:  g1dg-A 14.8  3.1  140   326   16   MOLECULE: DIRIGENT PROTEIN;                                          
 106:  a3gm-A 14.8  3.3  142   325   16   MOLECULE: DIRIGENT PROTEIN;                                          
 107:  y5wx-A 14.7  2.7  141   324   17   MOLECULE: DIRIGENT PROTEIN;                                          
 108:  uyh7-A 14.5  3.3  134   503   16   MOLECULE: CYSTEINE-RICH RECEPTOR-LIKE PROTEIN KINASE 40;             
 109:  et3e-A 14.3  7.3  158   184   12   MOLECULE: JACALIN-RELATED LECTIN 2;                                  
 110:  avy6-A 14.2 10.0  161   199   17   MOLECULE: JACALIN-TYPE LECTIN DOMAIN-CONTAINING PROTEIN;             
 111:  tz0d-A 14.1  9.7  152   174   13   MOLECULE: PROTEIN RESTRICTED TEV MOVEMENT 1;                         
 112:  bh2a-A 14.1  2.9  133   612   16   MOLECULE: PUTATIVE ZINC METALLOPROTEINASE C607.06C;                  
 113:  nrl3-A 14.0  2.8  138   427   16   MOLECULE: CYSTEINE-RICH RECEPTOR-LIKE PROTEIN KINASE 40;             
 114:  w3xo-A 13.9 13.0  162   224   15   MOLECULE: JACALIN-RELATED LECTIN 24;                                 
 115:  fr0u-A 13.2  3.3  144   199   17   MOLECULE: PROSTATIC SPERMINE-BINDING PROTEIN;                        
 116:  kj4o-A 13.2  6.9  146   454   15   MOLECULE: JACALIN-RELATED LECTIN 37;                                 
 117:  lf5h-A 13.0  4.4  195   374   17   MOLECULE: NATTERIN-4;                                                
 118:  eoc7-A 12.5  3.0  132   696   19   MOLECULE: PUTATIVE ZINC METALLOPROTEINASE YIL108W;                   
 119:  qzg9-A 12.4  4.5  200   372   17   MOLECULE: NATTERIN-4;                                                
 120:  z0xi-A 12.1  2.5  120   131   15   MOLECULE: JACALIN-RELATED LECTIN 15;                                 
 121:  a6wn-A 12.0  4.7  196   372   17   MOLECULE: NATTERIN-4;                                                
 122:  jvi7-A 11.9  2.1  105   123   22   MOLECULE: SALT STRESS-INDUCED PROTEIN;                               
 123:  bsq7-A 11.6 14.4  169   279   20   MOLECULE: PROSTATIC SPERMINE-BINDING PROTEIN;                        
 124:  umw3-A 11.6 10.2  139   396   17   MOLECULE: JACALIN-RELATED LECTIN 45;                                 
 125:  qt3t-A 11.5  9.9  188   640    8   MOLECULE: UNCHARACTERIZED PROTEIN;                                   
 126:  kjx2-A 11.4  3.9  138   198    9   MOLECULE: UNCHARACTERIZED PROTEIN;                                   
 127:  gdw6-A 11.4  3.7  117   218   21   MOLECULE: DIRIGENT PROTEIN;                                          
 128:  tl5g-A 11.3  2.0  104   113   16   MOLECULE: JACALIN-TYPE LECTIN DOMAIN-CONTAINING PROTEIN;             
 129:  yfq8-A 11.3  3.6  159   661   10   MOLECULE: ENDOTOXIN_N DOMAIN-CONTAINING PROTEIN;                     
 130:  klo5-A 11.3  4.0  143   198    7   MOLECULE: VITELLINE MEMBRANE OUTER LAYER 1 HOMOLOG;                  
 131:  a8ge-A 11.3  5.4  143   201   11   MOLECULE: VITELLINE MEMBRANE OUTER LAYER PROTEIN 1 HOMOLOG;          
 132:  oj5f-A 11.3  5.2  142   201   13   MOLECULE: VITELLINE MEMBRANE OUTER LAYER 1 HOMOLOG;                  
 133:  hz9o-A 11.2  2.6  120   165   15   MOLECULE: OS04G0123600 PROTEIN;                                      
 134:  m7jx-A 11.2  4.7  141   202   12   MOLECULE: VITELLINE MEMBRANE OUTER LAYER PROTEIN 1 HOMOLOG;          
 135:  k7wb-A 11.2  4.2  198   488    8   MOLECULE: PROTEIN UNZIPPED;                                          
 136:  u0hf-A 11.0  6.5  185   335   10   MOLECULE: TRANSCELLULAR CHAPERONE SIGNALING (X)CROSS TISSUE          
 137:  eez3-A 11.0  6.6  183   337    6   MOLECULE: UNCHARACTERIZED PROTEIN;                                   
 138:  dop2-A 10.9  6.4  151   237   18   MOLECULE: ZYMOGEN GRANULE PROTEIN 16B;                               
 139:  mbe0-A 10.9  3.4  135   203   11   MOLECULE: VITELLINE MEMBRANE OUTER LAYER 1 HOMOLOG A;                
 140:  ngy1-A 10.7  3.2  133   743   17   MOLECULE: PUTATIVE METALLOENDOPEPTIDASE;                             
 141:  xt8m-A 10.7  3.6  160   628   13   MOLECULE: UNCHARACTERIZED PROTEIN;                                   
 142:  w5sl-A 10.7  4.4  138   198    9   MOLECULE: UNCHARACTERIZED PROTEIN;                                   
 143:  gq8p-A 10.7  4.5  145   202   11   MOLECULE: UNCHARACTERIZED PROTEIN;                                   
 144:  ck7x-A 10.4  3.4  134   211   14   MOLECULE: VITELLINE MEMBRANE OUTER LAYER 1 HOMOLOG B;                
 145:  sv6l-A 10.3 12.5  188   400    8   MOLECULE: UNCHARACTERIZED PROTEIN;                                   
 146:  i6zw-A 10.2  4.1  146   309   14   MOLECULE: JACALIN-RELATED LECTIN 25;                                 
 147:  i5ki-A  9.8  4.5  145   647   11   MOLECULE: ENDOTOXIN_N DOMAIN-CONTAINING PROTEIN;                     
 148:  c3lm-A  9.7  2.6  100   114   15   MOLECULE: COMMON SALIVARY PROTEIN 1;                                 
 149:  uc8s-A  9.5  3.2  122   185    7   MOLECULE: UNCHARACTERIZED PROTEIN;                                   
 150:  mfm2-A  9.2  3.7  132   191   10   MOLECULE: UNCHARACTERIZED PROTEIN;                                   
 151:  f2yk-A  9.0  3.4  126   181    4   MOLECULE: UNCHARACTERIZED PROTEIN;                                   
 152:  tc8y-A  9.0  3.3  121   183    4   MOLECULE: UNCHARACTERIZED PROTEIN;                                   
 153:  e3hp-A  8.8  2.8   95   120   21   MOLECULE: JACALIN-RELATED LECTIN 39;                                 
 154:  x2kh-A  8.8  4.1  170   271   14   MOLECULE: UNCHARACTERIZED PROTEIN;                                   
 155:  h1eh-A  8.7  3.3  125   181    4   MOLECULE: UNCHARACTERIZED PROTEIN;                                   
 156:  aro9-A  8.1  2.3   87   100   16   MOLECULE: OS01G0348800 PROTEIN;                                      
 157:  si0n-A  8.1  7.2  165  1145    6   MOLECULE: UNCHARACTERIZED PROTEIN;                                   
 158:  wz6v-A  8.0  4.6  172   302   16   MOLECULE: LIN-24 (TWENTY-FOUR) LIKE;                                 
 159:  ew1u-A  6.3  3.8  131   593   18   MOLECULE: ENDOTOXIN_N DOMAIN-CONTAINING PROTEIN;                     
 160:  a6nz-A  5.9  5.1  151   445    5   MOLECULE: UNCHARACTERIZED PROTEIN, ISOFORM A;                        
 161:  w0en-A  5.8  4.4   96   176   21   MOLECULE: JACALIN-TYPE LECTIN DOMAIN-CONTAINING PROTEIN;             
 162:  rv4f-A  5.6  3.2   88   112    8   MOLECULE: UNCHARACTERIZED PROTEIN;                                   
 163:  pil6-A  5.4  4.9   77    93   12   MOLECULE: OS05G0541800 PROTEIN;                                      
 164:  tc0x-A  4.6 10.0  105   288   11   MOLECULE: UNCHARACTERIZED PROTEIN;                                   
 165:  ngb0-A  4.6  5.1  104   285    5   MOLECULE: UNCHARACTERIZED PROTEIN;                                   
 166:  y3kp-A  4.3 10.6  126   334   12   MOLECULE: UNCHARACTERIZED PROTEIN;                                   
 167:  nlp7-A  4.1  5.3  127   306    6   MOLECULE: UNCHARACTERIZED PROTEIN;                                   
 168:  zsj2-A  4.0  6.2  131   312    5   MOLECULE: UNCHARACTERIZED PROTEIN YCL049C;                           
 169:  um7y-A  3.7  7.0  124   269    6   MOLECULE: UNCHARACTERIZED PROTEIN;                                   
 170:  c6dt-A  3.6  6.3  113   239    8   MOLECULE: UNCHARACTERIZED PROTEIN;                                   
 171:  c5as-A  3.4 13.4  124   407   10   MOLECULE: OS08G0413500 PROTEIN;                                      
 172:  o3ea-A  3.3  3.2   84   155    8   MOLECULE: PROBABLE JACALIN-RELATED LECTIN 26;                        
 173:  v9fj-A  3.3 22.7  105   473    4   MOLECULE: UNCHARACTERIZED PROTEIN;                                   
 174:  x9dv-A  3.2 12.1  129   387   15   MOLECULE: AT1G13520;                                                 
 175:  q5if-A  3.1  4.5   89   284   11   MOLECULE: BB_PF DOMAIN-CONTAINING PROTEIN;                           
 176:  z2ql-A  3.1  3.5   73   111   10   MOLECULE: OS02G0199732 PROTEIN;                                      
 177:  x4rj-A  3.1  4.1   98   230   15   MOLECULE: PYK10-BINDING PROTEIN 2;                                   
 178:  bjx5-A  3.1  5.3   92   250   21   MOLECULE: BB_PF DOMAIN-CONTAINING PROTEIN;                           
 179:  vxg5-A  2.9 21.1   92   944   15   MOLECULE: MANNOSYLGLYCOPROTEIN ENDO-BETA-MANNOSIDASE;                
 180:  lg6x-A  2.8 10.5  135   387    9   MOLECULE: AT1G13480;                                                 
 181:  n1cy-A  2.8  4.9   81   653    2   MOLECULE: 6-PHOSPHOFRUCTO-2-KINASE FAMILY PROTEIN, EXPRESSE          
 182:  jxa6-A  2.8  7.5   88   773    6   MOLECULE: KELCH DOMAIN-CONTAINING 7A;                                
 183:  hy0m-A  2.7 18.3   66   722    5   MOLECULE: TRANS-SIALIDASE, PUTATIVE;                                 
 184:  w8ut-A  2.6 20.5   61   103    3   MOLECULE: UNCHARACTERIZED PROTEIN;                                   
 185:  rhm8-A  2.6 13.2   82   690    9   MOLECULE: ADHESION G PROTEIN-COUPLED RECEPTOR L4;                    
 186:  vk9v-A  2.5 17.7   64   103    5   MOLECULE: UNCHARACTERIZED PROTEIN;                                   
 187:  w6jb-A  2.5 35.8   96   870   10   MOLECULE: UNCHARACTERIZED PROTEIN;                                   
 188:  dvy0-A  2.5 15.9   78   825   10   MOLECULE: UNCHARACTERIZED PROTEIN;                                   
 189:  sl8c-A  2.5  4.9   68    92    7   MOLECULE: UNCHARACTERIZED PROTEIN;                                   
 190:  et1j-A  2.5 18.4   90   984   12   MOLECULE: OS05G0391500 PROTEIN;                                      
 191:  rp3c-A  2.5 20.8   75   883    9   MOLECULE: HEAT SHOCK PROTEIN 70 (HSP70), PUTATIVE;                   
 192:  y1ll-A  2.5 19.7   87   974   16   MOLECULE: BETA-MANNOSIDASE;                                          
 193:  mew5-A  2.5 17.8   71   363    8   MOLECULE: PUTATIVE PROTEIN C3P1;                                     
 194:  qx3f-A  2.4  4.9   73   579   10   MOLECULE: GAMMA-GLUTAMYL TRANSPEPTIDASE, ISOFORM A;                  
 195:  woz7-A  2.4 35.5   95   225    6   MOLECULE: UNCHARACTERIZED PROTEIN;                                   
 196:  cq2h-A  2.4 12.1   78   467    6   MOLECULE: RNA 3'-TERMINAL PHOSPHATE CYCLASE-LIKE PROTEIN, P          
 197:  yky2-A  2.3 15.3  111   832   10   MOLECULE: POLYPHOSPHOINOSITIDE PHOSPHATASE;                          
 198:  g3as-A  2.3  9.2  116   382   12   MOLECULE: UNCHARACTERIZED PROTEIN;                                   
 199:  mbf6-A  2.3  7.7   58   200    5   MOLECULE: UNCHARACTERIZED PROTEIN;                                   
 200:  lcj9-A  2.3  3.8   74   149    8   MOLECULE: OS06G0309200 PROTEIN;                                      
 201:  ln8h-A  2.3 18.2   93   341   11   MOLECULE: DNAJ HEAT SHOCK FAMILY PROTEIN;                            
 202:  s7zq-A  2.3 21.8   53   769   11   MOLECULE: CALCIUM UP-REGULATED PROTEIN F;                            
 203:  lmo2-A  2.3  4.5   73   962    7   MOLECULE: SH3 DOMAIN-BINDING PROTEIN 4;                              
 204:  ub3a-A  2.3  2.8   55   609   11   MOLECULE: UNCHARACTERIZED PROTEIN;                                   
 205:  nw1f-A  2.3  3.0   63    90    6   MOLECULE: OS05G0172000 PROTEIN;                                      
 206:  r6hv-A  2.3  8.7  103   333    9   MOLECULE: UNCHARACTERIZED PROTEIN;                                   
 207:  y4zx-A  2.2 20.5  107   905    5   MOLECULE: SAC DOMAIN-CONTAINING PROTEIN;                             
 208:  zew2-A  2.2 14.1   77   908    6   MOLECULE: UNCHARACTERIZED PROTEIN;                                   
 209:  if5c-A  2.2  3.6   48   305    6   MOLECULE: PROTEIN KINASE DOMAIN-CONTAINING PROTEIN;                  
 210:  vix3-A  2.2 16.6   84   827   11   MOLECULE: PROTEIN PHOSPHATASE PPM6, PUTATIVE;                        
 211:  kz2k-A  2.2 22.0   77  1400    5   MOLECULE: VACUOLAR PROTEIN SORTING-ASSOCIATED PROTEIN 13D;           
 212:  ok6h-A  2.2 20.3   73  1235   14   MOLECULE: UNCHARACTERIZED PROTEIN;                                   
 213:  c7ns-A  2.2 15.6   74   942    5   MOLECULE: INTER-ALPHA-TRYPSIN INHIBITOR HEAVY CHAIN H5;              
 214:  z8zv-A  2.2  6.4   59   151   14   MOLECULE: OS01G0225600 PROTEIN;                                      
 215:  zv4k-A  2.2 15.9   85   234    6   MOLECULE: TRANS-SIALIDASE, PUTATIVE;                                 
 216:  fal0-A  2.2 16.8   70   166    3   MOLECULE: UNCHARACTERIZED PROTEIN;                                   
 217:  rg1s-A  2.2  5.7   72   136    6   MOLECULE: AC2-032;                                                   
 218:  t9wf-A  2.2 10.3   65   198    6   MOLECULE: OS01G0771200 PROTEIN;                                      
 219:  ud2i-A  2.2 11.4  116   421   14   MOLECULE: DUF1262 FAMILY PROTEIN (DUF1262);                          
 220:  k5hr-A  2.2 16.3   63   103    5   MOLECULE: UNCHARACTERIZED PROTEIN;                                   
 221:  as2z-A  2.2  4.8   50   127    4   MOLECULE: UNCHARACTERIZED PROTEIN;                                   
 222:  tyt6-A  2.2  3.9   76   424    9   MOLECULE: UNCHARACTERIZED PROTEIN;                                   
 223:  d1qo-A  2.2  3.5   68   379   10   MOLECULE: UNCHARACTERIZED PROTEIN;                                   
 224:  gs6w-A  2.2  7.4   60   116    8   MOLECULE: OS06G0570250 PROTEIN;                                      
 225:  xtl8-A  2.2 21.6   73   770    4   MOLECULE: HEXOSYLTRANSFERASE;                                        
 226:  u5so-A  2.2 16.5  102  1788    8   MOLECULE: UNCHARACTERIZED PROTEIN;                                   
 227:  w6ds-A  2.1  7.7   96   818    8   MOLECULE: PHOSPHOINOSITIDE PHOSPHATASE SAC3;                         
 228:  pz5b-A  2.1  4.8   76   268   12   MOLECULE: OS01G0706800 PROTEIN;                                      
 229:  t2sb-A  2.1  3.8   81   183   11   MOLECULE: DERMATOPONTIN;                                             
 230:  svd8-A  2.1 12.1   71   110    1   MOLECULE: GEO02592P1;                                                
 231:  zm9k-A  2.1 25.9   91   578   10   MOLECULE: GPI TRANSAMIDASE COMPONENT PIG-T;                          
 232:  lu1o-A  2.1  7.3   55  1616    7   MOLECULE: VITELLOGENIN-1;                                            
 233:  hm9a-A  2.1  3.6   71   173    4   MOLECULE: SI:DKEY-14D8.6;                                            
 234:  dav2-A  2.1  4.0   62    75    8   MOLECULE: METHIONYL-TRNA SYNTHETASE;                                 
 235:  so3t-A  2.1  7.3   77   786    4   MOLECULE: 6-PHOSPHOFRUCTO-2-KINASE/FRUCTOSE-26-BISPHOSPHATA          
 236:  guy5-A  2.1 10.8   80   244    8   MOLECULE: UNCHARACTERIZED PROTEIN;                                   
 237:  t1xk-A  2.1  4.0   64    83   11   MOLECULE: OS10G0143500 PROTEIN;                                      
 238:  a8al-A  2.1  6.2   68   126   15   MOLECULE: RIBOSOMAL_S10 DOMAIN-CONTAINING PROTEIN;                   
 239:  wqt1-A  2.1 12.6   85   643    6   MOLECULE: OSMOTIC STRESS RESISTANCE PROTEIN;                         
 240:  xw9r-A  2.1  4.5   82   270    7   MOLECULE: UNCHARACTERIZED PROTEIN C20H4.08;                          
 241:  w2za-A  2.1 19.1   88   329    9   MOLECULE: OS12G0242500 PROTEIN;                                      
 242:  u7pg-A  2.1  3.3   59    71    5   MOLECULE: OS04G0606200 PROTEIN;                                      
 243:  scz2-A  2.1  3.2   70   226    7   MOLECULE: UNCHARACTERIZED PROTEIN;                                   
 244:  fae2-A  2.1 14.3   61    98    7   MOLECULE: UNCHARACTERIZED PROTEIN;                                   
 245:  uc5x-A  2.1 27.5   73  1291    7   MOLECULE: UNCHARACTERIZED PROTEIN;                                   
 246:  a4bx-A  2.1  5.7   58   112    5   MOLECULE: LATE EMBRYOGENESIS ABUNDANT PROTEIN;                       
 247:  a6gf-A  2.1  8.0   73    84    4   MOLECULE: UNCHARACTERIZED PROTEIN;                                   
 248:  ie7v-A  2.1 19.3   61   103    5   MOLECULE: UNCHARACTERIZED PROTEIN;                                   
 249:  rgw4-A  2.1 10.4   69   237    7   MOLECULE: UNCHARACTERIZED PROTEIN;                                   
 250:  z9cj-A  2.1  4.2   55    58    4   MOLECULE: UNCHARACTERIZED PROTEIN;                                   
 251:  ap6p-A  2.0  9.2   97   426   11   MOLECULE: UNCHARACTERIZED PROTEIN;                                   
 252:  cth5-A  2.0  3.7   71   173    6   MOLECULE: SI:DKEY-14D8.7;                                            
 253:  c6dz-A  2.0  6.5   70   467   14   MOLECULE: SECRETED OOKINETE PROTEIN, PUTATIVE;                       
 254:  a2lv-A  2.0  4.1   74   420    8   MOLECULE: GLYCOPROTEIN HORMONE (FLR-2) INTERACTING PROTEIN;          
 255:  yb2y-A  2.0  8.4   63  1182    6   MOLECULE: SECRETED OOKINETE PROTEIN, PUTATIVE;                       
 256:  hvb7-A  2.0 11.9   76   129    3   MOLECULE: OS06G0118301 PROTEIN;                                      
 257:  g0si-A  2.0  5.4   60   775    8   MOLECULE: BETA-GALACTOSIDASE 7;                                      
 258:  rc9y-A  2.0 11.7   78   445   14   MOLECULE: PHYTOENE DESATURATION 1;                                   
 259:  ax9x-A  2.0  4.8   78   157    5   MOLECULE: EUKARYOTIC TRANSLATION INITIATION FACTOR 5A-1;             
 260:  o4ii-A  2.0  5.4   82   681   11   MOLECULE: HEAT SHOCK 70 KDA PROTEIN 9 MITOCHONDRIAL;                 
 261:  bnb6-A  2.0  3.2   61    82   13   MOLECULE: OS07G0450050 PROTEIN;                                      
 262:  yp6e-A  2.0 22.1   92   975   10   MOLECULE: UNCHARACTERIZED PROTEIN;                                   
 263:  rix3-A  2.0 11.1   84   208   10   MOLECULE: UNCHARACTERIZED PROTEIN;                                   
 264:  ni0x-A  2.0  9.3   82   517   11   MOLECULE: LATE EMBRYOGENESIS ABUNDANT PROTEIN;                       
 265:  ceb6-A  2.0  5.1   67   523    4   MOLECULE: ADHESION G PROTEIN-COUPLED RECEPTOR G5;                    
 266:  p0cd-A  2.0 18.5   60   271    2   MOLECULE: UNCHARACTERIZED PROTEIN;                                   
 267:  sc4m-A  2.0  4.1   62   216    8   MOLECULE: UNCHARACTERIZED PROTEIN;                                   
 268:  jaf3-A  2.0  5.2   55   487    7   MOLECULE: GASDERMIN-D;                                               
 269:  uvw1-A  2.0  7.1   83   222    8   MOLECULE: EFP_N DOMAIN-CONTAINING PROTEIN;                           
 270:  g3cq-A  2.0  2.9   55    67    4   MOLECULE: METHIONYL-TRNA SYNTHETASE;                                 
 271:  pp1q-A  2.0  3.9   79   481   11   MOLECULE: LIPOPOLYSACCHARIDE-BINDING PROTEIN;                        
```
