## Supplementary Data 1 for "Mining folded proteomes in the era of accurate structure prediction": alpha_haemolysin.txt (part 1 of 2)

```
# Job: test
# Query: HAEMA
# No:  Chain   Z    rmsd lali nres  %id PDB  Description
   1:  hp6l-A 43.0  0.6  292   325  100   MOLECULE: GAMMA-HEMOLYSIN COMPONENT B;                               
   2:  gj2b-A 41.4  1.0  292   327   75   MOLECULE: LEUCOTOXIN LUKDV;                                          
   3:  vm8l-A 36.7  1.4  287   338   41   MOLECULE: UNCHARACTERIZED LEUKOCIDIN-LIKE PROTEIN 1;                 
   4:  ca4y-A 33.7  1.6  275   319   28   MOLECULE: ALPHA-HEMOLYSIN;                                           
   5:  thd1-A 32.6  2.3  274   315   28   MOLECULE: GAMMA-HEMOLYSIN COMPONENT C;                               
   6:  pa6o-A 32.4  2.0  270   309   29   MOLECULE: GAMMA-HEMOLYSIN H-GAMMA-II SUBUNIT, PUTATIVE;              
   7:  bbt5-A 32.2  2.2  272   306   28   MOLECULE: LEUCOTOXIN LUKEV;                                          
   8:  w4jr-A 31.0  2.4  272   351   31   MOLECULE: UNCHARACTERIZED LEUKOCIDIN-LIKE PROTEIN 2;                 
   9:  lha6-A 16.4  2.9  225   567   12   MOLECULE: UNCHARACTERIZED PROTEIN;                                   
  10:  jx2i-A 15.4  3.3  221   520   11   MOLECULE: UNCHARACTERIZED PROTEIN;                                   
  11:  z2on-A 10.9  3.8  187   496    6   MOLECULE: NEURONAL PAS DOMAIN PROTEIN;                               
  12:  kga4-A 10.5  3.5  183   503    4   MOLECULE: NEURONAL PAS DOMAIN PROTEIN;                               
  13:  tk0g-A 10.1  3.6  191   528    6   MOLECULE: UNCHARACTERIZED PROTEIN;                                   
  14:  ysx8-A 10.0  3.8  189   590    4   MOLECULE: UNCHARACTERIZED PROTEIN;                                   
  15:  rjb8-A  9.9  3.8  185   502    6   MOLECULE: UNCHARACTERIZED PROTEIN;                                   
  16:  v5ba-A  9.9  3.9  182   526    5   MOLECULE: AT2G15020;                                                 
  17:  p2vh-A  9.8  3.6  190   565    3   MOLECULE: EXPRESSED PROTEIN;                                         
  18:  z8cd-A  9.6  3.5  181   524    6   MOLECULE: UNCHARACTERIZED PROTEIN;                                   
  19:  bl8u-A  9.4  2.7  127  1067   12   MOLECULE: UNCHARACTERIZED PROTEIN;                                   
  20:  o3sp-A  9.3  3.6  187   495    4   MOLECULE: OS07G0231800 PROTEIN;                                      
  21:  qlv7-A  9.1  3.3  180   502    7   MOLECULE: OS01G0165100 PROTEIN;                                      
  22:  zy5j-A  7.8  3.7  132  1366   13   MOLECULE: AGGLUTININ-LIKE PROTEIN 6;                                 
  23:  koo3-A  7.6  3.6  143  1018    8   MOLECULE: FIBRONECTIN-BINDING PROTEIN A;                             
  24:  i2dj-A  7.5  3.3  130  1568    6   MOLECULE: AGGLUTININ-LIKE PROTEIN 7;                                 
  25:  no0c-A  7.5  4.7  140   650   11   MOLECULE: ALPHA-AGGLUTININ;                                          
  26:  m2ut-A  7.4  3.5  127  2530    9   MOLECULE: AGGLUTININ-LIKE PROTEIN 2;                                 
  27:  bbh1-A  7.3  3.3  125   207    6   MOLECULE: LEA_2 DOMAIN-CONTAINING PROTEIN;                           
  28:  mjv6-A  7.3  3.9  134   777    6   MOLECULE: OS11G0175900 PROTEIN;                                      
  29:  dwq8-A  7.3  3.7  135  1161    7   MOLECULE: UNCHARACTERIZED PROTEIN;                                   
  30:  i6ac-A  7.2  2.7  118   973    8   MOLECULE: COATOMER SUBUNIT BETA;                                     
  31:  n3xu-A  7.2  4.6  131   770    4   MOLECULE: PROTEIN TPLATE;                                            
  32:  ok5u-A  7.2  3.8  131  1347    9   MOLECULE: AGGLUTININ-LIKE PROTEIN 5;                                 
  33:  k8qa-A  7.2  4.3  131  1154    7   MOLECULE: OS02G0793100 PROTEIN;                                      
  34:  zfo7-A  7.2  3.6  129  2100    9   MOLECULE: AGGLUTININ-LIKE PROTEIN 4;                                 
  35:  ldp1-A  7.1  3.3  117  1370    9   MOLECULE: COATOMER SUBUNIT BETA, PUTATIVE;                           
  36:  h3jg-A  7.1  2.8  115   950    7   MOLECULE: COATOMER SUBUNIT BETA;                                     
  37:  sm1x-A  7.1  3.3  130   927    8   MOLECULE: CLUMPING FACTOR A;                                         
  38:  ue0e-A  7.1  2.8  121   521   12   MOLECULE: A2M_RECEP DOMAIN-CONTAINING PROTEIN;                       
  39:  r4hp-A  7.1  2.9  117  1190    7   MOLECULE: FOIE-GRAS_1 DOMAIN-CONTAINING PROTEIN;                     
  40:  rol5-A  7.1  3.0  118   953    6   MOLECULE: COATOMER SUBUNIT BETA;                                     
  41:  k0ye-A  7.1  3.0  118   953    6   MOLECULE: COATOMER SUBUNIT BETA;                                     
  42:  tly4-A  7.1  3.3  116  1187    8   MOLECULE: FOIE-GRAS_1 DOMAIN-CONTAINING PROTEIN;                     
  43:  zp4j-A  7.0  2.5  103  1121    9   MOLECULE: AP-4 COMPLEX SUBUNIT EPSILON;                              
  44:  fca8-A  7.0  2.7  116   971   10   MOLECULE: COATOMER SUBUNIT BETA;                                     
  45:  yju5-A  7.0  3.6  169   497    5   MOLECULE: UNCHARACTERIZED PROTEIN;                                   
  46:  gv7z-A  7.0  4.1  123   692    6   MOLECULE: ZINC FINGER (C3HC4-TYPE RING FINGER) FAMILY PROTE          
  47:  lo5f-A  7.0  2.8  115   961    8   MOLECULE: COATOMER SUBUNIT BETA;                                     
  48:  r2tu-A  6.9  3.4  127   196    7   MOLECULE: LEA_2 DOMAIN-CONTAINING PROTEIN;                           
  49:  yx6z-A  6.9  4.8  131  1164    7   MOLECULE: UNCHARACTERIZED PROTEIN;                                   
  50:  d3as-A  6.9  3.6  129  1041    7   MOLECULE: PROTEIN EGT2;                                              
  51:  w9tb-A  6.9  3.8  130  1890    8   MOLECULE: AGGLUTININ-LIKE PROTEIN 9;                                 
  52:  pu2h-A  6.9  2.6  112   964   11   MOLECULE: COATOMER SUBUNIT BETA;                                     
  53:  kv5d-A  6.9  3.7  125  1009    9   MOLECULE: AP-4 COMPLEX SUBUNIT EPSILON;                              
  54:  oj7n-A  6.9  2.8  114   950    7   MOLECULE: COATOMER SUBUNIT BETA;                                     
  55:  vj4l-A  6.9  3.1  124  1659    6   MOLECULE: A2M DOMAIN-CONTAINING PROTEIN;                             
  56:  by7u-A  6.9  4.5  133   689    8   MOLECULE: OS04G0101800 PROTEIN;                                      
  57:  zs3c-A  6.8  3.4  121  1078   12   MOLECULE: TRANSMEMBRANE PROTEIN 132B;                                
  58:  dzs2-A  6.8  2.8  115   912    7   MOLECULE: COATOMER SUBUNIT BETA;                                     
  59:  lk8d-A  6.8  2.8  112   952   10   MOLECULE: COATOMER SUBUNIT BETA;                                     
  60:  q6vo-A  6.8  3.0  119   709    9   MOLECULE: OS02G0619600 PROTEIN;                                      
  61:  jv7o-A  6.8  2.7  112   953    8   MOLECULE: COATOMER SUBUNIT BETA-1;                                   
  62:  e3ji-A  6.8  3.1  118  1454    8   MOLECULE: ALPHA-2-MACROGLOBULIN-LIKE PROTEIN 1;                      
  63:  yfk3-A  6.8  3.4  119   953    6   MOLECULE: COATOMER SUBUNIT BETA;                                     
  64:  ty6j-A  6.8  3.4  124   152    5   MOLECULE: C2 DOMAIN-CONTAINING PROTEIN;                              
  65:  qe3x-A  6.8  3.8  130  1260    8   MOLECULE: AGGLUTININ-LIKE PROTEIN 1;                                 
  66:  y3ca-A  6.8  4.3  129   682    8   MOLECULE: ZINC FINGER (C3HC4-TYPE RING FINGER) FAMILY PROTE          
  67:  dob2-A  6.8  3.6  126   927    7   MOLECULE: TMEM132 DOMAIN-CONTAINING PROTEIN;                         
  68:  z2mt-A  6.8  4.9  127   651    8   MOLECULE: UNCHARACTERIZED PROTEIN;                                   
  69:  klz3-A  6.7  3.4  122  1143    9   MOLECULE: AP-3 COMPLEX SUBUNIT DELTA;                                
  70:  dgk8-A  6.7  3.2  115  1008   11   MOLECULE: AP-4 COMPLEX SUBUNIT EPSILON;                              
  71:  vu8e-A  6.7  3.4  126   235    6   MOLECULE: LATE EMBRYOGENESIS ABUNDANT (LEA) HYDROXYPROLINE-          
  72:  yp9b-A  6.7  4.0  125   920    6   MOLECULE: COATOMER SUBUNIT GAMMA;                                    
  73:  fg0h-A  6.7  3.8  126  1068    8   MOLECULE: COATOMER SUBUNIT GAMMA;                                    
  74:  kev2-A  6.7  3.3  118   723   10   MOLECULE: OS02G0806700 PROTEIN;                                      
  75:  r3lo-A  6.7  3.3  116   731   11   MOLECULE: ZINC FINGER (C3HC4-TYPE RING FINGER) FAMILY PROTE          
  76:  s2aw-A  6.7  4.0  125   886    5   MOLECULE: COATOMER SUBUNIT GAMMA;                                    
  77:  fzm9-A  6.7  2.5   99   878    6   MOLECULE: AP-2 COMPLEX SUBUNIT ALPHA;                                
  78:  vrw1-A  6.7  3.6  117  1137   10   MOLECULE: AP-4 COMPLEX SUBUNIT EPSILON-1;                            
  79:  g4nw-A  6.7  3.5  116   952    9   MOLECULE: COATOMER SUBUNIT BETA;                                     
  80:  w1wr-A  6.7  3.8  126   503   10   MOLECULE: ZINC FINGER (C3HC4-TYPE RING FINGER) FAMILY PROTE          
  81:  d7ft-A  6.7  2.8  107   961    8   MOLECULE: AP-2 COMPLEX SUBUNIT ALPHA;                                
  82:  e5rl-A  6.6  2.8  114   999    7   MOLECULE: COATOMER SUBUNIT BETA;                                     
  83:  i3yn-A  6.6  3.1  115   940    5   MOLECULE: COATOMER SUBUNIT BETA;                                     
  84:  dr1v-A  6.6  3.8  123   884    6   MOLECULE: COATOMER SUBUNIT GAMMA-1;                                  
  85:  s3hl-A  6.6  3.3  118  1178   10   MOLECULE: TRAFFICKING PROTEIN PARTICLE COMPLEX SUBUNIT 11;           
  86:  b4kb-A  6.6  3.2  118   953    6   MOLECULE: COATOMER SUBUNIT BETA;                                     
  87:  eb2i-A  6.6  3.6  125   177   11   MOLECULE: LEA_2 DOMAIN-CONTAINING PROTEIN;                           
  88:  zu8b-A  6.6  3.0  121  1458   12   MOLECULE: SI:DKEY-46G23.2;                                           
  89:  ivw6-A  6.6  3.6  115  1133   10   MOLECULE: TRAFFICKING PROTEIN PARTICLE COMPLEX SUBUNIT 11;           
  90:  u2nm-A  6.6  3.6  119   353    6   MOLECULE: C2 CALCIUM-DEPENDENT DOMAIN-CONTAINING PROTEIN 4D          
  91:  fmq4-A  6.6  3.5  125  1500   10   MOLECULE: ALPHA-1-MACROGLOBULIN;                                     
  92:  we9o-A  6.6  3.0  125  1455   11   MOLECULE: ZGC:165518;                                                
  93:  snh2-A  6.5  3.2  118  1074    9   MOLECULE: TRANSMEMBRANE PROTEIN 132E;                                
  94:  cg3o-A  6.5  2.8  122  1220    8   MOLECULE: LIMBIN;                                                    
  95:  rl6a-A  6.5  3.0  119   688    8   MOLECULE: PUTATIVE RING ZINC FINGER AND VWF DOMAIN FAMILY P          
  96:  orf8-A  6.5  3.5  120   341    7   MOLECULE: C2 CALCIUM-DEPENDENT DOMAIN-CONTAINING PROTEIN 4D          
  97:  k4rc-A  6.5  3.9  133  1176    7   MOLECULE: PROTEIN TPLATE;                                            
  98:  yun1-A  6.5  4.1  124   628    6   MOLECULE: ZINC FINGER (C3HC4-TYPE RING FINGER) FAMILY PROTE          
  99:  l1vx-A  6.5  4.6  133   737    6   MOLECULE: ZINC FINGER (C3HC4-TYPE RING FINGER) FAMILY PROTE          
 100:  r0ns-A  6.5  2.7  104   940    9   MOLECULE: AP-2 COMPLEX SUBUNIT ALPHA;                                
 101:  szg1-A  6.5  5.0  134   987   11   MOLECULE: UNCHARACTERIZED PROTEIN MJ1394;                            
 102:  iin0-A  6.5  3.3  124  1448    7   MOLECULE: MURINOGLOBULIN-2;                                          
 103:  j9ew-A  6.5  2.7  117   791   10   MOLECULE: ZGC:171426;                                                
 104:  fq7a-A  6.5  3.4  129  1643   11   MOLECULE: COMPLEMENT COMPONENT C3A, DUPLICATE 4;                     
 105:  ubd7-A  6.4  2.7  110   980    5   MOLECULE: COATOMER SUBUNIT BETA;                                     
 106:  xku6-A  6.4  4.1  119  1157   10   MOLECULE: SI:DKEY-1D7.3;                                             
 107:  ja0r-A  6.4  3.8  126  1102   10   MOLECULE: SI:DKEY-112M2.1;                                           
 108:  sgj2-A  6.4  3.7  125   874    8   MOLECULE: COATOMER SUBUNIT GAMMA-1;                                  
 109:  nlr7-A  6.4  4.2  129  1097    5   MOLECULE: TRANSMEMBRANE PROTEIN 132D;                                
 110:  zzt7-A  6.4  3.0  108   437    9   MOLECULE: UNCHARACTERIZED PROTEIN MJ1506;                            
 111:  k3iq-A  6.4  4.0  126   936   13   MOLECULE: COATOMER SUBUNIT GAMMA;                                    
 112:  jxh7-A  6.4  3.1  119  1217    7   MOLECULE: ELLIS VAN CREVELD SYNDROME 2 HOMOLOG (HUMAN) (PRE          
 113:  ul3p-A  6.4  3.0  121   531    8   MOLECULE: PHOSPHATIDYLINOSITOL GLYCAN ANCHOR BIOSYNTHESIS C          
 114:  q3hy-A  6.4  3.6  136   917    6   MOLECULE: FIBRONECTIN BINDING PROTEIN B, PUTATIVE;                   
 115:  ocn9-A  6.4  3.0  123  1439    9   MOLECULE: SI:CH211-212C13.10;                                        
 116:  fwd7-A  6.4  4.6  123   692    7   MOLECULE: ZINC FINGER (C3HC4-TYPE RING FINGER) FAMILY PROTE          
 117:  jjb5-A  6.4  3.4  121   342    6   MOLECULE: AT1G64450;                                                 
 118:  q7bi-A  6.4  3.6  120   871    8   MOLECULE: COATOMER SUBUNIT GAMMA-2;                                  
 119:  snx1-A  6.4  3.7  134   243    5   MOLECULE: LATE EMBRYOGENESIS ABUNDANT (LEA) HYDROXYPROLINE-          
 120:  uno4-A  6.4  3.2  133   877   11   MOLECULE: CLUMPING FACTOR B;                                         
 121:  jzh9-A  6.4  4.0  124   708    8   MOLECULE: OS04G0508800 PROTEIN;                                      
 122:  exi9-A  6.4  3.7  119   341    7   MOLECULE: C2 CALCIUM-DEPENDENT DOMAIN-CONTAINING 4D;                 
 123:  njo6-A  6.4  4.8  126   750    6   MOLECULE: ZINC FINGER (C3HC4-TYPE RING FINGER) FAMILY PROTE          
 124:  pov5-A  6.4  2.7  107   964    7   MOLECULE: AP-2 COMPLEX SUBUNIT ALPHA;                                
 125:  f6yw-A  6.4  3.5  114  1130    5   MOLECULE: AP-4 COMPLEX SUBUNIT EPSILON;                              
 126:  n6wr-A  6.4  3.2  120  1178    9   MOLECULE: INTEGRIN SUBUNIT ALPHA 2;                                  
 127:  n0cm-A  6.4  2.9  113  1048   10   MOLECULE: INTEGRIN ALPHA-V;                                          
 128:  ebw6-A  6.4  4.0  128   905    9   MOLECULE: COATOMER SUBUNIT GAMMA;                                    
 129:  u9xw-A  6.4  3.1  107   553    8   MOLECULE: UNCHARACTERIZED PROTEIN MJ1561;                            
 130:  ms6m-A  6.4  4.1  116  1132    9   MOLECULE: TRAFFICKING PROTEIN PARTICLE COMPLEX SUBUNIT 11;           
 131:  nd0v-A  6.3  3.5  117  1072   10   MOLECULE: TRANSMEMBRANE PROTEIN 132C;                                
 132:  okn3-A  6.3  3.6  130   436    8   MOLECULE: AP-4 COMPLEX SUBUNIT MU, PUTATIVE;                         
 133:  k8vj-A  6.3  3.7  125   874    8   MOLECULE: COATOMER SUBUNIT GAMMA-1;                                  
 134:  ung0-A  6.3  3.6  126   870    8   MOLECULE: PROBABLE COATOMER SUBUNIT GAMMA;                           
 135:  oei9-A  6.3  3.6  121   871    7   MOLECULE: COATOMER SUBUNIT GAMMA-2;                                  
 136:  ydr2-A  6.3  2.8  105  1068    9   MOLECULE: AP-2 COMPLEX SUBUNIT ALPHA;                                
 137:  qjs2-A  6.3  4.8  131   633    9   MOLECULE: OS11G0687100 PROTEIN;                                      
 138:  w3ev-A  6.3  2.8  105  1065    9   MOLECULE: AP-2 COMPLEX SUBUNIT ALPHA;                                
 139:  rzu9-A  6.3  4.1  128   631    9   MOLECULE: ZINC FINGER (C3HC4-TYPE RING FINGER) FAMILY PROTE          
 140:  i1pn-A  6.3  3.1  122  1435    9   MOLECULE: SB:CB37;                                                   
 141:  rt8x-A  6.3  3.2  128  1349    6   MOLECULE: SERINE-ASPARTATE REPEAT-CONTAINING PROTEIN D;              
 142:  f1ci-A  6.3  3.0  121  1442    9   MOLECULE: ALPHA-2-MACROGLOBULIN-LIKE;                                
 143:  c5ly-A  6.3  3.3  124   176    8   MOLECULE: UNCHARACTERIZED PROTEIN;                                   
 144:  k0dv-A  6.3  3.4  124  1476    6   MOLECULE: PREDICTED GENE 7298;                                       
 145:  at0s-A  6.2  3.5  115   717   11   MOLECULE: PROBABLE E3 UBIQUITIN-PROTEIN LIGASE WAVH2;                
 146:  gjq2-A  6.2  3.4  111   421    6   MOLECULE: C2 CALCIUM-DEPENDENT DOMAIN-CONTAINING PROTEIN 4C          
 147:  uz9b-A  6.2  3.2  117   671   14   MOLECULE: ZINC FINGER (C3HC4-TYPE RING FINGER) FAMILY PROTE          
 148:  vrd9-A  6.2  5.1  130   551    8   MOLECULE: ZINC FINGER (C3HC4-TYPE RING FINGER) FAMILY PROTE          
 149:  zm5h-A  6.2  3.3  119   650    9   MOLECULE: ZINC FINGER (C3HC4-TYPE RING FINGER) FAMILY PROTE          
 150:  fii0-A  6.2  2.7  109  1187   14   MOLECULE: INTEGRIN, ALPHA 1;                                         
 151:  av8x-A  6.2  3.1  122   545    7   MOLECULE: GPI TRANSAMIDASE COMPONENT PIG-T HOMOLOG;                  
 152:  cp7z-A  6.2  2.8  114  1062    6   MOLECULE: INTEGRIN ALPHA-8;                                          
 153:  ni0x-A  6.2  4.3  125   517    4   MOLECULE: LATE EMBRYOGENESIS ABUNDANT PROTEIN;                       
 154:  mzq4-A  6.2  3.3  123  1482   10   MOLECULE: PREGNANCY ZONE PROTEIN;                                    
 155:  p3to-A  6.2  3.4  111  1122    6   MOLECULE: AP-4 COMPLEX SUBUNIT EPSILON-1;                            
 156:  gg3o-A  6.2  2.8  115  1190    6   MOLECULE: TRAFFICKING PROTEIN PARTICLE COMPLEX SUBUNIT-LIKE          
 157:  ae3a-A  6.2  3.0  114  1074    9   MOLECULE: TRANSMEMBRANE PROTEIN 132E;                                
 158:  xb8w-A  6.2  3.4  123   872    7   MOLECULE: UNCHARACTERIZED PROTEIN;                                   
 159:  d5qw-A  6.2  3.5  129  1642    7   MOLECULE: COMPLEMENT COMPONENT C3A, DUPLICATE 6;                     
 160:  i2ap-A  6.2  3.0  111  1442   12   MOLECULE: TRAFFICKING PROTEIN PARTICLE COMPLEX SUBUNIT 10;           
 161:  gvz8-A  6.2  3.0  115  1053    7   MOLECULE: INTEGRIN ALPHA5;                                           
 162:  maj8-A  6.2  3.3  123  1459   11   MOLECULE: ALPHA-2-MACROGLOBULIN-LIKE 1;                              
 163:  bc2v-A  6.1  3.8  125   905   10   MOLECULE: PROBABLE COATOMER SUBUNIT GAMMA;                           
 164:  u8kg-A  6.1  3.5  114   871   10   MOLECULE: AP-1 COMPLEX SUBUNIT GAMMA;                                
 165:  r7it-A  6.1  2.9  112   401   11   MOLECULE: PROBABLE TRAFFICKING PROTEIN PARTICLE COMPLEX SUB          
 166:  xy9k-A  6.1  4.7  113   348    7   MOLECULE: PEPTIDASE_C39_2 DOMAIN-CONTAINING PROTEIN;                 
 167:  yj9k-A  6.1  4.1  117  1099    9   MOLECULE: TRANSMEMBRANE PROTEIN 132D;                                
 168:  pkd2-A  6.1  3.5  113   873   10   MOLECULE: AP-1 COMPLEX SUBUNIT GAMMA;                                
 169:  ock4-A  6.1  4.5  128   470    8   MOLECULE: APM4P;                                                     
 170:  p8cj-A  6.1  4.0  125   882    5   MOLECULE: COATOMER SUBUNIT GAMMA;                                    
 171:  pk3z-A  6.1  3.2  123   212   11   MOLECULE: UNCHARACTERIZED PROTEIN;                                   
 172:  gxm4-A  6.1  3.6  105   925    5   MOLECULE: AP-2 COMPLEX SUBUNIT ALPHA;                                
 173:  rh7p-A  6.1  3.8  124  1737    7   MOLECULE: C4A ANAPHYLATOXIN;                                         
 174:  aq7a-A  6.1  3.2  120  1498   14   MOLECULE: THIOESTER-CONTAINING PROTEIN 4, ISOFORM C;                 
 175:  ef3y-A  6.1  3.5  123   304    5   MOLECULE: HARPIN-INDUCED PROTEIN;                                    
 176:  h7gj-A  6.1  5.2  125   674    8   MOLECULE: UNCHARACTERIZED PROTEIN;                                   
 177:  w3db-A  6.1  4.4  121   757    8   MOLECULE: OS08G0126000 PROTEIN;                                      
 178:  uy4t-A  6.1  3.5  116   935    3   MOLECULE: COATOMER SUBUNIT GAMMA;                                    
 179:  f4hj-A  6.1  3.1  118  1032    8   MOLECULE: INTEGRIN, ALPHA 9;                                         
 180:  ym7p-A  6.1  3.7  123   259    6   MOLECULE: OS01G0234700 PROTEIN;                                      
 181:  jxp8-A  6.1  3.0  114  1045    9   MOLECULE: INTEGRIN, ALPHA V;                                         
 182:  tzb1-A  6.1  3.0  116  1062    6   MOLECULE: INTEGRIN SUBUNIT ALPHA 8;                                  
 183:  zet2-A  6.1  4.7  127   641    9   MOLECULE: T6D22.13;                                                  
 184:  jj1l-A  6.0  3.9  131   453    7   MOLECULE: MU-ADAPTIN 4, PUTATIVE;                                    
 185:  o7hs-A  6.0  3.5  114   862    7   MOLECULE: AP-1 COMPLEX SUBUNIT GAMMA-2;                              
 186:  n3pg-A  6.0  3.4  119   216    3   MOLECULE: GLYCINE-RICH PROTEIN FAMILY;                               
 187:  qtz2-A  6.0  3.0  115   938    8   MOLECULE: AP-2 COMPLEX SUBUNIT ALPHA-2;                              
 188:  n9me-A  6.0  3.0  115   977    4   MOLECULE: AP-2 COMPLEX SUBUNIT ALPHA-1;                              
 189:  cai0-A  6.0  3.9  119   591    9   MOLECULE: OS11G0650500 PROTEIN;                                      
 190:  ul9e-A  6.0  4.0  125   899    6   MOLECULE: COATOMER SUBUNIT GAMMA;                                    
 191:  s1ut-A  6.0  3.5  123   883    6   MOLECULE: COATOMER SUBUNIT GAMMA;                                    
 192:  g5jm-A  6.0  3.2  114   533   11   MOLECULE: E3 UBIQUITIN-PROTEIN LIGASE MGRN1;                         
 193:  zg8u-A  6.0  3.3  125   194    4   MOLECULE: HARPIN-INDUCED PROTEIN;                                    
 194:  qx5g-A  6.0  4.8  143   613    7   MOLECULE: AP-5 COMPLEX SUBUNIT MU;                                   
 195:  k4qz-A  6.0  3.2  117  1178    9   MOLECULE: INTEGRIN ALPHA-2;                                          
 196:  huk2-A  6.0  3.3  123   187    6   MOLECULE: LATE EMBRYOGENESIS ABUNDANT (LEA) HYDROXYPROLINE-          
 197:  cwv0-A  6.0  2.9  112   655   10   MOLECULE: SI:DKEY-49C17.3;                                           
 198:  nd4z-A  6.0  3.1  116  1088    6   MOLECULE: INTEGRIN SUBUNIT ALPHA 11;                                 
 199:  ba4r-A  6.0  5.8  130   680    8   MOLECULE: UNCHARACTERIZED PROTEIN;                                   
 200:  cfp7-A  6.0  2.9  112  1073   10   MOLECULE: TRANSMEMBRANE PROTEIN 132E;                                
 201:  t2kb-A  6.0  3.1  111   885    6   MOLECULE: PROTEIN PTHB1;                                             
 202:  c9wv-A  6.0  4.7  124   704    8   MOLECULE: RETROELEMENT POL POLYPROTEIN-LIKE;                         
 203:  rje7-A  6.0  3.0  106   504   11   MOLECULE: UNCHARACTERIZED PROTEIN MJ0795;                            
 204:  hx3s-A  6.0  2.7  106   724    5   MOLECULE: BARDET-BIEDL SYNDROME 9;                                   
 205:  r4cu-A  6.0  2.8  113  1063    7   MOLECULE: INTEGRIN ALPHA-8;                                          
 206:  v6my-A  6.0  3.7  123  1622    3   MOLECULE: PROTEIN UNC-13 HOMOLOG B;                                  
 207:  k3qq-A  6.0  3.1  114  1059    6   MOLECULE: INTEGRIN, ALPHA 8;                                         
 208:  dh4j-A  6.0  3.8  121  1469   14   MOLECULE: GH05679P;                                                  
 209:  qti2-A  6.0  4.0  117   886    6   MOLECULE: COATOMER SUBUNIT GAMMA;                                    
 210:  i8ik-A  5.9  4.4  131   211    8   MOLECULE: UNCHARACTERIZED PROTEIN;                                   
 211:  ga5j-A  5.9  4.0  136   453    7   MOLECULE: MU-ADAPTIN 4, PUTATIVE;                                    
 212:  ve0u-A  5.9  3.0  115   977    4   MOLECULE: AP-2 COMPLEX SUBUNIT ALPHA-1;                              
 213:  axd6-A  5.9  3.9  123   214    7   MOLECULE: LATE EMBRYOGENESIS ABUNDANT PROTEIN AT1G64065;             
 214:  hzw7-A  5.9  3.8  127   451    6   MOLECULE: AP-4 COMPLEX SUBUNIT MU;                                   
 215:  ry1w-A  5.9  3.4  117  1168    9   MOLECULE: UNCHARACTERIZED PROTEIN;                                   
 216:  zsg7-A  5.9  3.1  117   704    7   MOLECULE: PUTATIVE RING ZINC FINGER AND VWF DOMAIN FAMILY P          
 217:  y6ck-A  5.9  3.8  113   265   10   MOLECULE: NEUREXOPHILIN;                                             
 218:  xb1a-A  5.9  3.2  109  1081   10   MOLECULE: AP-1 COMPLEX SUBUNIT GAMMA, PUTATIVE;                      
 219:  gt3d-A  5.9  2.9  113  1039   10   MOLECULE: INTEGRIN ALPHA-4;                                          
 220:  m9tb-A  5.9  4.4  120   920   10   MOLECULE: OS04G0198300 PROTEIN;                                      
 221:  wfi4-A  5.9  3.6  119   233    4   MOLECULE: OS05G0238400 PROTEIN;                                      
 222:  d5ag-A  5.9  3.4  119   209    5   MOLECULE: LEA_2 DOMAIN-CONTAINING PROTEIN;                           
 223:  g4iy-A  5.9  3.6  118   359    6   MOLECULE: PROBABLE E3 UBIQUITIN-PROTEIN LIGASE LUL4;                 
 224:  rya7-A  5.9  3.5  128  1738    8   MOLECULE: COMPLEMENT C4-B;                                           
 225:  s0mf-A  5.9  3.2  119  1091   11   MOLECULE: INTEGRIN ALPHA-6;                                          
 226:  oy9y-A  5.9  3.2  113  1018    4   MOLECULE: INTEGRIN ALPHA 4;                                          
 227:  wx3o-A  5.9  3.2  115   552   10   MOLECULE: E3 UBIQUITIN-PROTEIN LIGASE MGRN1;                         
 228:  j7ev-A  5.9  3.7  104   377   12   MOLECULE: SI:DKEY-172M14.2;                                          
 229:  wqp7-A  5.9  3.2  117  1167    6   MOLECULE: INTEGRIN ALPHA-10;                                         
 230:  o9jl-A  5.9  2.7  105  1012   10   MOLECULE: AP-2 COMPLEX SUBUNIT ALPHA-1;                              
 231:  z7gp-A  5.9  2.7  100   959    4   MOLECULE: AP-2 COMPLEX SUBUNIT ALPHA;                                
 232:  sm0f-A  5.9  3.2  121  1181    7   MOLECULE: INTEGRIN ALPHA-2;                                          
 233:  dbr4-A  5.9  4.5  126   633    3   MOLECULE: PHOSPHATIDYLINOSITOL GLYCAN ANCHOR BIOSYNTHESIS C          
 234:  dv9d-A  5.9  2.9  112   938    6   MOLECULE: AP-2 COMPLEX SUBUNIT ALPHA-2;                              
 235:  a6yo-A  5.9  3.1  118   984    8   MOLECULE: CALSYNTENIN/ALCADEIN HOMOLOG;                              
 236:  d7xi-A  5.9  4.3  152   501    9   MOLECULE: UNCHARACTERIZED PROTEIN;                                   
 237:  z7in-A  5.9  3.4  121   213    6   MOLECULE: LEA_2 DOMAIN-CONTAINING PROTEIN;                           
 238:  qz0n-A  5.9  3.2  124  1354   10   MOLECULE: TEP1 PROTEIN;                                              
 239:  vx3i-A  5.8  3.6  119  1133    7   MOLECULE: AP-3 COMPLEX SUBUNIT DELTA;                                
 240:  g9oy-A  5.8  2.7  103   950    5   MOLECULE: COATOMER SUBUNIT BETA-2;                                   
 241:  zt5x-A  5.8  3.8  127   452    7   MOLECULE: MHD DOMAIN-CONTAINING PROTEIN;                             
 242:  mx0t-A  5.8  2.5  114  1725    8   MOLECULE: RETROVIRUS-RELATED POL POLYPROTEIN LINE-1;                 
 243:  k7nu-A  5.8  3.0  115   939    7   MOLECULE: AP-2 COMPLEX SUBUNIT ALPHA-2;                              
 244:  vt7y-A  5.8  3.2  113   529   12   MOLECULE: PROBABLE E3 UBIQUITIN-PROTEIN LIGASE MGRN1;                
 245:  ti8p-A  5.8  3.4  122   569    6   MOLECULE: OS11G0650600 PROTEIN;                                      
 246:  cy8y-A  5.8  3.3  118   739   10   MOLECULE: ZINC FINGER (C3HC4-TYPE RING FINGER) FAMILY PROTE          
 247:  ue8z-A  5.8  4.7  115   366   10   MOLECULE: RING-TYPE DOMAIN-CONTAINING PROTEIN;                       
 248:  tdw1-A  5.8  3.1  106   421    8   MOLECULE: C2 DOMAIN-CONTAINING PROTEIN;                              
 249:  jzm7-A  5.8  4.0  115   271    8   MOLECULE: NEUREXOPHILIN-1;                                           
 250:  xj5a-A  5.8  3.1  118   824    9   MOLECULE: MUCOSA-ASSOCIATED LYMPHOID TISSUE LYMPHOMA TRANSL          
 251:  bv5v-A  5.8  3.5  112  1251   10   MOLECULE: AP-3 COMPLEX SUBUNIT DELTA;                                
 252:  ulv1-A  5.8  3.6  124   634    5   MOLECULE: UNCHARACTERIZED PROTEIN;                                   
 253:  ckt3-A  5.8  3.1  113   549    9   MOLECULE: MAHOGUNIN, RING FINGER 1B;                                 
 254:  hae8-A  5.8  2.5  101   888    8   MOLECULE: CLATHRIN ADAPTOR DOMAIN-CONTAINING PROTEIN, PUTAT          
 255:  i0ac-A  5.8  3.7  123  1737    7   MOLECULE: C4A ANAPHYLATOXIN;                                         
 256:  o5sp-A  5.8  3.2  111   336    5   MOLECULE: RING-TYPE DOMAIN-CONTAINING PROTEIN;                       
 257:  cqa2-A  5.8  2.8  111  1033    5   MOLECULE: INTEGRIN ALPHA-IIB;                                        
 258:  qm4m-A  5.8  3.5  114  1099    8   MOLECULE: TRANSMEMBRANE PROTEIN 132C;                                
 259:  c6qq-A  5.8  2.6   99   977    7   MOLECULE: AP-2 COMPLEX SUBUNIT ALPHA;                                
 260:  jk0r-A  5.8  3.4  123   209    6   MOLECULE: LEA_2 DOMAIN-CONTAINING PROTEIN;                           
 261:  o6ai-A  5.8  3.1  105   785    8   MOLECULE: AP-1 COMPLEX SUBUNIT GAMMA;                                
 262:  d1jl-A  5.8  4.7  134   627   11   MOLECULE: MHD DOMAIN-CONTAINING PROTEIN;                             
 263:  r0tq-A  5.8  4.1  132   350    5   MOLECULE: EXPRESSED PROTEIN;                                         
 264:  s9gv-A  5.8  3.1  113  1690    9   MOLECULE: COMPLEMENT COMPONENT C3B, TANDEM DUPLICATE 2;              
 265:  oq9f-A  5.8  3.3  103  1226   10   MOLECULE: RECEPTOR-TYPE TYROSINE-PROTEIN PHOSPHATASE O;              
 266:  v3yh-A  5.8  2.8  108  1180    6   MOLECULE: INTEGRIN ALPHA-1;                                          
 267:  la7g-A  5.8  4.0  115   271    8   MOLECULE: NEUREXOPHILIN-1;                                           
 268:  mj5z-A  5.8  2.7  101   989    9   MOLECULE: AP-2 COMPLEX SUBUNIT ALPHA-2;                              
 269:  d4ne-A  5.8  3.0  121  1039    6   MOLECULE: INTEGRIN ALPHA-IIB;                                        
 270:  acz1-A  5.8  3.6  123  1135    9   MOLECULE: INTEGRIN ALPHA-7;                                          
 271:  o7kk-A  5.7  2.6  103   195    7   MOLECULE: TRANSLOCON-ASSOCIATED PROTEIN SUBUNIT BETA;                
 272:  e4no-A  5.7  3.3  113   418   11   MOLECULE: TRAFFICKING PROTEIN PARTICLE COMPLEX SUBUNIT 13;           
 273:  t7ut-A  5.7  3.9  128   443    9   MOLECULE: MHD DOMAIN-CONTAINING PROTEIN;                             
 274:  ba4l-A  5.7  5.0  119   818    6   MOLECULE: CYTOSKELETAL PROTEIN SYP1;                                 
 275:  p9df-A  5.7  2.9  109   225    6   MOLECULE: OS05G0103100 PROTEIN;                                      
 276:  coa7-A  5.7  4.1  114   349   10   MOLECULE: RING-TYPE DOMAIN-CONTAINING PROTEIN;                       
 277:  nqh1-A  5.7  2.8  107   298   12   MOLECULE: RING ZINC FINGER PROTEIN, PUTATIVE;                        
 278:  ek1v-A  5.7  3.6  115   201    5   MOLECULE: TRANSLOCON-ASSOCIATED PROTEIN BETA (TRAPB) FAMILY          
 279:  p5iz-A  5.7  3.2  118  1073    7   MOLECULE: TRANSMEMBRANE PROTEIN 132E;                                
 280:  da5u-A  5.7  3.6  113   806   10   MOLECULE: RAS P21 PROTEIN ACTIVATOR 4;                               
 281:  c8mz-A  5.7  2.9  110   586    5   MOLECULE: ARRESTIN-RELATED TRAFFICKING ADAPTER 5;                    
 282:  b2us-A  5.7  5.2  103   843   17   MOLECULE: VACUOLAR MEMBRANE PROTEASE;                                
 283:  sr2z-A  5.7  3.1  111   417   10   MOLECULE: TRAFFICKING PROTEIN PARTICLE COMPLEX SUBUNIT 13;           
 284:  hkx3-A  5.7  3.0  114  1036   10   MOLECULE: INTEGRIN SUBUNIT ALPHA 4;                                  
 285:  m7iz-A  5.7  3.6  115   371    7   MOLECULE: RING-TYPE DOMAIN-CONTAINING PROTEIN;                       
 286:  kz2q-A  5.7  2.9  111  1169    6   MOLECULE: INTEGRIN SUBUNIT ALPHA E;                                  
 287:  go9v-A  5.7  3.7  111   349    8   MOLECULE: RING-TYPE DOMAIN-CONTAINING PROTEIN;                       
 288:  x1ze-A  5.7  2.9  109   194    9   MOLECULE: TRANSLOCON-ASSOCIATED PROTEIN SUBUNIT BETA;                
 289:  psn3-A  5.7  3.3  112   407    3   MOLECULE: ALPHA_ADAPTINC2 DOMAIN-CONTAINING PROTEIN;                 
 290:  j2mk-A  5.7  3.7  118   489    8   MOLECULE: TANDEM C2 DOMAINS, NUCLEAR;                                
 291:  k6id-A  5.7  3.0  110  1433    6   MOLECULE: UNCHARACTERIZED PROTEIN;                                   
 292:  u7iv-A  5.7  5.5  124   740    6   MOLECULE: E3 UBIQUITIN-PROTEIN LIGASE WAV3;                          
 293:  i5bf-A  5.7  4.1  113   252   11   MOLECULE: NEUREXOPHILIN-3;                                           
 294:  ro5k-A  5.7  3.2  119  1085    8   MOLECULE: INTEGRIN, ALPHA 6B;                                        
 295:  e7pk-A  5.7  3.7  113   267    8   MOLECULE: NEUREXOPHILIN;                                             
 296:  bvl7-A  5.7  3.9  121   865    7   MOLECULE: COATOMER SUBUNIT GAMMA;                                    
 297:  fy8o-A  5.7  4.2  124   548    6   MOLECULE: OS12G0203500 PROTEIN;                                      
 298:  c7al-A  5.7  3.5  112   313   11   MOLECULE: OS01G0374900 PROTEIN;                                      
 299:  g5zo-A  5.7  3.6  125  1885    6   MOLECULE: C3 AND PZP-LIKE ALPHA-2-MACROGLOBULIN DOMAIN-CONT          
 300:  v3jh-A  5.7  3.4  118   731    8   MOLECULE: MALT1 PARACASPASE;                                         
 301:  y5mq-A  5.7  3.0  111   887    5   MOLECULE: PROTEIN PTHB1;                                             
 302:  t7nl-A  5.7  3.7  113   425    7   MOLECULE: OS10G0204100 PROTEIN;                                      
 303:  rr5e-A  5.7  2.8  112   938    8   MOLECULE: INTEGRIN, ALPHA E, TANDEM DUPLICATE 2;                     
 304:  vp1v-A  5.7  3.5  124  1663   10   MOLECULE: COMPLEMENT C3;                                             
 305:  aux7-A  5.7  2.8  107   194    9   MOLECULE: TRANSLOCON-ASSOCIATED PROTEIN SUBUNIT BETA;                
 306:  a2tc-A  5.7  3.8  126   163    7   MOLECULE: LEA_2 DOMAIN-CONTAINING PROTEIN;                           
 307:  x6oz-A  5.7  3.4  119  1681    7   MOLECULE: COMPLEMENT COMPONENT C3B, TANDEM DUPLICATE 1;              
 308:  anu5-A  5.7  4.0  115   261    8   MOLECULE: NEUREXOPHILIN-2;                                           
 309:  md5l-A  5.6  2.8  108   205    6   MOLECULE: OS01G0102700 PROTEIN;                                      
 310:  dyq9-A  5.6  3.4  108   369    8   MOLECULE: C2 CALCIUM-DEPENDENT DOMAIN-CONTAINING PROTEIN 4A          
 311:  xg8y-A  5.6  3.8  114  1104   11   MOLECULE: SI:DKEYP-14D3.1;                                           
 312:  st8n-A  5.6  2.7  106   251   10   MOLECULE: UNCHARACTERIZED PROTEIN MJ0545;                            
 313:  tmd3-A  5.6  3.5  116  1342    9   MOLECULE: PROTEIN PICCOLO;                                           
 314:  ss8z-A  5.6  4.2  124   436   10   MOLECULE: AP-2 COMPLEX SUBUNIT MU-A;                                 
 315:  g5qd-A  5.6  4.4  127   435    9   MOLECULE: AP-2 COMPLEX SUBUNIT MU;                                   
 316:  cbd5-A  5.6  3.6  117   373    6   MOLECULE: RING-TYPE DOMAIN-CONTAINING PROTEIN;                       
 317:  c1kp-A  5.6  4.2  124   694    6   MOLECULE: OS03G0142500 PROTEIN;                                      
 318:  qjy8-A  5.6  6.0  123   582    8   MOLECULE: OS06G0578700 PROTEIN;                                      
 319:  b6fi-A  5.6  4.2  130  1097    5   MOLECULE: TRANSMEMBRANE PROTEIN 132D;                                
 320:  w4jj-A  5.6  3.3  108  2204    6   MOLECULE: PROTEIN UNC-13 HOMOLOG C;                                  
 321:  zy8m-A  5.6  4.1  123   209    7   MOLECULE: LATE EMBRYOGENESIS ABUNDANT (LEA) HYDROXYPROLINE-          
 322:  c7cr-A  5.6  3.3  115   956    7   MOLECULE: CALSYNTENIN-3;                                             
 323:  x5mr-A  5.6  3.8  121   874    7   MOLECULE: COATOMER SUBUNIT GAMMA-1;                                  
 324:  dr6l-A  5.6  3.9  115   304   11   MOLECULE: NEUREXOPHILIN-4;                                           
 325:  tek2-A  5.6  3.5  111   803    6   MOLECULE: RAS GTPASE-ACTIVATING PROTEIN 4;                           
 326:  y2tx-A  5.6  3.0  108  1053    7   MOLECULE: INTEGRIN ALPHA-3;                                          
 327:  rn8l-A  5.6  3.6  115  1400   11   MOLECULE: PROTEIN PICCOLO;                                           
 328:  k6sh-A  5.6  3.2  120  1651    8   MOLECULE: COMPLEMENT COMPONENT C3A, DUPLICATE 3;                     
 329:  k2sv-A  5.6  3.4  119   832    8   MOLECULE: MUCOSA-ASSOCIATED LYMPHOID TISSUE LYMPHOMA TRANSL          
 330:  jy0h-A  5.6  3.8  126   704    4   MOLECULE: UNCHARACTERIZED PROTEIN;                                   
 331:  hpa6-A  5.6  3.3  122  1130   11   MOLECULE: INTEGRIN ALPHA-6;                                          
 332:  g9qt-A  5.6  3.3  113  1703    4   MOLECULE: PROTEIN UNC-13 HOMOLOG A;                                  
 333:  gg3v-A  5.6  3.7  122   806    7   MOLECULE: MALT PARACASPASE 2;                                        
 334:  sg4s-A  5.6  3.2  102   457    7   MOLECULE: C2 CALCIUM-DEPENDENT DOMAIN-CONTAINING 4A;                 
 335:  zu5g-A  5.6  3.3  120  1474    7   MOLECULE: ALPHA-2-MACROGLOBULIN-P;                                   
 336:  azy0-A  5.6  2.7  105  1013   10   MOLECULE: AP-2 COMPLEX SUBUNIT ALPHA-2;                              
 337:  j0tx-A  5.6  2.9   99   144   11   MOLECULE: PROLACTIN-INDUCED PROTEIN;                                 
 338:  qjn5-A  5.6  3.3  133  2186   10   MOLECULE: UNCHARACTERIZED PROTEIN;                                   
 339:  kg1j-A  5.6  4.1  123   439   11   MOLECULE: AP-2 COMPLEX SUBUNIT MU;                                   
 340:  pdq7-A  5.6  3.5  112   426    6   MOLECULE: MEIOTICALLY UP-REGULATED GENE 170 PROTEIN;                 
 341:  w4ku-A  5.6  3.2  118  1153    9   MOLECULE: INTEGRIN ALPHA-M;                                          
 342:  rg6x-A  5.6  3.6  112   341   10   MOLECULE: RING-TYPE DOMAIN-CONTAINING PROTEIN;                       
 343:  iwj1-A  5.6  2.9   99   145    8   MOLECULE: PROLACTIN-INDUCED PROTEIN;                                 
 344:  apq2-A  5.6  3.6  125   633    4   MOLECULE: PHOSPHATIDYLINOSITOL GLYCAN ANCHOR BIOSYNTHESIS,           
 345:  nqe9-A  5.6  3.0  109  1146   10   MOLECULE: INTEGRIN ALPHA-PS1;                                        
 346:  aa5m-A  5.6  3.8  106   165    6   MOLECULE: PROLACTIN-INDUCED PROTEIN;                                 
 347:  p8bs-A  5.6  3.5  110   803    6   MOLECULE: RAS GTPASE-ACTIVATING PROTEIN 4B;                          
 348:  fx6p-A  5.6  4.0  114   264    9   MOLECULE: NEUREXOPHILIN-2;                                           
 349:  lth0-A  5.6  3.7  116  1602    3   MOLECULE: PROTEIN UNC-13 HOMOLOG B;                                  
 350:  v2ns-A  5.6  2.9  103  1199   10   MOLECULE: AP-3 COMPLEX SUBUNIT DELTA-1;                              
 351:  zq8y-A  5.6  2.8  107  1174    7   MOLECULE: INTEGRIN, ALPHA 10;                                        
 352:  h5ds-A  5.6  2.8  104  1524    6   MOLECULE: FOIE-GRAS_1 DOMAIN-CONTAINING PROTEIN;                     
 353:  g4kd-A  5.6  2.9  110  1179    9   MOLECULE: INTEGRIN ALPHA-1;                                          
 354:  a5do-A  5.6  3.1  110   957    9   MOLECULE: BARDET-BIEDL SYNDROME 9;                                   
 355:  ums7-A  5.6  3.5  109   529   11   MOLECULE: RING-TYPE DOMAIN-CONTAINING PROTEIN;                       
 356:  ygm1-A  5.5  3.8  110   502    8   MOLECULE: CALPAIN CATALYTIC DOMAIN-CONTAINING PROTEIN;               
 357:  ijx9-A  5.5  3.7  126   733    7   MOLECULE: DELTA-ADAPTIN, PUTATIVE;                                   
 358:  a7av-A  5.5  3.1  109  1020    4   MOLECULE: AP-2 COMPLEX SUBUNIT ALPHA;                                
 359:  u1pz-A  5.5  4.0  131   451    6   MOLECULE: OS07G0620300 PROTEIN;                                      
 360:  bh0v-A  5.5  2.9  109   193    6   MOLECULE: TRANSLOCON-ASSOCIATED PROTEIN BETA (TRAPB) FAMILY          
 361:  ifv3-A  5.5  3.0  114  1236    9   MOLECULE: AP-2 COMPLEX SUBUNIT ALPHA, PUTATIVE;                      
 362:  e6mm-A  5.5  3.8  124   898    4   MOLECULE: COATOMER SUBUNIT GAMMA;                                    
 363:  tsj5-A  5.5  3.8  118   906    7   MOLECULE: AP-1 COMPLEX SUBUNIT GAMMA;                                
 364:  ukd6-A  5.5  2.9  100   593    7   MOLECULE: BARDET-BIEDL_SYNDROME_1_PROTEIN_HOMOLOG_(BBS1-LIK          
 365:  qzd3-A  5.5  3.0  110  1067   10   MOLECULE: INTEGRIN ALPHA 3 VARIANT B;                                
 366:  p4yv-A  5.5  3.5  110   803    5   MOLECULE: RAS P21 PROTEIN ACTIVATOR 4;                               
 367:  xl3b-A  5.5  3.1  109   154    5   MOLECULE: HISTONE CHAPERONE ASF1;                                    
 368:  wrb6-A  5.5  3.9  117   840    7   MOLECULE: UNCHARACTERIZED PROTEIN;                                   
 369:  d6sh-A  5.5  3.5  105   617   11   MOLECULE: ARRESTIN DOMAIN-CONTAINING PROTEIN B;                      
 370:  zm9k-A  5.5  3.9  124   578    2   MOLECULE: GPI TRANSAMIDASE COMPONENT PIG-T;                          
 371:  yql1-A  5.5  2.7  106   273    8   MOLECULE: HISTONE CHAPERONE ASF1, PUTATIVE;                          
 372:  zwb7-A  5.5  4.6  121   949    7   MOLECULE: OS10G0464800 PROTEIN;                                      
 373:  cr0e-A  5.5  3.6  114   178    6   MOLECULE: UNCHARACTERIZED PROTEIN;                                   
 374:  z2kz-A  5.5  3.4  111  1167    8   MOLECULE: INTEGRIN, ALPHA 10;                                        
 375:  avr4-A  5.5  3.1  111  1226    9   MOLECULE: INTEGRIN ALPHA PAT-2;                                      
 376:  cb7z-A  5.5  4.5  125   818    5   MOLECULE: PROTEIN LDB19;                                             
 377:  ias2-A  5.5  2.9  104  1086    7   MOLECULE: UNCHARACTERIZED PROTEIN;                                   
 378:  f8zq-A  5.5  3.4  122  1190    5   MOLECULE: INTEGRIN, ALPHA 11A;                                       
 379:  vv2j-A  5.5  4.0  111   252   10   MOLECULE: NEUREXOPHILIN-3;                                           
 380:  h9ri-A  5.5  3.0  102  2337    7   MOLECULE: UBIQUITIN DOMAIN-CONTAINING PROTEIN;                       
 381:  i3ij-A  5.5  3.1  113   873   10   MOLECULE: COATOMER SUBUNIT GAMMA-2;                                  
 382:  ok0a-A  5.5  2.7   94  1400   10   MOLECULE: POLYCYSTIN-1;                                              
 383:  ro5a-A  5.5  4.5  139  2478    8   MOLECULE: UNCHARACTERIZED PROTEIN;                                   
 384:  y5mc-A  5.5  4.1  128   666    9   MOLECULE: OS06G0578100 PROTEIN;                                      
 385:  up0m-A  5.5  3.8  123  1663    9   MOLECULE: COMPLEMENT C3;                                             
 386:  fjf8-A  5.4  3.1  112  1041    7   MOLECULE: AP-2 COMPLEX SUBUNIT ALPHA;                                
 387:  z3yq-A  5.4  2.9  111   580   14   MOLECULE: UNCHARACTERIZED PROTEIN;                                   
 388:  c3ug-A  5.4  4.8  122   441   10   MOLECULE: AP-2 COMPLEX SUBUNIT MU;                                   
 389:  i8nu-A  5.4  4.3  126   530   12   MOLECULE: AP-4 COMPLEX SUBUNIT MU;                                   
 390:  sp4i-A  5.4  4.5  121   438    5   MOLECULE: AP-2 COMPLEX SUBUNIT MU;                                   
 391:  hnm6-A  5.4  3.4  112  1018    4   MOLECULE: TRANSMEMBRANE PROTEIN 132A;                                
 392:  ym5r-A  5.4  3.5  125  1167    9   MOLECULE: INTEGRIN SUBUNIT ALPHA 10;                                 
 393:  ik2m-A  5.4  3.6  115  1108   10   MOLECULE: TRANSMEMBRANE PROTEIN 132C;                                
 394:  g9hr-A  5.4  4.7  124   255    5   MOLECULE: LATE EMBRYOGENESIS ABUNDANT PROTEIN;                       
 395:  jhd9-A  5.4  2.9  109  1020    5   MOLECULE: AP-2 COMPLEX SUBUNIT ALPHA;                                
 396:  ijs8-A  5.4  3.0  113  1041   12   MOLECULE: INTEGRIN, ALPHA 3B;                                        
 397:  n5uh-A  5.4  3.3  118  1073   12   MOLECULE: INTEGRIN SUBUNIT ALPHA 6;                                  
 398:  jkv0-A  5.4  3.2  118  1169   10   MOLECULE: INTEGRIN ALPHA-X;                                          
 399:  w2lw-A  5.4  2.8  100  1445   16   MOLECULE: CD109 ANTIGEN;                                             
 400:  twq2-A  5.4  3.6  119   685   11   MOLECULE: E3 UBIQUITIN LIGASE RNF157;                                
 401:  s6vy-A  5.4  3.5  114   388    8   MOLECULE: PROBABLE E3 UBIQUITIN-PROTEIN LIGASE LOG2;                 
 402:  n7jt-A  5.4  3.2  117   621    7   MOLECULE: GPI-ANCHOR TRANSAMIDASE SUBUNIT;                           
 403:  kab5-A  5.4  3.4  118   978    8   MOLECULE: CALSYNTENIN-1;                                             
 404:  go0s-A  5.4  2.9  105  1025    4   MOLECULE: AP-2 COMPLEX SUBUNIT ALPHA;                                
 405:  joy0-A  5.4  2.7   98   144    9   MOLECULE: PROLACTIN-INDUCED PROTEIN;                                 
 406:  pg6d-A  5.4  3.2  106   829    8   MOLECULE: AP-1 COMPLEX SUBUNIT GAMMA;                                
 407:  gz4f-A  5.4  2.9  100   151   10   MOLECULE: PROLACTIN-INDUCED PROTEIN;                                 
 408:  bmy8-A  5.4  3.5  104   574    9   MOLECULE: SYNAPTOTAGMIN 14;                                          
 409:  ilc6-A  5.4  4.2  129   348    5   MOLECULE: UNCHARACTERIZED PROTEIN;                                   
 410:  b6yd-A  5.4  4.9  133   629    8   MOLECULE: ADAPTOR COMPLEXE MEDIUM SUBUNIT FAMILY PROTEIN;            
 411:  pmt0-A  5.4  3.4  107  1153   11   MOLECULE: AP-3 COMPLEX SUBUNIT DELTA-1;                              
 412:  di0e-A  5.4  4.9  127   258    9   MOLECULE: LEA_2 DOMAIN-CONTAINING PROTEIN;                           
 413:  ov2e-A  5.4  3.3  121  1049    7   MOLECULE: INTEGRIN ALPHA-5;                                          
 414:  ban3-A  5.4  4.4  123  1459    6   MOLECULE: ZGC:171445;                                                
 415:  wka5-A  5.4  3.4  103   340    5   MOLECULE: C2 CALCIUM-DEPENDENT DOMAIN-CONTAINING 4A;                 
 416:  u9jb-A  5.4  3.1  122  1482   11   MOLECULE: SI:DKEY-46G23.5;                                           
 417:  bmt9-A  5.4  4.0  120   887    5   MOLECULE: COATOMER SUBUNIT GAMMA;                                    
 418:  z6tv-A  5.4  3.5  122   582    2   MOLECULE: GPI TRANSAMIDASE COMPONENT PIG-T;                          
 419:  l2kk-A  5.4  3.3  120  1037    5   MOLECULE: INTEGRIN, ALPHA 2B;                                        
 420:  oz1j-A  5.4  3.2  114   957    7   MOLECULE: CALSYNTENIN-3;                                             
 421:  b2je-A  5.4  3.9  125   644    4   MOLECULE: GPI TRANSAMIDASE COMPONENT GPI16 SUBUNIT FAMILY P          
 422:  fk6m-A  5.4  3.1  119  1177    7   MOLECULE: INTEGRIN, ALPHA 11B;                                       
 423:  nz3j-A  5.4  3.2  109   922    7   MOLECULE: 1,4-ALPHA-D-GLUCAN GLUCANOHYDROLASE;                       
 424:  em9j-A  5.4  2.8  103   982    7   MOLECULE: AP-1 COMPLEX SUBUNIT GAMMA;                                
 425:  shv2-A  5.4  4.3  111   660   11   MOLECULE: GOLGI-LOCALIZED, GAMMA-ADAPTIN EAR CONTAINING, AR          
 426:  j6ci-A  5.4  3.5  110   808    7   MOLECULE: C2 DOMAIN-CONTAINING PROTEIN;                              
 427:  k8gm-A  5.4  4.3  119   865    7   MOLECULE: COATOMER SUBUNIT GAMMA;                                    
 428:  t0ua-A  5.4  4.1  115   272    8   MOLECULE: NEUREXOPHILIN;                                             
 429:  xg1a-A  5.4  3.5  106   670    6   MOLECULE: PROTEIN KINASE C;                                          
 430:  iz2z-A  5.4  3.5  115   949    3   MOLECULE: UNCHARACTERIZED PROTEIN;                                   
 431:  y9kd-A  5.4  3.4  106   802    6   MOLECULE: RAS GTPASE-ACTIVATING PROTEIN 4;                           
 432:  vhj7-A  5.4  3.5  127  2286    5   MOLECULE: A2M DOMAIN-CONTAINING PROTEIN;                             
 433:  t4gs-A  5.4  3.0  112  1167    6   MOLECULE: INTEGRIN ALPHA-E;                                          
 434:  imb7-A  5.4  3.5  116   948    3   MOLECULE: UNCHARACTERIZED PROTEIN;                                   
 435:  lt0u-A  5.4  2.7   94  1400   10   MOLECULE: POLYCYSTIN-1;                                              
 436:  xjt7-A  5.4  3.2  110   791    7   MOLECULE: AP-1 COMPLEX SUBUNIT GAMMA-LIKE 2;                         
 437:  uil8-A  5.4  3.3  116   304    9   MOLECULE: NEUREXOPHILIN;                                             
 438:  bb7j-A  5.4  3.0  117  1099    6   MOLECULE: INTEGRIN ALPHA 5 (MAPPED);                                 
 439:  ph6x-A  5.4  4.7  125   230    6   MOLECULE: LEA_2 DOMAIN-CONTAINING PROTEIN;                           
 440:  g6wt-A  5.4  2.7  101   924    7   MOLECULE: PTHB1_N-TERMINUS/PTHB1_C-TERMINUS_-_PUTATIVE;              
 441:  g2bq-A  5.3  3.0  106   417   10   MOLECULE: TRAFFICKING PROTEIN PARTICLE COMPLEX SUBUNIT 13;           
 442:  d1fs-A  5.3  4.2  122   438    6   MOLECULE: MHD DOMAIN-CONTAINING PROTEIN;                             
 443:  ys6u-A  5.3  4.2  126   220    6   MOLECULE: HARPIN-INDUCED PROTEIN;                                    
 444:  zz8d-A  5.3  4.2  121   438    5   MOLECULE: MHD DOMAIN-CONTAINING PROTEIN;                             
 445:  rbu8-A  5.3  4.2  122   438    5   MOLECULE: MHD DOMAIN-CONTAINING PROTEIN;                             
 446:  q0vl-A  5.3  4.8  125   491    7   MOLECULE: AP-2 COMPLEX SUBUNIT MU;                                   
 447:  gh8c-A  5.3  4.3  131   179    5   MOLECULE: LATE EMBRYOGENESIS ABUNDANT PROTEIN;                       
 448:  nmv1-A  5.3  3.8  126  1643   10   MOLECULE: COMPLEMENT COMPONENT C3A, DUPLICATE 1;                     
 449:  gzr2-A  5.3  3.6  111   400    7   MOLECULE: PUTATIVE E3 UBIQUITIN-PROTEIN LIGASE LOG2;                 
 450:  nj7p-A  5.3  3.8  133  1152    8   MOLECULE: INTEGRIN ALPHA-M;                                          
 451:  md7d-A  5.3  3.5  102   340    6   MOLECULE: C2 CALCIUM-DEPENDENT DOMAIN-CONTAINING 4B;                 
 452:  ip0u-A  5.3  4.4  129   432    6   MOLECULE: MU-ADAPTIN 1, PUTATIVE;                                    
 453:  lk9b-A  5.3  3.2  101  1216   10   MOLECULE: PROTEIN-TYROSINE-PHOSPHATASE;                              
 454:  tl7s-A  5.3  3.7  125   343    6   MOLECULE: LEA_2 DOMAIN-CONTAINING PROTEIN;                           
 455:  vy4s-A  5.3  3.3  101   705   11   MOLECULE: PROTEIN HAPLESS 2;                                         
 456:  ao9h-A  5.3  3.5  125  1744    7   MOLECULE: COMPLEMENT C4-A;                                           
 457:  xd3p-A  5.3  3.1  107   590    9   MOLECULE: KINESIN_-_PUTATIVE;                                        
 458:  vgk3-A  5.3  3.2   99   334    6   MOLECULE: C2 CALCIUM-DEPENDENT DOMAIN-CONTAINING 4A;                 
 459:  cd5m-A  5.3  2.6   97   549    9   MOLECULE: UNCHARACTERIZED PROTEIN;                                   
 460:  smi7-A  5.3  3.0  119  1122    4   MOLECULE: ZMP:0000001082;                                            
 461:  dro2-A  5.3  5.8  127   739    9   MOLECULE: PROBABLE E3 UBIQUITIN-PROTEIN LIGASE EDA40;                
 462:  f3pi-A  5.3  3.5  106   635    6   MOLECULE: PROTEIN KINASE C;                                          
 463:  ap1i-A  5.3  4.0  115   271    8   MOLECULE: NEUREXOPHILIN-1;                                           
 464:  z5jw-A  5.3  3.0  113   981    5   MOLECULE: CALSYNTENIN-1;                                             
 465:  eur8-A  5.3  3.3  105   566    6   MOLECULE: BETA-1,4 N-ACETYLGALACTOSAMINYLTRANSFERASE 2;              
 466:  fyi1-A  5.3  2.9  103   956    4   MOLECULE: NETRIN RECEPTOR UNC5D;                                     
 467:  k2it-A  5.3  3.2  121   995   11   MOLECULE: SERINE-ASPARTATE REPEAT-CONTAINING PROTEIN C;              
 468:  ew4p-A  5.3  3.3  106   671    5   MOLECULE: PROTEIN KINASE C BETA TYPE;                                
 469:  vi6y-A  5.3  2.7  100   953    5   MOLECULE: NETRIN RECEPTOR UNC5D;                                     
 470:  o4ga-A  5.3  2.9   98   800    8   MOLECULE: AP-1 COMPLEX SUBUNIT GAMMA;                                
 471:  q9rp-A  5.3  3.7  108  1964    5   MOLECULE: HELICASE WITH ZINC FINGER;                                 
 472:  op5w-A  5.3  2.9  119  1036    9   MOLECULE: INTEGRIN ALPHA-9;                                          
 473:  qw7w-A  5.3  3.0  114   948    6   MOLECULE: COATOMER SUBUNIT BETA-2;                                   
 474:  fv4j-A  5.3  4.4  115   167   11   MOLECULE: SIGNAL PEPTIDASE COMPLEX SUBUNIT 3;                        
 475:  c6qg-A  5.3  4.5  116   167    9   MOLECULE: SIGNAL PEPTIDASE COMPLEX SUBUNIT 3A;                       
 476:  u9so-A  5.3  2.9   98  1102    8   MOLECULE: TRAFFICKING PROTEIN PARTICLE COMPLEX II-SPECIFIC           
 477:  m1ob-A  5.3  3.1  101  1469    9   MOLECULE: ALPHA-GLUCAN WATER DIKINASE 1 CHLOROPLASTIC;               
 478:  gy2w-A  5.3  3.2  113  1163    9   MOLECULE: INTEGRIN ALPHA-X;                                          
 479:  r1mj-A  5.3  4.1  118   834    8   MOLECULE: RAS GTPASE-ACTIVATING PROTEIN 3;                           
 480:  ix8o-A  5.3  3.8  107  1964    5   MOLECULE: PROBABLE HELICASE WITH ZINC FINGER DOMAIN;                 
 481:  vzf3-A  5.3  3.9  121   794    8   MOLECULE: PROTEIN TRANSPORT PROTEIN SEC23;                           
 482:  xt3w-A  5.3  3.2  119  1092   11   MOLECULE: INTEGRIN, ALPHA 6A;                                        
 483:  y9yz-A  5.3  4.7  127   512   11   MOLECULE: MHD DOMAIN-CONTAINING PROTEIN;                             
 484:  pm8i-A  5.3  3.4  117   378    7   MOLECULE: PROBABLE E3 UBIQUITIN-PROTEIN LIGASE LUL3;                 
 485:  djo4-A  5.3  4.4  131   247    4   MOLECULE: OS05G0584300 PROTEIN;                                      
 486:  oyx4-A  5.3  3.4  125   190    6   MOLECULE: OS07G0524400 PROTEIN;                                      
 487:  f9cg-A  5.3  2.7   93  1400   10   MOLECULE: POLYCYSTIN-1;                                              
 488:  k3on-A  5.3  4.8  123   541    9   MOLECULE: UNCHARACTERIZED PROTEIN;                                   
 489:  dy5n-A  5.3  2.8  103  1247    9   MOLECULE: AP-3 COMPLEX SUBUNIT DELTA;                                
 490:  et0w-A  5.3  5.9  123   895    7   MOLECULE: PUTATIVE ENDOPLASMIC RETICULUM METALLOPEPTIDASE 1          
 491:  qh4o-A  5.3  3.0   94   264   11   MOLECULE: INTERCELLULAR ADHESION MOLECULE 4, LANDSTEINER-WI          
 492:  hb6h-A  5.3  2.3   90   294    8   MOLECULE: SI:CABZ01074946.1;                                         
 493:  gmt1-A  5.3  2.8   99  1442   16   MOLECULE: CD109 MOLECULE;                                            
 494:  x6ao-A  5.3  3.0  105   420    8   MOLECULE: SYNAPTOTAGMIN XV;                                          
 495:  ac4o-A  5.3  3.3  114  1032   11   MOLECULE: INTEGRIN ALPHA-4;                                          
 496:  b5xk-A  5.3  2.6   96   511    6   MOLECULE: TRAFFICKING PROTEIN PARTICLE COMPLEX SUBUNIT 13 H          
 497:  k1yr-A  5.2  3.6  120  1308    8   MOLECULE: LIMBIN;                                                    
 498:  p2ch-A  5.2  3.4  112   876   10   MOLECULE: AP-1 COMPLEX SUBUNIT GAMMA-1;                              
 499:  snr9-A  5.2  5.9  104  1246    9   MOLECULE: UNCHARACTERIZED PROTEIN;                                   
 500:  u1fd-A  5.2  4.1  120   487    7   MOLECULE: COATOMER SUBUNIT DELTA;                                    
 501:  rq4i-A  5.2  3.8  125   665   12   MOLECULE: ZINC FINGER (C3HC4-TYPE RING FINGER) FAMILY PROTE          
 502:  d9vj-A  5.2  4.7  130   733   13   MOLECULE: AP-3 COMPLEX SUBUNIT MU, PUTATIVE;                         
 503:  lz6l-A  5.2  3.2  100   722    8   MOLECULE: PROTEIN HAPLESS 2-A;                                       
 504:  enw7-A  5.2  3.2  113   144    4   MOLECULE: PROLACTIN-INDUCED PROTEIN;                                 
 505:  gw7r-A  5.2  3.1  103  1204   11   MOLECULE: AP-3 COMPLEX SUBUNIT DELTA;                                
 506:  ml3e-A  5.2  4.2  109   921    9   MOLECULE: EXTENDED SYNAPTOTAGMIN-2;                                  
 507:  wsh6-A  5.2  3.4   99  1283    9   MOLECULE: UNCHARACTERIZED PROTEIN;                                   
 508:  mlf9-A  5.2  3.3   98  1459    6   MOLECULE: PPDK_N DOMAIN-CONTAINING PROTEIN;                          
 509:  sa2a-A  5.2  3.4  100   555    8   MOLECULE: SYNAPTOTAGMIN-14;                                          
 510:  a2qa-A  5.2  3.8  120   166    9   MOLECULE: LEA_2 DOMAIN-CONTAINING PROTEIN;                           
 511:  xqh0-A  5.2  3.2  103  1092    5   MOLECULE: PROTEIN WWC3;                                              
 512:  r5ym-A  5.2  3.4  106   671    6   MOLECULE: PROTEIN KINASE C BETA TYPE;                                
 513:  k8xe-A  5.2  3.0   98   593    9   MOLECULE: BARDET-BIEDL SYNDROME 1 PROTEIN HOMOLOG;                   
 514:  h1rj-A  5.2  3.1   92   482    5   MOLECULE: UNCHARACTERIZED PROTEIN;                                   
 515:  uhx6-A  5.2  3.2  103   654   14   MOLECULE: ARRESTIN DOMAIN-CONTAINING PROTEIN C;                      
 516:  r8sn-A  5.2  2.9  109   937    5   MOLECULE: GRYZUN_-_PUTATIVE_TRAFFICKING_THROUGH_GOLGI_-_PUT          
 517:  sn5x-A  5.2  3.5  115   489    7   MOLECULE: TANDEM C2 DOMAINS NUCLEAR PROTEIN;                         
 518:  h2qy-A  5.2  3.6  123   765    7   MOLECULE: PROTEIN TRANSPORT PROTEIN SEC23-2;                         
 519:  k6yk-A  5.2  3.1  110   469    4   MOLECULE: RE33762P;                                                  
 520:  bnr4-A  5.2  2.9  109  1052    8   MOLECULE: INTEGRIN SUBUNIT ALPHA V;                                  
 521:  l7le-A  5.2  3.5  102   436   10   MOLECULE: IG-LIKE DOMAIN-CONTAINING PROTEIN;                         
 522:  v7wf-A  5.2  3.4  107   682    8   MOLECULE: PROTEIN KINASE C-LIKE 2;                                   
 523:  w7ke-A  5.2  2.8  100   442    8   MOLECULE: UNCHARACTERIZED PROTEIN;                                   
 524:  n4gl-A  5.2  3.5  109  2103   10   MOLECULE: UNCHARACTERIZED PROTEIN;                                   
 525:  cx1e-A  5.2  4.6  112   167   12   MOLECULE: SIGNAL PEPTIDASE COMPLEX SUBUNIT 3;                        
 526:  dp1h-A  5.2  3.2  110   689    7   MOLECULE: SYNAPTOTAGMIN-LIKE 4;                                      
 527:  s5jw-A  5.2  3.0  104   438   10   MOLECULE: FI07222P;                                                  
 528:  f2ia-A  5.2  2.8   95   964   17   MOLECULE: INTEGRATOR COMPLEX SUBUNIT 7;                              
 529:  hi2x-A  5.2  2.7   93  1400    9   MOLECULE: POLYCYSTIN-1;                                              
 530:  wlh1-A  5.2  3.4  107   672    7   MOLECULE: PROTEIN KINASE C ALPHA TYPE;                               
 531:  rz0b-A  5.2  4.1  117   834    8   MOLECULE: RAS GTPASE-ACTIVATING PROTEIN 3;                           
 532:  i5ni-A  5.2  3.0  103   746    5   MOLECULE: NETRIN RECEPTOR UNC5;                                      
 533:  ucz3-A  5.2  4.6  124   236   10   MOLECULE: LATE EMBRYOGENESIS ABUNDANT PROTEIN;                       
 534:  v8vg-A  5.2  3.7  118   184    9   MOLECULE: LEA_2 DOMAIN-CONTAINING PROTEIN;                           
 535:  w4by-A  5.2  2.7   95   687    7   MOLECULE: PROTEIN-GLUTAMINE GAMMA-GLUTAMYLTRANSFERASE 2;             
 536:  pea9-A  5.2  3.7  127   380    6   MOLECULE: UNCHARACTERIZED PROTEIN;                                   
 537:  hmv0-A  5.2  3.7  119   679   10   MOLECULE: E3 UBIQUITIN LIGASE RNF157;                                
 538:  imd0-A  5.2  3.1   94   222    6   MOLECULE: COUNTIN-3;                                                 
 539:  snw8-A  5.2  3.2   99  1410   15   MOLECULE: ZGC:165453;                                                
 540:  qy5l-A  5.2  4.6  121   181    4   MOLECULE: LATE EMBRYOGENESIS ABUNDANT PROTEIN;                       
 541:  exg0-A  5.2  3.6  116  2155    3   MOLECULE: PHORBOL ESTER/DIACYLGLYCEROL-BINDING PROTEIN UNC-          
 542:  q7pb-A  5.2  3.3  119   306    6   MOLECULE: LATE EMBRYOGENESIS ABUNDANT PROTEIN, GROUP 2;              
 543:  d4rm-A  5.2  3.6  105   515   10   MOLECULE: UNCHARACTERIZED PROTEIN C14F5.02;                          
 544:  ryx3-A  5.2  4.7  123  1440    6   MOLECULE: SI:DKEY-105H12.2;                                          
 545:  pu5u-A  5.2  3.5  111   969    5   MOLECULE: CALSYNTENIN 3;                                             
 546:  ki8m-A  5.2  4.2  125   203    6   MOLECULE: LEA_2 DOMAIN-CONTAINING PROTEIN;                           
 547:  fxc2-A  5.2  3.1   98   594    9   MOLECULE: BARDET-BIEDL SYNDROME 1;                                   
 548:  z1xu-A  5.2  2.9  107  1957    6   MOLECULE: INTEGRIN BETA-LIKE PROTEIN D;                              
 549:  x4la-A  5.2  2.6   94   262   12   MOLECULE: INTERCELLULAR ADHESION MOLECULE 4;                         
 550:  uiq1-A  5.2  3.0   99   440    8   MOLECULE: UNCHARACTERIZED PROTEIN;                                   
 551:  ful2-A  5.2  3.2  106   577    7   MOLECULE: KINESIN, PUTATIVE;                                         
 552:  dl6e-A  5.2  3.5  110   610    4   MOLECULE: SYNAPTOTAGMIN-LIKE PROTEIN 3;                              
 553:  k4zk-A  5.2  4.0  119   259    8   MOLECULE: NEUREXOPHILIN;                                             
 554:  lhy6-A  5.2  4.3  125   435    7   MOLECULE: AP-2 COMPLEX SUBUNIT MU;                                   
 555:  jy0o-A  5.2  3.2  117  1179    8   MOLECULE: INTEGRIN ALPHA-E;                                          
 556:  str8-A  5.2  3.9  112  1487    5   MOLECULE: MURINOGLOBULIN-1;                                          
 557:  g7ms-A  5.2  4.3  111  1088    9   MOLECULE: EXTENDED SYNAPTOTAGMIN-1;                                  
 558:  ji2k-A  5.2  3.5  107   672    7   MOLECULE: PROTEIN KINASE C ALPHA TYPE;                               
 559:  xm0x-A  5.1  3.5  110   581    8   MOLECULE: UNCHARACTERIZED PROTEIN;                                   
 560:  c8fp-A  5.1  2.9  101   584    8   MOLECULE: PHOSPHATIDYLINOSITOL 4-PHOSPHATE-BINDING PROTEIN;          
 561:  xk5r-A  5.1  2.9  105   412   10   MOLECULE: TRAFFICKING PROTEIN PARTICLE COMPLEX SUBUNIT 13;           
 562:  h3dl-A  5.1  3.1  102  1105    5   MOLECULE: AP-3 COMPLEX SUBUNIT BETA-1;                               
 563:  bz1w-A  5.1  4.5  127   422    6   MOLECULE: AP-1 COMPLEX SUBUNIT MU-1-I;                               
 564:  twr3-A  5.1  3.9  125   889    7   MOLECULE: COATOMER SUBUNIT GAMMA-2;                                  
 565:  cjy1-A  5.1  4.5  130  1021    8   MOLECULE: TRANSMEMBRANE PROTEIN 132A;                                
 566:  eo2p-A  5.1  4.8  111   799    8   MOLECULE: BETA-GALACTOSIDASE;                                        
 567:  acz0-A  5.1  3.4  108   697    8   MOLECULE: PROTEIN KINASE C GAMMA TYPE;                               
 568:  e4jg-A  5.1  4.0  120   539   10   MOLECULE: COATOMER SUBUNIT DELTA;                                    
 569:  g6me-A  5.1  4.1  101   336    9   MOLECULE: PUTATIVE INTERLEUKIN-17 RECEPTOR E-LIKE;                   
 570:  cy3i-A  5.1  3.0   98   739    8   MOLECULE: VASCULAR CELL ADHESION PROTEIN 1;                          
 571:  bpv5-A  5.1  3.4  106   670    6   MOLECULE: PROTEIN KINASE C BETA TYPE;                                
 572:  qmb6-A  5.1  3.5  109   400    6   MOLECULE: DOUBLE C2-LIKE DOMAIN-CONTAINING PROTEIN ALPHA;            
 573:  uc9h-A  5.1  3.1  109   218   13   MOLECULE: UNCHARACTERIZED PROTEIN;                                   
 574:  ql0e-A  5.1  3.4  106   672    7   MOLECULE: PROTEIN KINASE C ALPHA TYPE;                               
 575:  yrk1-A  5.1  4.0  109  1876    6   MOLECULE: PHOSPHATIDYLINOSITOL-4-PHOSPHATE 3-KINASE;                 
 576:  iqr8-A  5.1  2.9   97   739    6   MOLECULE: VASCULAR CELL ADHESION PROTEIN 1;                          
 577:  l5wj-A  5.1  3.6  110  1607    8   MOLECULE: PHOSPHATIDYLINOSITOL 3-KINASE PIKI-1;                      
 578:  u2mj-A  5.1  3.1   99   576    8   MOLECULE: BARDET-BIEDL SYNDROME 1 PROTEIN HOMOLOG;                   
 579:  sdn5-A  5.1  3.6   99  1247   11   MOLECULE: RNA HELICASE;                                              
 580:  km7k-A  5.1  4.7  120   181    3   MOLECULE: LATE EMBRYOGENESIS ABUNDANT PROTEIN;                       
 581:  i7ic-A  5.1  3.3  102  1860    3   MOLECULE: PROBABLE HELICASE WITH ZINC FINGER DOMAIN;                 
 582:  k8nk-A  5.1  3.5  108   461   10   MOLECULE: UNCHARACTERIZED PROTEIN;                                   
 583:  r1pf-A  5.1  2.8  110  1053    9   MOLECULE: INTEGRIN ALPHA-5;                                          
 584:  xj6g-A  5.1  3.7  110  1009    8   MOLECULE: C2 DOMAIN-CONTAINING PROTEIN AEX-1;                        
 585:  kl5b-A  5.1  3.6  106  1145    7   MOLECULE: TRAFFICKING PROTEIN PARTICLE COMPLEX SUBUNIT 10;           
 586:  sf5n-A  5.1  3.1   99   832   11   MOLECULE: PROTEIN HAPLESS 2;                                         
 587:  xj9h-A  5.1  4.5  118   236    7   MOLECULE: LEA_2 DOMAIN-CONTAINING PROTEIN;                           
 588:  xw4u-A  5.1  2.9   97   681    6   MOLECULE: TRANSGLUTAMINASE 2B;                                       
 589:  l8rw-A  5.1  3.7  103  1013    9   MOLECULE: PHOSPHATIDYLINOSITOL-4-PHOSPHATE 3-KINASE CATALYT          
 590:  jdi5-A  5.1  3.0  109   533   10   MOLECULE: BETA-1,4 N-ACETYLGALACTOSAMINYLTRANSFERASE 1;              
 591:  gy9v-A  5.1  3.4  114   361    5   MOLECULE: UNCHARACTERIZED PROTEIN C18H10.20C;                        
 592:  utm2-A  5.1  3.3  106   753    7   MOLECULE: SYNAPTOTAGMIN-LIKE PROTEIN 5;                              
 593:  m3uv-A  5.1  2.6   94   726    4   MOLECULE: COAGULATION FACTOR XIII, A1 POLYPEPTIDE A, TANDEM          
 594:  qk7z-A  5.1  3.4  107   480    7   MOLECULE: SYNAPTOTAGMIN VIA;                                         
 595:  wn1b-A  5.1  4.2  118   487    8   MOLECULE: RE46702P;                                                  
 596:  exj2-A  5.1  3.4  107   419    3   MOLECULE: SYNAPTOTAGMIN-2;                                           
 597:  a2ig-A  5.1  3.5  120   610    6   MOLECULE: GPI TRANSAMIDASE COMPONENT GPI16;                          
 598:  ed4h-A  5.1  3.7  123   337    6   MOLECULE: OS02G0667600 PROTEIN;                                      
 599:  mx6z-A  5.1  3.4  106   474    4   MOLECULE: SYNAPTOTAGMIN 1;                                           
 600:  mob0-A  5.1  4.7  120   226    5   MOLECULE: LEA_2 DOMAIN-CONTAINING PROTEIN;                           
 601:  mm9h-A  5.1  3.1   97   593   10   MOLECULE: BARDET-BIEDL SYNDROME 1 PROTEIN;                           
 602:  czi0-A  5.1  2.7   96   679    7   MOLECULE: TRANSGLUTAMINASE 2, C POLYPEPTIDE A;                       
 603:  m6mc-A  5.1  6.0  120   730    9   MOLECULE: PROTEIN TRANSPORT PROTEIN SEC23;                           
 604:  h4ix-A  5.1  4.8  115   837    6   MOLECULE: VACUOLAR MEMBRANE PROTEASE;                                
 605:  ljv0-A  5.1  3.8  111   480    7   MOLECULE: F-BOX ONLY PROTEIN 3;                                      
 606:  pk2r-A  5.1  3.9  121   733    7   MOLECULE: PROTEIN ROG3;                                              
 607:  tz4r-A  5.1  2.9   96   686    9   MOLECULE: PROTEIN-GLUTAMINE GAMMA-GLUTAMYLTRANSFERASE 2;             
 608:  u9zl-A  5.1  5.3  129   630   12   MOLECULE: ZINC FINGER (C3HC4-TYPE RING FINGER) FAMILY PROTE          
 609:  sg5z-A  5.1  3.3  106   684    5   MOLECULE: RABPHILIN-3A;                                              
 610:  czb7-A  5.1  2.9  102   873    8   MOLECULE: F-SPONDIN;                                                 
 611:  mi5p-A  5.1  3.9  110   827    3   MOLECULE: SI:CH211-266G18.6;                                         
 612:  s3wv-A  5.1  3.2  104   422    6   MOLECULE: C2 CALCIUM-DEPENDENT DOMAIN-CONTAINING 4C;                 
 613:  kaw6-A  5.1  3.4  107   510    6   MOLECULE: SYNAPTOTAGMIN-6;                                           
 614:  ba9e-A  5.1  4.5  122   317    9   MOLECULE: F3F19.7;                                                   
 615:  gv1h-A  5.1  3.2  107   914    7   MOLECULE: PROTEIN GAMETE EXPRESSED 2;                                
 616:  ji3v-A  5.1  3.2  108  1161    5   MOLECULE: INTEGRIN ALPHA-D;                                          
 617:  vme9-A  5.1  3.4  109   870    6   MOLECULE: EXTENDED SYNAPTOTAGMIN-LIKE PROTEIN 2B;                    
 618:  z4kb-A  5.1  2.5   93   291    8   MOLECULE: ARRESTIN_C DOMAIN-CONTAINING PROTEIN;                      
 619:  mow2-A  5.1  3.4  107   681    5   MOLECULE: RABPHILIN-3A;                                              
 620:  h1zv-A  5.1  3.5  109  1161    6   MOLECULE: INTEGRIN ALPHA-D;                                          
 621:  bxl1-A  5.1  3.4  111  1476    5   MOLECULE: MURINOGLOBULIN-1;                                          
 622:  bwq4-A  5.1  4.5  127   446    8   MOLECULE: AP-2 COMPLEX SUBUNIT MU;                                   
 623:  e9us-A  5.1  3.0  105  1941    8   MOLECULE: INTEGRIN BETA-LIKE PROTEIN B;                              
 624:  kg6x-A  5.1  5.6  115   811    9   MOLECULE: MHD DOMAIN-CONTAINING PROTEIN;                             
 625:  u6eu-A  5.1  3.5  111   589    6   MOLECULE: RABPHILIN 3A HOMOLOG (MOUSE), B;                           
 626:  mz8o-A  5.1  3.2  105   429    7   MOLECULE: DOUBLE C2-LIKE DOMAINS, DELTA;                             
 627:  m9uo-A  5.1  3.4  108   654    7   MOLECULE: PROTEIN KINASE C;                                          
 628:  mu7x-A  5.1  3.5  105  1414    4   MOLECULE: OS06G0498400 PROTEIN;                                      
 629:  q2dg-A  5.1  5.2  115   746    9   MOLECULE: PROTEIN TRANSPORT PROTEIN SEC23;                           
 630:  dd4e-A  5.1  4.0  122   762    9   MOLECULE: PROTEIN TRANSPORT PROTEIN SEC23;                           
 631:  ko3l-A  5.1  3.7  110   878    7   MOLECULE: UNCHARACTERIZED PROTEIN;                                   
 632:  xvv3-A  5.0  4.6  122   435   10   MOLECULE: AP-2 COMPLEX SUBUNIT MU;                                   
 633:  uz1w-A  5.0  4.2  123   436   10   MOLECULE: AP-2 COMPLEX SUBUNIT MU-B;                                 
 634:  r2lz-A  5.0  4.2  122   438    5   MOLECULE: MHD DOMAIN-CONTAINING PROTEIN;                             
 635:  b4ge-A  5.0  4.1  126   522    3   MOLECULE: AP-2 COMPLEX SUBUNIT MU;                                   
 636:  e2gc-A  5.0  5.5  122   765    6   MOLECULE: PROTEIN TRANSPORT PROTEIN SEC23;                           
 637:  bpc5-A  5.0  3.5  109   780    7   MOLECULE: INTEGRIN, ALPHA M (COMPLEMENT COMPONENT 3 RECEPTO          
 638:  fgd1-A  5.0  3.7  120   504    8   MOLECULE: PUTATIVE ARRESTIN-RELATED TRAFFICKING ADAPTER SPB          
 639:  ld8x-A  5.0  3.2  102   422    3   MOLECULE: SYNAPTOTAGMIN-15;                                          
 640:  xd9l-A  5.0  3.5  105  1400    7   MOLECULE: TENEURIN-1;                                                
 641:  r3yw-A  5.0  3.3  108   312    8   MOLECULE: ARRESTIN_C DOMAIN-CONTAINING PROTEIN;                      
 642:  xtc0-A  5.0  3.4  121   228    9   MOLECULE: AT4G23610/F9D16_80;                                        
 643:  ybs2-A  5.0  3.3   96  2195    9   MOLECULE: ACTIVATING SIGNAL COINTEGRATOR 1 COMPLEX SUBUNIT           
 644:  e6wk-A  5.0  3.1  103  1054    7   MOLECULE: MANNOSYLGLYCOPROTEIN ENDO-BETA-MANNOSIDASE;                
 645:  nn9k-A  5.0  3.0  109   481    7   MOLECULE: GLYCO_TRANS_2-LIKE DOMAIN-CONTAINING PROTEIN;              
 646:  pys8-A  5.0  4.0  101   453   11   MOLECULE: IMMUNOGLOBULIN HEAVY CONSTANT MU;                          
 647:  rof2-A  5.0  3.2  105   456    5   MOLECULE: SYNAPTOTAGMIN XIB;                                         
 648:  kr6b-A  5.0  2.7   95   461    6   MOLECULE: GRAM-NEGATIVE BACTERIA-BINDING PROTEIN 2;                  
 649:  z6sp-A  5.0  3.7  110   308    5   MOLECULE: REGULATING SYNAPTIC MEMBRANE EXOCYTOSIS PROTEIN 3          
 650:  ogh5-A  5.0  3.6  117   423   13   MOLECULE: RING-TYPE DOMAIN-CONTAINING PROTEIN;                       
 651:  ikz5-A  5.0  3.2  110  1086    8   MOLECULE: UNCHARACTERIZED PROTEIN;                                   
 652:  q9ff-A  5.0  3.7  110   269    6   MOLECULE: REGULATING SYNAPTIC MEMBRANE EXOCYTOSIS 4;                 
 653:  lrm0-A  5.0  3.4  106   284    8   MOLECULE: SYNAPTOTAGMIN;                                             
 654:  k6fa-A  5.0  5.2  119   759    4   MOLECULE: PROTEIN TRANSPORT PROTEIN SEC23-1;                         
 655:  xac7-A  5.0  2.9   97   586   12   MOLECULE: BBS1 DOMAIN-CONTAINING PROTEIN;                            
 656:  ss0l-A  5.0  5.1  120   750   13   MOLECULE: PROTEIN TRANSPORT PROTEIN SEC23;                           
 657:  dsz0-A  5.0  3.4  106   480    7   MOLECULE: SYNAPTOTAGMIN VIB;                                         
 658:  f4kp-A  5.0  5.2  116   828    7   MOLECULE: SH3-CONTAINING GRB2-LIKE PROTEIN 3-INTERACTING PR          
 659:  c8ue-A  5.0  3.5  108   804    8   MOLECULE: RASGAP-ACTIVATING-LIKE PROTEIN 1;                          
 660:  g7rl-A  5.0  4.4  111   981   10   MOLECULE: INTER-ALPHA-TRYPSIN INHIBITOR HEAVY CHAIN 5;               
 661:  hi9q-A  5.0  3.9  115   850   11   MOLECULE: RAS GTPASE-ACTIVATING PROTEIN 2;                           
 662:  oh0g-A  5.0  2.8   91   583    8   MOLECULE: CD166 ANTIGEN;                                             
 663:  vmi9-A  5.0  3.8  111   480    7   MOLECULE: F-BOX ONLY PROTEIN 3;                                      
 664:  c2lk-A  5.0  6.3  118   976    4   MOLECULE: VACUOLAR MEMBRANE PROTEASE;                                
 665:  lv8f-A  5.0  2.9   99   526    8   MOLECULE: REELIN DOMAIN-CONTAINING PROTEIN 1;                        
 666:  ql7c-A  5.0  3.3  104   421    4   MOLECULE: SYNAPTOTAGMIN-1;                                           
 667:  ozu3-A  5.0  3.5  116   537    3   MOLECULE: BETA-1,4 N-ACETYLGALACTOSAMINYLTRANSFERASE;                
 668:  tm2m-A  5.0  3.9  124   923    6   MOLECULE: ROD1P;                                                     
 669:  ti2o-A  5.0  3.3  104   723   10   MOLECULE: ADP-RIBOSYLATION FACTOR-BINDING PROTEIN GGA3;              
 670:  bqg6-A  5.0  3.4  104  1725    9   MOLECULE: PHOSPHATIDYLINOSITOL-4-PHOSPHATE 3-KINASE;                 
 671:  zvx2-A  5.0  3.4  111  1179   11   MOLECULE: INTEGRIN ALPHA-1;                                          
 672:  j0by-A  5.0  3.2  102   708    8   MOLECULE: HAP2-GCS1 DOMAIN-CONTAINING PROTEIN;                       
 673:  yu8s-A  5.0  3.5  108   801    8   MOLECULE: RAS PROTEIN ACTIVATOR LIKE 1 (GAP1 LIKE) (PREDICT          
 674:  j7pp-A  5.0  3.8  122   453    4   MOLECULE: AP-4 COMPLEX SUBUNIT MU-1;                                 
 675:  rbi5-A  5.0  3.9  104   822   10   MOLECULE: PUTATIVE ENDOPLASMIC RETICULUM METALLOPEPTIDASE 1          
 676:  voq2-A  5.0  3.3  106   555    4   MOLECULE: SYNAPTOTAGMIN-14;                                          
 677:  frv3-A  5.0  2.9   96   739    6   MOLECULE: VASCULAR CELL ADHESION PROTEIN 1;                          
 678:  t2ys-A  5.0  3.2  101   705    8   MOLECULE: HAP2-GCS1 DOMAIN-CONTAINING PROTEIN;                       
 679:  bxh9-A  5.0  3.6  101  1653   14   MOLECULE: ALPHA-2-MACROGLOBULIN;                                     
 680:  rhn4-A  5.0  3.5  106   697    8   MOLECULE: PROTEIN KINASE C GAMMA TYPE;                               
 681:  ny7c-A  5.0  3.9  123   453    4   MOLECULE: AP-4 COMPLEX SUBUNIT MU-1;                                 
 682:  ec1c-A  5.0  3.1   96  1445    7   MOLECULE: PHOSPHATIDYLINOSITOL 4-PHOSPHATE 3-KINASE C2 DOMA          
 683:  w0ls-A  5.0  4.3  111   167   10   MOLECULE: SIGNAL PEPTIDASE COMPLEX SUBUNIT 3B;                       
 684:  m8ih-A  5.0  3.4  105   422    3   MOLECULE: SYNAPTOTAGMIN-2;                                           
 685:  wga3-A  5.0  2.9  100   891    9   MOLECULE: 1,4-ALPHA-D-GLUCAN GLUCANOHYDROLASE;                       
 686:  uw5i-A  5.0  3.9  129  1155    6   MOLECULE: AGGLUTININ-LIKE PROTEIN 3;                                 
 687:  o6dp-A  5.0  3.3  100   744   11   MOLECULE: PROTEIN PTHB1 HOMOLOG;                                     
 688:  cr0d-A  5.0  4.0  117   834    9   MOLECULE: RAS GTPASE-ACTIVATING PROTEIN 3;                           
 689:  v7iv-A  5.0  3.4  105   560   13   MOLECULE: TRAFFICKING PROTEIN PARTICLE COMPLEX II-SPECIFIC           
 690:  d6gd-A  5.0  3.9  107   715   15   MOLECULE: BARDET-BIEDL SYNDROME 7 PROTEIN HOMOLOG;                   
 691:  p3xv-A  5.0  2.9   88   862    6   MOLECULE: INTERLEUKIN-12 RECEPTOR SUBUNIT BETA-2;                    
 692:  ar5l-A  5.0  4.4  119   215   14   MOLECULE: UNCHARACTERIZED PROTEIN;                                   
 693:  kdv4-A  5.0  3.9  113   514    7   MOLECULE: UNCHARACTERIZED PROTEIN;                                   
 694:  m8br-A  5.0  2.9  101  1094    5   MOLECULE: AP-3 COMPLEX SUBUNIT BETA-1;                               
 695:  da4m-A  5.0  4.7  120   269    8   MOLECULE: LATE EMBRYOGENESIS ABUNDANT (LEA) HYDROXYPROLINE-          
 696:  tgf0-A  5.0  3.1  110   158   10   MOLECULE: ANTI-SILENCING PROTEIN ASF 1-LIKE PROTEIN;                 
 697:  l9xz-A  4.9  4.2  117   437   12   MOLECULE: MHD DOMAIN-CONTAINING PROTEIN;                             
 698:  b2ru-A  4.9  4.0  118   613   10   MOLECULE: GRAINYHEAD-LIKE TRANSCRIPTION FACTOR 1;                    
 699:  gr8o-A  4.9  4.2  118   415    9   MOLECULE: MHD DOMAIN-CONTAINING PROTEIN;                             
 700:  l9lh-A  4.9  4.0  117   415   11   MOLECULE: MHD DOMAIN-CONTAINING PROTEIN;                             
 701:  hxa8-A  4.9  3.0  104   426   10   MOLECULE: SYNAPTOTAGMIN-13;                                          
 702:  o5fn-A  4.9  3.5  115   481    6   MOLECULE: BETA-1,4-N-ACETYL-GALACTOSAMINYL TRANSFERASE 2, T          
 703:  u1dw-A  4.9  4.3  115   759    9   MOLECULE: PROTEIN TRANSPORT PROTEIN SEC23;                           
 704:  nxm4-A  4.9  4.3  121   618   12   MOLECULE: GRAINYHEAD-LIKE PROTEIN 1 HOMOLOG;                         
 705:  gsy7-A  4.9  4.2  126   438    4   MOLECULE: CLATHRIN COAT ASSEMBLY PROTEIN-LIKE PROTEIN;               
 706:  n3yj-A  4.9  4.3  117   415   12   MOLECULE: AP-3 COMPLEX SUBUNIT MU;                                   
 707:  gz2s-A  4.9  6.5  118   745    8   MOLECULE: AT2G27460;                                                 
 708:  wt3a-A  4.9  3.7  114   847   11   MOLECULE: RAS GTPASE-ACTIVATING PROTEIN 2;                           
 709:  sl8f-A  4.9  4.1  125   325    9   MOLECULE: PHOSPHATIDYLINOSITOL-GLYCAN BIOSYNTHESIS CLASS X-          
 710:  uc6h-A  4.9  4.1  123   809    4   MOLECULE: DUF676 DOMAIN-CONTAINING PROTEIN;                          
 711:  l5dc-A  4.9  2.9  115   775    6   MOLECULE: UNCHARACTERIZED PROTEIN;                                   
 712:  iow0-A  4.9  3.4  114   401   11   MOLECULE: UNCHARACTERIZED PROTEIN;                                   
 713:  jq6n-A  4.9  3.1  103  1108    5   MOLECULE: PROTEIN KIBRA;                                             
 714:  rfo2-A  4.9  4.9  132   319    7   MOLECULE: PUTATIVE ADAPTOR COMPLEX AP-1 MEDIUM SUBUNIT;              
 715:  ut5g-A  4.9  4.5  120   299    4   MOLECULE: LATE EMBRYOGENESIS ABUNDANT PROTEIN;                       
 716:  paz9-A  4.9  3.6  112   581    4   MOLECULE: SYNAPTOTAGMIN-LIKE 3;                                      
 717:  ogx2-A  4.9  3.3  103   588    9   MOLECULE: HAP2-GCS1 DOMAIN-CONTAINING PROTEIN;                       
 718:  b0zh-A  4.9  3.2   99  2514    7   MOLECULE: CENTROSOMAL PROTEIN 192;                                   
 719:  uty0-A  4.9  4.1  110   853    5   MOLECULE: EXTENDED SYNAPTOTAGMIN-LIKE PROTEIN 2, ISOFORM C;          
 720:  mfg0-A  4.9  4.4  126   501    7   MOLECULE: ZINC FINGER (C3HC4-TYPE RING FINGER) FAMILY PROTE          
 721:  yxl4-A  4.9  3.3   99   603    6   MOLECULE: T-CELL SURFACE PROTEIN TACTILE;                            
 722:  iz4n-A  4.9  4.2  120   765    8   MOLECULE: PROTEIN TRANSPORT PROTEIN SEC23A;                          
 723:  ug0h-A  4.9  4.5  119   198    6   MOLECULE: LATE EMBRYOGENESIS ABUNDANT PROTEIN;                       
 724:  bhe2-A  4.9  3.4  103  1400    9   MOLECULE: TENEURIN-4;                                                
 725:  rn2x-A  4.9  3.0  104   186    9   MOLECULE: TRANSLOCON-ASSOCIATED PROTEIN SUBUNIT BETA;                
 726:  lgl4-A  4.9  3.5  102  1505    6   MOLECULE: PHOSPHATIDYLINOSITOL 4-PHOSPHATE 3-KINASE C2 DOMA          
 727:  iql9-A  4.9  3.1  116  1181    9   MOLECULE: INTEGRIN ALPHA-7;                                          
 728:  af1d-A  4.9  4.9  116   232    7   MOLECULE: OS08G0494000 PROTEIN;                                      
 729:  ngv7-A  4.9  4.1  110   260    7   MOLECULE: TRANSMEMBRANE PROTEIN 106C;                                
 730:  cu2i-A  4.9  3.5  109   950    6   MOLECULE: SYNAPTOTAGMIN-LIKE PROTEIN 2;                              
 731:  mtf2-A  4.9  3.4  108  1314    5   MOLECULE: FIFE, ISOFORM D;                                           
 732:  ime8-A  4.9  2.6   93  1278    4   MOLECULE: ALPHA-GLUCAN WATER DIKINASE 2;                             
 733:  cd5k-A  4.9  3.7  103   858    8   MOLECULE: MET TRANSCRIPTIONAL REGULATOR MACC1;                       
 734:  eg3m-A  4.9  4.6  113   167    8   MOLECULE: SIGNAL PEPTIDASE COMPLEX SUBUNIT 3;                        
 735:  qvb2-A  4.9  4.3  124   223    6   MOLECULE: LATE EMBRYOGENESIS ABUNDANT (LEA) HYDROXYPROLINE-          
 736:  ov4v-A  4.9  3.6  113   538    6   MOLECULE: GSY2-INTERACTING PROTEIN PIG2;                             
 737:  xf5t-A  4.9  3.1  101   567    7   MOLECULE: MAJOR SPERM PROTEIN;                                       
 738:  mi3v-A  4.9  3.5  107   264    9   MOLECULE: PROTEIN APAG;                                              
 739:  nw4b-A  4.9  4.7  112   869    7   MOLECULE: 1-PHOSPHATIDYLINOSITOL 4,5-BISPHOSPHATE PHOSPHODI          
 740:  mm3l-A  4.9  3.7  113   618    9   MOLECULE: GRAINYHEAD-LIKE PROTEIN 1 HOMOLOG;                         
 741:  wq6x-A  4.9  3.9  113   388    9   MOLECULE: ARRESTIN-C;                                                
 742:  xe9p-A  4.9  2.6  100   271    7   MOLECULE: SIGNAL SEQUENCE RECEPTOR SUBUNIT ALPHA;                    
 743:  u8xd-A  4.9  3.8  107   721    8   MOLECULE: BARDET-BIEDL SYNDROME 7 PROTEIN HOMOLOG;                   
 744:  nz2m-A  4.9  3.5  112   422    9   MOLECULE: DOUBLE C2-LIKE DOMAINS, ALPHA;                             
 745:  k1av-A  4.9  3.1  106  1000    8   MOLECULE: INTEGRIN ALPHA-PS5;                                        
 746:  k3aq-A  4.9  2.7   93   706    5   MOLECULE: TRANSGLUTAMINASE 6;                                        
 747:  iha2-A  4.9  3.5  109   566    7   MOLECULE: SYNAPTOTAGMIN III;                                         
 748:  isr9-A  4.9  3.1   89   509    7   MOLECULE: TYROSINE-PROTEIN PHOSPHATASE NON-RECEPTOR TYPE SU          
 749:  i0uq-A  4.9  3.4   98  1506   10   MOLECULE: PHOSPHATIDYLINOSITOL 4-PHOSPHATE 3-KINASE C2 DOMA          
 750:  d1sk-A  4.9  3.3  107   236    9   MOLECULE: TRANSLOCON-ASSOCIATED PROTEIN SUBUNIT ALPHA;               
 751:  tc2c-A  4.9  4.4  119   437   10   MOLECULE: ADAPTOR PROTEIN COMPLEX 2, MU SUBUNIT, ISOFORM A;          
 752:  xv2f-A  4.9  3.5  111  1140    5   MOLECULE: LONG CONSERVED PROTEIN;                                    
 753:  wvb9-A  4.9  3.6  103  1400   10   MOLECULE: TENEURIN-2;                                                
 754:  e4jo-A  4.9  4.0  114   227    5   MOLECULE: LEA_2 DOMAIN-CONTAINING PROTEIN;                           
 755:  hry9-A  4.9  2.9  106  1946    4   MOLECULE: INTEGRIN BETA-LIKE PROTEIN E;                              
 756:  k8wf-A  4.9  3.4  104  2103    4   MOLECULE: HELICASE WITH ZINC FINGER, ISOFORM B;                      
 757:  as9u-A  4.9  4.7  119   230    4   MOLECULE: UNCHARACTERIZED PROTEIN;                                   
 758:  aiq8-A  4.9  3.5  109   412    5   MOLECULE: DOUBLE C2-LIKE DOMAIN-CONTAINING PROTEIN BETA;             
 759:  xo6k-A  4.9  4.9  106  1400    9   MOLECULE: TENEURIN-2;                                                
 760:  muf1-A  4.9  3.9  123   626    7   MOLECULE: GRAINYHEAD-LIKE PROTEIN 3 HOMOLOG;                         
 761:  owc5-A  4.9  3.5  106   671    5   MOLECULE: PROTEIN KINASE C BETA TYPE;                                
 762:  gxs7-A  4.9  3.8  108   715   13   MOLECULE: BARDET-BIEDL SYNDROME 7 PROTEIN HOMOLOG;                   
 763:  jb5z-A  4.9  3.6  106  1621    8   MOLECULE: PHOSPHATIDYLINOSITOL-4-PHOSPHATE 3-KINASE;                 
 764:  gon5-A  4.9  3.2  100   817    8   MOLECULE: PROTEIN-GLUTAMINE GAMMA-GLUTAMYLTRANSFERASE K;             
 765:  i2rp-A  4.9  3.4   98   685    5   MOLECULE: TRANSGLUTAMINASE 5,-LIKE;                                  
 766:  x7ia-A  4.9  5.0  116   767    9   MOLECULE: PROTEIN TRANSPORT PROTEIN SEC23B;                          
 767:  gsj6-A  4.9  3.6  108   385    6   MOLECULE: S-ANTIGEN; RETINA AND PINEAL GLAND (ARRESTIN) B;           
 768:  m6oj-A  4.9  2.8   95   325    9   MOLECULE: ARRESTIN DOMAIN-CONTAINING 5;                              
 769:  qzf0-A  4.9  4.4  107  1692    9   MOLECULE: REGULATING SYNAPTIC MEMBRANE EXOCYTOSIS PROTEIN 1          
 770:  fz0t-A  4.9  3.6  108   491    7   MOLECULE: SYNAPTOTAGMIN-9;                                           
 771:  u2lf-A  4.9  3.6  111   309    7   MOLECULE: RING-TYPE DOMAIN-CONTAINING PROTEIN;                       
 772:  zj9k-A  4.9  4.0  112   226    4   MOLECULE: LATE EMBRYOGENESIS ABUNDANT (LEA) HYDROXYPROLINE-          
 773:  m0vy-A  4.9  4.2  119   342    8   MOLECULE: APAG DOMAIN-CONTAINING PROTEIN;                            
 774:  v8io-A  4.9  4.1  121   753    8   MOLECULE: PROTEIN TRANSPORT PROTEIN SEC23;                           
 775:  dyx4-A  4.9  3.5  115  1168    5   MOLECULE: INTEGRIN ALPHA-D;                                          
 776:  sdo1-A  4.9  3.9  122   329    7   MOLECULE: LATE EMBRYOGENESIS ABUNDANT PROTEIN GROUP 2;               
 777:  la7c-A  4.9  3.3  107  1188   11   MOLECULE: INTEGRIN ALPHA-11;                                         
 778:  l3yl-A  4.9  2.9   94   360    6   MOLECULE: INTERCELLULAR ADHESION MOLECULE 3;                         
 779:  sq7g-A  4.9  2.7   87   243    9   MOLECULE: IG-LIKE DOMAIN-CONTAINING PROTEIN;                         
 780:  p2qj-A  4.9  3.5  106  1474   11   MOLECULE: ALPHA-2-MACROGLOBULIN;                                     
 781:  ii3l-A  4.9  3.0  105  1069    9   MOLECULE: INTEGRIN ALPHA-PS4;                                        
 782:  z6ey-A  4.9  3.3  109   533   11   MOLECULE: BETA-1,4 N-ACETYLGALACTOSAMINYLTRANSFERASE 1;              
 783:  svd0-A  4.9  3.3  108   410    4   MOLECULE: SYNAPTOTAGMIN VA;                                          
 784:  bda0-A  4.9  3.3  106   595    7   MOLECULE: TRAFFICKING PROTEIN PARTICLE COMPLEX SUBUNIT 14;           
 785:  gn5t-A  4.9  3.3  108  1187    9   MOLECULE: ATP-DEPENDENT DNA HELICASE MER3;                           
 786:  w4rp-A  4.9  3.3  121  1197    7   MOLECULE: INTEGRIN, ALPHA 2 (CD49B, ALPHA 2 SUBUNIT OF VLA-          
 787:  d9ts-A  4.9  3.3  112   540    7   MOLECULE: UNCHARACTERIZED PROTEIN;                                   
 788:  kb5e-A  4.9  3.5  103   572   10   MOLECULE: HAP2-GCS1 DOMAIN-CONTAINING PROTEIN;                       
 789:  a0fy-A  4.9  4.0  110  1092    9   MOLECULE: EXTENDED SYNAPTOTAGMIN-1;                                  
 790:  t0ey-A  4.9  3.7  118  1742    3   MOLECULE: UNC-13 HOMOLOG A (C. ELEGANS);                             
 791:  a2iy-A  4.9  3.8  108   602    7   MOLECULE: SYNAPTOTAGMIN BETA, ISOFORM D;                             
 792:  bpp6-A  4.9  3.5  104   392    7   MOLECULE: UNCHARACTERIZED PROTEIN;                                   
 793:  rp2e-A  4.9  2.6   97   374    4   MOLECULE: ARRESTIN DOMAIN-CONTAINING PROTEIN 15;                     
 794:  hb8q-A  4.9  4.1  121   224    7   MOLECULE: LEA_2 DOMAIN-CONTAINING PROTEIN;                           
 795:  pbu8-A  4.9  4.7  128   438    9   MOLECULE: APM1P;                                                     
 796:  bgi5-A  4.9  4.2  126   437    6   MOLECULE: AP-1 COMPLEX SUBUNIT MU-1;                                 
 797:  jhi0-A  4.9  3.1  102  1563    6   MOLECULE: RAB-3-INTERACTING MOLECULE UNC-10;                         
 798:  b2mi-A  4.9  3.0   87  1097   11   MOLECULE: PLATELET-DERIVED GROWTH FACTOR RECEPTOR BETA;              
 799:  b6vz-A  4.9  3.4  108   433    6   MOLECULE: UNCHARACTERIZED PROTEIN C557.05;                           
 800:  je4x-A  4.8  4.2  118  1018   10   MOLECULE: PROTEIN TRANSPORT PROTEIN SEC24-LIKE;                      
 801:  pv3o-A  4.8  4.1  108   862    8   MOLECULE: ZN-DEPENDENT EXOPEPTIDASE SUPERFAMILY PROTEIN;             
 802:  yci8-A  4.8  4.4  121   274    8   MOLECULE: NDR1/HIN1-LIKE 25;                                         
 803:  fus5-A  4.8  3.5  128   292    8   MOLECULE: UNCHARACTERIZED PROTEIN;                                   
 804:  w9sr-A  4.8  4.3  130   432    8   MOLECULE: MU-ADAPTIN 1, PUTATIVE;                                    
 805:  j4zh-A  4.8  4.0  112   876    7   MOLECULE: SED5-BINDING PROTEIN 2;                                    
 806:  sy6w-A  4.8  3.6  117   625   10   MOLECULE: GRAINYHEAD-LIKE PROTEIN 2 HOMOLOG;                         
 807:  sup0-A  4.8  4.5  121   421    9   MOLECULE: AP-3 COMPLEX SUBUNIT MU;                                   
 808:  fda2-A  4.8  3.0  113   975    7   MOLECULE: EGF-LIKE DOMAIN-CONTAINING PROTEIN;                        
 809:  vv3a-A  4.8  3.5  112   933   12   MOLECULE: UNCHARACTERIZED PROTEIN;                                   
 810:  g3ox-A  4.8  4.5  125   423    6   MOLECULE: AP-1 COMPLEX SUBUNIT MU-1;                                 
 811:  zu2h-A  4.8  4.5  126   428    6   MOLECULE: MHD DOMAIN-CONTAINING PROTEIN;                             
 812:  lz7x-A  4.8  3.6  114   785    8   MOLECULE: AP-1 COMPLEX SUBUNIT GAMMA-LIKE 2;                         
 813:  lrj2-A  4.8  3.1  110   163    9   MOLECULE: ANTI-SILENCING PROTEIN ASF 1, PUTATIVE;                    
 814:  d0bh-A  4.8  3.7  109   320   12   MOLECULE: LATE-EMBRYOGENESIS ABUNDANT PROTEIN 1;                     
 815:  fep4-A  4.8  3.2  105  1704   13   MOLECULE: COMPLEMENT COMPONENT 5;                                    
 816:  q2hl-A  4.8  4.4  118   268    6   MOLECULE: LATE EMBRYOGENESIS ABUNDANT (LEA) HYDROXYPROLINE-          
 817:  t9ci-A  4.8  2.8   98   924    7   MOLECULE: F-SPONDIN;                                                 
 818:  fez2-A  4.8  2.5   93   724    4   MOLECULE: PROTEIN-GLUTAMINE GAMMA-GLUTAMYLTRANSFERASE 5;             
 819:  x7wn-A  4.8  4.6  120   850    8   MOLECULE: PROTEIN TRANSPORT PROTEIN SEC23;                           
 820:  gc4a-A  4.8  5.3  120   767    8   MOLECULE: PROTEIN TRANSPORT PROTEIN SEC23B;                          
 821:  u9al-A  4.8  4.2  127   229    6   MOLECULE: HARPIN-INDUCED PROTEIN;                                    
 822:  zz1k-A  4.8  3.7  108  1115    9   MOLECULE: INTEGRIN ALPHA-PS3;                                        
 823:  au5e-A  4.8  3.8  109   882    2   MOLECULE: ISOAMYLASE 2, CHLOROPLASTIC;                               
 824:  ug5s-A  4.8  2.7   83   869    8   MOLECULE: INTERLEUKIN 12 RECEPTOR SUBUNIT BETA 2;                    
 825:  qj8j-A  4.8  3.1  104  1192    3   MOLECULE: PROTEIN WWC2;                                              
 826:  yhn8-A  4.8  4.2  119   204    9   MOLECULE: TRANSMEMBRANE PROTEIN;                                     
 827:  cz6x-A  4.8  3.2  104  1194    3   MOLECULE: SIMILAR TO BH3-ONLY MEMBER B PROTEIN (PREDICTED);          
 828:  rnk0-A  4.8  4.5  130   594    9   MOLECULE: PHOSPHATIDYLINOSITOL GLYCAN, CLASS X;                      
 829:  b9jn-A  4.8  3.4   94   310    5   MOLECULE: SI:DKEY-238D18.12;                                         
 830:  g2xq-A  4.8  4.5   95   487    6   MOLECULE: RIKEN CDNA F830045P16 GENE;                                
 831:  kf7u-A  4.8  3.5  103   386    2   MOLECULE: SYNAPTOTAGMIN-5;                                           
 832:  t4pn-A  4.8  2.7   88   229    2   MOLECULE: ZGC:110852;                                                
 833:  i5yl-A  4.8  4.1  122   768    7   MOLECULE: PROTEIN TRANSPORT PROTEIN SEC23;                           
 834:  li8t-A  4.8  3.4  106  1432    8   MOLECULE: OVOSTATIN HOMOLOG 2;                                       
 835:  t3mg-A  4.8  3.5  103  1453   12   MOLECULE: ZGC:171446;                                                
 836:  vh4r-A  4.8  5.0  122   757    8   MOLECULE: PROTEIN TRANSPORT PROTEIN SEC23;                           
 837:  ulh1-A  4.8  3.5  106  1058    9   MOLECULE: REGULATING SYNAPTIC MEMBRANE EXOCYTOSIS 2;                 
 838:  wp1e-A  4.8  3.5  104  2688   10   MOLECULE: SI:DKEY-237H12.3;                                          
 839:  c9pp-A  4.8  3.4  122   843    6   MOLECULE: PUTATIVE SERINE ESTERASE FAMILY PROTEIN;                   
 840:  qoa5-A  4.8  4.3  109   193   10   MOLECULE: SIGNAL PEPTIDASE COMPLEX SUBUNIT 3;                        
 841:  tu4h-A  4.8  4.0  107   715   15   MOLECULE: BARDET-BIEDL SYNDROME 7 PROTEIN;                           
 842:  qy8q-A  4.8  3.0   95  1133    8   MOLECULE: DEXH-BOX ATP-DEPENDENT RNA HELICASE DEXH17;                
 843:  ifp1-A  4.8  3.0   99  1082    6   MOLECULE: AP-3 COMPLEX SUBUNIT BETA-2;                               
 844:  ich0-A  4.8  3.4  105   539    3   MOLECULE: SYNAPTOTAGMIN-LIKE 1;                                      
 845:  s4zk-A  4.8  3.6  109   271    7   MOLECULE: UNCHARACTERIZED PROTEIN;                                   
 846:  kpq9-A  4.8  3.2  108   711    7   MOLECULE: UNCHARACTERIZED PROTEIN;                                   
 847:  sdq6-A  4.8  3.8  114   423    7   MOLECULE: APAG DOMAIN-CONTAINING PROTEIN;                            
 848:  chz2-A  4.8  3.0   95  1205    8   MOLECULE: ATP-DEPENDENT DNA HELICASE MER3 HOMOLOG;                   
 849:  wdh5-A  4.8  3.4  106   668    7   MOLECULE: PROTEIN KINASE C;                                          
 850:  wua6-A  4.8  3.2   97  1935    6   MOLECULE: PUTATIVE HELICASE MUG81;                                   
 851:  r0td-A  4.8  5.2  117   897    7   MOLECULE: F-BAR DOMAIN ONLY PROTEIN 1;                               
 852:  e1zm-A  4.8  4.5  119   389    7   MOLECULE: UNCHARACTERIZED PROTEIN;                                   
 853:  esp2-A  4.8  3.5  109   673    6   MOLECULE: SYNAPTOTAGMIN-LIKE PROTEIN 4;                              
 854:  jb6x-A  4.8  4.1  115   612   10   MOLECULE: HYPOTHETICAL_PROTEIN_-_CONSERVED;                          
 855:  o6ur-A  4.8  3.6  114   532    6   MOLECULE: BETA-1,4 N-ACETYLGALACTOSAMINYLTRANSFERASE;                
 856:  v9km-A  4.8  3.1   99   327   10   MOLECULE: VACUOLAR PROTEIN SORTING-ASSOCIATED PROTEIN 26A;           
 857:  z4ud-A  4.8  3.0   92   879    7   MOLECULE: SUGARY4;                                                   
 858:  l0st-A  4.8  3.5  109   799    8   MOLECULE: RASGAP-ACTIVATING-LIKE PROTEIN 1;                          
 859:  c0py-A  4.8  4.1  125   580    6   MOLECULE: OS11G0679000 PROTEIN;                                      
 860:  v6zk-A  4.8  3.4  109   588    8   MOLECULE: SYNAPTOTAGMIN-3;                                           
 861:  oaj1-A  4.8  4.9  126   423    7   MOLECULE: ADAPTOR-RELATED PROTEIN COMPLEX 1 SUBUNIT MU 3;            
 862:  ks9v-A  4.8  4.4  110   161    2   MOLECULE: LATE EMBRYOGENESIS ABUNDANT PROTEIN;                       
 863:  nyv9-A  4.8  3.4  103   446    4   MOLECULE: SYNAPTOTAGMIN VB;                                          
 864:  qnx9-A  4.8  2.8   90  1293    9   MOLECULE: DEXH-BOX ATP-DEPENDENT RNA HELICASE DEXH17;                
 865:  wuc0-A  4.8  2.9   92   910   10   MOLECULE: INTEGRATOR COMPLEX SUBUNIT 7;                              
 866:  iy2u-A  4.8  3.4  106   607    7   MOLECULE: SYNAPTOTAGMIN-LIKE PROTEIN 3;                              
 867:  ht7d-A  4.8  5.3  120   767    8   MOLECULE: PROTEIN TRANSPORT PROTEIN SEC23;                           
 868:  d8mn-A  4.8  3.5  116   703    9   MOLECULE: ZINC FINGER (C3HC4-TYPE RING FINGER) FAMILY PROTE          
 869:  kq7g-A  4.8  4.0  112   227    4   MOLECULE: LEA_2 DOMAIN-CONTAINING PROTEIN;                           
 870:  d9xf-A  4.8  3.1  114   482   10   MOLECULE: BETA-1,4-N-ACETYL-GALACTOSAMINYL TRANSFERASE 2, T          
 871:  nqo6-A  4.8  3.5  108   648    3   MOLECULE: DOUBLE C2-LIKE DOMAINS, BETA;                              
 872:  pi2n-A  4.8  3.5   88   825   10   MOLECULE: PREMELANOSOME PROTEIN A;                                   
 873:  xek7-A  4.8  3.5   91   487    4   MOLECULE: SIGNAL-REGULATORY PROTEIN BETA 3;                          
 874:  gqg1-A  4.8  3.1   97   899    6   MOLECULE: SI:CH73-208G10.1;                                          
 875:  uwn5-A  4.8  3.3  103  1364    5   MOLECULE: UNCHARACTERIZED PROTEIN;                                   
 876:  vcg0-A  4.8  2.9   89   210    9   MOLECULE: IG-LIKE DOMAIN-CONTAINING PROTEIN;                         
 877:  u0gs-A  4.8  4.2  125   239    4   MOLECULE: HARPIN-INDUCED PROTEIN;                                    
 878:  ifn9-A  4.8  4.0  101  1888    3   MOLECULE: NUCLEAR PORE MEMBRANE GLYCOPROTEIN 210-LIKE;               
 879:  uar7-A  4.8  4.2  113   224    5   MOLECULE: LATE EMBRYOGENESIS ABUNDANT (LEA) HYDROXYPROLINE-          
 880:  h9kc-A  4.8  3.1  110   163    9   MOLECULE: ANTI-SILENCING PROTEIN ASF 1, PUTATIVE;                    
 881:  lz0o-A  4.8  2.6   91   808   10   MOLECULE: VASCULAR CELL ADHESION MOLECULE 1B;                        
 882:  zjt3-A  4.8  3.3  102  1354    9   MOLECULE: REGULATING SYNAPTIC MEMBRANE EXOCYTOSIS 1B;                
 883:  yb2n-A  4.8  3.2  102  1400    8   MOLECULE: HYDROCEPHALUS-INDUCING PROTEIN HOMOLOG;                    
 884:  un6y-A  4.8  3.5  102  1400    9   MOLECULE: TENEURIN-4;                                                
 885:  h3om-A  4.8  3.8  107   990   10   MOLECULE: VON WILLEBRAND FACTOR A DOMAIN-CONTAINING 10, TAN          
 886:  vuc6-A  4.8  3.7  108   321   11   MOLECULE: LATE EMBRYOGENESIS ABUNDANT PROTEIN GROUP 2;               
 887:  dc6c-A  4.8  3.5  107   412    7   MOLECULE: DOUBLE C2-LIKE DOMAIN-CONTAINING PROTEIN BETA;             
 888:  zk6y-A  4.8  3.2  102  1400    9   MOLECULE: TENEURIN-4;                                                
 889:  nhq1-A  4.8  4.1  112   491    7   MOLECULE: SYNAPTOTAGMIN-9;                                           
 890:  fo9m-A  4.8  3.6  106  1163   11   MOLECULE: INTEGRIN ALPHA-L;                                          
 891:  aj2s-A  4.8  3.3  105   603   10   MOLECULE: ADP-RIBOSYLATION FACTOR-BINDING PROTEIN GGA2;              
 892:  pdo5-A  4.8  3.7  117   847   12   MOLECULE: RAS GTPASE-ACTIVATING PROTEIN 2;                           
 893:  l1xp-A  4.8  2.8   90   504    4   MOLECULE: TYROSINE-PROTEIN PHOSPHATASE NON-RECEPTOR TYPE SU          
 894:  z7ku-A  4.8  3.9  109   442    7   MOLECULE: F-BOX DOMAIN CONTAINING PROTEIN, EXPRESSED;                
 895:  hh2j-A  4.8  3.2  105   670    7   MOLECULE: SYNAPTOTAGMIN-LIKE 5;                                      
 896:  o7ww-A  4.8  3.5  107   265    9   MOLECULE: PROTEIN APAG;                                              
 897:  br7p-A  4.8  3.6  101   401    4   MOLECULE: SYNAPTOTAGMIN-8;                                           
 898:  nh7v-A  4.8  4.1  113   491    7   MOLECULE: SYNAPTOTAGMIN-9;                                           
 899:  n5tn-A  4.7  4.1  126   227    6   MOLECULE: UNCHARACTERIZED PROTEIN;                                   
 900:  rfw6-A  4.7  3.5   99  1130    7   MOLECULE: AP-3 COMPLEX SUBUNIT BETA;                                 
 901:  ug5z-A  4.7  3.2  109   948    7   MOLECULE: COATOMER SUBUNIT BETA-1;                                   
 902:  ho4s-A  4.7  5.5  122  1087   11   MOLECULE: UNCHARACTERIZED PROTEIN;                                   
 903:  zz3t-A  4.7  5.7  120   895    8   MOLECULE: PUTATIVE ENDOPLASMIC RETICULUM METALLOPEPTIDASE 1          
 904:  izs4-A  4.7  3.6  116   222   12   MOLECULE: NON-RACE SPECIFIC DISEASE RESISTANCE PROTEIN;              
 905:  tx7o-A  4.7  3.2  103  1108    8   MOLECULE: AP-3 COMPLEX SUBUNIT BETA;                                 
 906:  pui5-A  4.7  5.0  117   648    7   MOLECULE: UNCHARACTERIZED PROTEIN;                                   
 907:  ujj8-A  4.7  4.0  109   766    7   MOLECULE: PROTEIN TRANSPORT PROTEIN SEC23;                           
 908:  oa6n-A  4.7  4.0  120   297    8   MOLECULE: AT2G41990;                                                 
 909:  fhm0-A  4.7  3.2  113   634    8   MOLECULE: UNCHARACTERIZED PROTEIN;                                   
 910:  wp1k-A  4.7  3.3  113  1333    6   MOLECULE: EGF-LIKE DOMAIN-CONTAINING PROTEIN;                        
 911:  ov2p-A  4.7  4.7  125   423    6   MOLECULE: AP-1 COMPLEX SUBUNIT MU-2;                                 
 912:  mfs7-A  4.7  4.0  118   532   10   MOLECULE: E3 UBIQUITIN-PROTEIN LIGASE MGRN1;                         
 913:  ym9m-A  4.7  4.5  126   475    8   MOLECULE: AP-1 COMPLEX SUBUNIT MU-1-I;                               
 914:  y6pt-A  4.7  3.4  117   277    6   MOLECULE: OS11G0479232 PROTEIN;                                      
 915:  lhg6-A  4.7  4.5  127   426    9   MOLECULE: MHD DOMAIN-CONTAINING PROTEIN;                             
 916:  a1pr-A  4.7  3.4  109  1501   11   MOLECULE: EGF-LIKE DOMAIN-CONTAINING PROTEIN COMC;                   
 917:  s8bo-A  4.7  3.6  113  1329    7   MOLECULE: UNCHARACTERIZED PROTEIN;                                   
 918:  k6rv-A  4.7  4.5  126   428    6   MOLECULE: MHD DOMAIN-CONTAINING PROTEIN;                             
 919:  d2nx-A  4.7  4.6  124   423    6   MOLECULE: AP-1 COMPLEX SUBUNIT MU-1;                                 
 920:  u2wk-A  4.7  4.4  107   562    8   MOLECULE: IMMUNOGLOBULIN;                                            
 921:  zw8p-A  4.7  3.2   91   317   12   MOLECULE: SIMILAR TO OX-2 MEMBRANE GLYCOPROTEIN PRECURSOR (          
 922:  e3rr-A  4.7  2.8   94   442    7   MOLECULE: AT2G47960/T9J23.10;                                        
 923:  rs3y-A  4.7  3.0   90   397    3   MOLECULE: SIGNAL-REGULATORY PROTEIN BETA 1A;                         
 924:  jp3w-A  4.7  5.4  118   763    8   MOLECULE: PROTEIN TRANSPORT PROTEIN SEC23;                           
 925:  ufr8-A  4.7  2.8   94   886   11   MOLECULE: UNCHARACTERIZED PROTEIN;                                   
 926:  f1cp-A  4.7  3.0   95  1190   11   MOLECULE: UNCHARACTERIZED PROTEIN;                                   
 927:  jyn0-A  4.7  3.7  106  1686    9   MOLECULE: PHOSPHATIDYLINOSITOL 4-PHOSPHATE 3-KINASE C2 DOMA          
 928:  ka3m-A  4.7  4.8  116   791    8   MOLECULE: PROTEIN TRANSPORT PROTEIN SEC23;                           
 929:  zvy5-A  4.7  3.4  111   404   10   MOLECULE: CYTOCHROME B561 AND DOMON DOMAIN-CONTAINING PROTE          
 930:  m9ai-A  4.7  2.5   86   342   10   MOLECULE: SLAM FAMILY MEMBER 7;                                      
 931:  m1qd-A  4.7  4.7  113   696    9   MOLECULE: UNCHARACTERIZED PROTEIN;                                   
 932:  as2r-A  4.7  3.0  101   387    4   MOLECULE: DOUBLE C2-LIKE DOMAIN-CONTAINING PROTEIN;                  
 933:  v8rj-A  4.7  2.8   92   255   10   MOLECULE: PLACENTA-EXPRESSED TRANSCRIPT 1 PROTEIN;                   
 934:  n7rq-A  4.7  4.0  118   324    4   MOLECULE: LEA_2 DOMAIN-CONTAINING PROTEIN;                           
 935:  rl5a-A  4.7  2.9   95  1676    8   MOLECULE: COMPLEMENT C5;                                             
 936:  si1l-A  4.7  3.7   87   572    7   MOLECULE: TRANSMEMBRANE GLYCOPROTEIN NMB;                            
 937:  mra0-A  4.7  3.3  106   635   14   MOLECULE: ADP-RIBOSYLATION FACTOR-BINDING PROTEIN GGA1;              
 938:  b9qa-A  4.7  3.1   93   273   16   MOLECULE: PROGRAMMED CELL DEATH 1 LIGAND 2;                          
 939:  a4fg-A  4.7  3.9  108  1153   11   MOLECULE: PROTEIN UNC-13 HOMOLOG 4B;                                 
 940:  i7dl-A  4.7  3.4   94   555    9   MOLECULE: SI:DKEY-238D18.10;                                         
 941:  gb8b-A  4.7  4.5  125   428    6   MOLECULE: AP-1 COMPLEX SUBUNIT MU;                                   
 942:  et1j-A  4.7  3.3  102   984    7   MOLECULE: OS05G0391500 PROTEIN;                                      
 943:  ijp4-A  4.7  2.7   95   834    8   MOLECULE: UNCHARACTERIZED PROTEIN;                                   
 944:  c1zs-A  4.7  4.1  109   275    6   MOLECULE: TRANSMEMBRANE PROTEIN 106B;                                
 945:  mvu4-A  4.7  2.8   89   189    7   MOLECULE: IG-LIKE DOMAIN-CONTAINING PROTEIN;                         
 946:  mr0e-A  4.7  4.0  120   821   10   MOLECULE: PROTEIN TRANSPORT PROTEIN SEC23;                           
 947:  up2u-A  4.7  3.0   89  2500    8   MOLECULE: FIBRONECTIN;                                               
 948:  o8ex-A  4.7  3.2  103   639   12   MOLECULE: ADP-RIBOSYLATION FACTOR-BINDING PROTEIN GGA1;              
 949:  v4uw-A  4.7  3.4  104   537    9   MOLECULE: SUPPRESSOR OF ELONGATION DEFECT;                           
 950:  rgx9-A  4.7  3.2  102   819    9   MOLECULE: F-SPONDIN;                                                 
 951:  nzd8-A  4.7  4.1  114   252   11   MOLECULE: NEUREXOPHILIN-3;                                           
 952:  rlx3-A  4.7  4.3  107   952    9   MOLECULE: INTER-ALPHA-TRYPSIN INHIBITOR HEAVY CHAIN H5;              
 953:  hw2b-A  4.7  5.0  126  1499    3   MOLECULE: UNCHARACTERIZED PROTEIN, ISOFORM C;                        
 954:  yaf9-A  4.7  3.2  100  1400    9   MOLECULE: HYDROCEPHALUS-INDUCING PROTEIN HOMOLOG;                    
 955:  r0go-A  4.7  4.3  116   417    9   MOLECULE: OS05G0383100 PROTEIN;                                      
 956:  wll7-A  4.7  3.6  115  1136    7   MOLECULE: PUTATIVE SERINE ESTERASE FAMILY PROTEIN;                   
 957:  q7qa-A  4.7  3.5   87   782   13   MOLECULE: INTERLEUKIN 17 RECEPTOR A1A;                               
 958:  b3pt-A  4.7  4.4  125   428    7   MOLECULE: AP-1 COMPLEX SUBUNIT MU-2;                                 
 959:  jjw0-A  4.7  3.1  109   193    6   MOLECULE: PUTATIVE HISTONE CHAPERONE ASF1A;                          
 960:  doe0-A  4.7  4.0  119   320    6   MOLECULE: EMB|CAB53482.1;                                            
 961:  apl7-A  4.7  3.9  121   319    6   MOLECULE: HARPIN-INDUCED PROTEIN;                                    
 962:  yu2m-A  4.7  3.2   90   320   10   MOLECULE: ISEC2 PROTEIN, INTESTINAL SECRETORY CELL PROTEIN           
 963:  vud7-A  4.7  2.9   89   271    8   MOLECULE: ZGC:113293;                                                
 964:  qpz9-A  4.7  3.1   99  1400    8   MOLECULE: TENEURIN-1;                                                
 965:  ydl3-A  4.7  3.3   99   316    5   MOLECULE: SI:CH211-66E2.5;                                           
 966:  n6xv-A  4.7  3.6  105   319    7   MOLECULE: REGULATING SYNAPTIC MEMBRANE EXOCYTOSIS 3;                 
 967:  mrp1-A  4.7  4.4  108  1154    7   MOLECULE: GLYCOSYL_HYDROLASE_-_PUTATIVE;                             
 968:  d3ib-A  4.7  2.5   88   236    6   MOLECULE: V-SET AND TRANSMEMBRANE DOMAIN-CONTAINING PROTEIN          
 969:  b3my-A  4.7  4.9  111   891   12   MOLECULE: EXTENDED SYNAPTOTAGMIN-3;                                  
 970:  dm9v-A  4.7  4.1  106   511    9   MOLECULE: LIPASE_3 DOMAIN-CONTAINING PROTEIN;                        
 971:  nd5o-A  4.7  3.4  111   541    6   MOLECULE: FERRIC-CHELATE REDUCTASE 1B;                               
 972:  y8wi-A  4.7  3.8  104  1558   10   MOLECULE: EXTENDED SYNAPTOTAGMIN-LIKE PROTEIN 1B;                    
 973:  dj6h-A  4.7  2.7   94   667    6   MOLECULE: PROTEIN-GLUTAMINE GAMMA-GLUTAMYLTRANSFERASE 4;             
 974:  u2nb-A  4.7  4.2  126   238    3   MOLECULE: HARPIN-INDUCED PROTEIN 1 CONTAINING PROTEIN, EXPR          
 975:  eg6b-A  4.7  3.4  100   921   10   MOLECULE: AP COMPLEX SUBUNIT BETA;                                   
 976:  kw2k-A  4.7  3.3  104  1439    6   MOLECULE: UNCHARACTERIZED PROTEIN;                                   
 977:  o0jx-A  4.7  3.5  102   685    5   MOLECULE: TGC DOMAIN-CONTAINING PROTEIN;                             
 978:  j3uv-A  4.7  3.6   96   424    9   MOLECULE: TRANSMEMBRANE PROTEIN 130;                                 
 979:  gjp1-A  4.7  3.5  111   672    6   MOLECULE: SYNAPTOTAGMIN-LIKE PROTEIN 4;                              
 980:  e7ke-A  4.7  4.1  131   251    8   MOLECULE: NDR1/HIN1-LIKE 25;                                         
 981:  qb5j-A  4.7  3.6  106  1411    6   MOLECULE: REGULATING SYNAPTIC MEMBRANE EXOCYTOSIS PROTEIN 2          
 982:  gqt9-A  4.7  4.2  106   588    8   MOLECULE: ADAPTIN OR ADAPTIN-RELATED PROTEIN;                        
 983:  t0wy-A  4.7  4.1  118   217    4   MOLECULE: LEA_2 DOMAIN-CONTAINING PROTEIN;                           
 984:  ogv4-A  4.7  4.6  125  1506    4   MOLECULE: PROTEIN FAM135A;                                           
 985:  fzn8-A  4.7  3.3  100   710   12   MOLECULE: PROTEIN-GLUTAMINE GAMMA-GLUTAMYLTRANSFERASE Z;             
 986:  x9sb-A  4.7  3.1   94   455   14   MOLECULE: BTNL2;                                                     
 987:  gh7c-A  4.7  2.6   92   237    9   MOLECULE: PLACENTA-EXPRESSED TRANSCRIPT 1 PROTEIN;                   
 988:  j6mg-A  4.7  3.9  129   966    2   MOLECULE: CALSYNTENIN-2;                                             
 989:  v9mp-A  4.7  3.7  102  1161   12   MOLECULE: INTEGRIN SUBUNIT ALPHA L;                                  
 990:  p2gh-A  4.7  4.9  107   819   10   MOLECULE: REGULATOR OF G-PROTEIN SIGNALING RGS-7;                    
 991:  rci0-A  4.7  2.5   90  1400    9   MOLECULE: POLYCYSTIN-1;                                              
 992:  q8vn-A  4.7  3.6  118  1170    3   MOLECULE: INTEGRIN ALPHA-L;                                          
 993:  id4j-A  4.7  3.1   96   868   11   MOLECULE: INTERLEUKIN 17 RECEPTOR A;                                 
 994:  sup7-A  4.7  3.3  108   391    8   MOLECULE: CYTOCHROME B561 AND DOMON DOMAIN-CONTAINING PROTE          
 995:  sa4h-A  4.7  3.6  112   283    9   MOLECULE: UNCHARACTERIZED PROTEIN;                                   
 996:  qd5t-A  4.7  2.4   78  1009   13   MOLECULE: UNCHARACTERIZED PROTEIN MJ1468;                            
 997:  zig8-A  4.7  4.1  103   547    6   MOLECULE: SYNAPTOTAGMIN IXA;                                         
 998:  lpp0-A  4.7  4.0  106   745    7   MOLECULE: COATOMER GAMMA SUBUNIT, PUTATIVE;                          
 999:  xl2n-A  4.7  3.1   99  1400    8   MOLECULE: TENEURIN-1;                                                
1000:  gxx7-A  4.7  3.1  106   188   12   MOLECULE: TRANSLOCON-ASSOCIATED PROTEIN SUBUNIT BETA;                
1001:  p0ic-A  4.7  3.2  100  1187    3   MOLECULE: PROTEIN WWC2;                                              
1002:  nub5-A  4.7  3.5  101   994   10   MOLECULE: TYROSINE-PROTEIN KINASE MER;                               
1003:  byq1-A  4.7  3.2   95   525   13   MOLECULE: FI03681P;                                                  
1004:  j5ph-A  4.7  3.0  110   191    5   MOLECULE: PUTATIVE HISTONE CHAPERONE ASF1A;                          
1005:  zfl9-A  4.7  3.6  106   510    7   MOLECULE: PROBABLE ADP-RIBOSYLATION FACTOR-BINDING PROTEIN           
1006:  k3yy-A  4.7  3.2  102   594   10   MOLECULE: ARRESTIN DOMAIN-CONTAINING PROTEIN C584.15C;               
1007:  d9qt-A  4.7  3.7  103  1400   10   MOLECULE: TENEURIN-2;                                                
1008:  r8qd-A  4.7  3.0  107   204   11   MOLECULE: UNCHARACTERIZED PROTEIN;                                   
1009:  zon9-A  4.7  3.8  118   514    7   MOLECULE: UNCHARACTERIZED PROTEIN;                                   
1010:  vom8-A  4.7  3.4  102   410    6   MOLECULE: BETA-ARRESTIN-2;                                           
1011:  cee2-A  4.7  3.0  101   420    9   MOLECULE: SIMILAR TO SYNAPTOTAGMIN XII;                              
1012:  ff3f-A  4.7  3.0  105   443    8   MOLECULE: ARRESTIN DOMAIN-CONTAINING 1B;                             
1013:  nt2v-A  4.7  3.1   96   605   10   MOLECULE: BARDET-BIEDL SYNDROME 1;                                   
1014:  x3ag-A  4.7  2.7   91  1112   10   MOLECULE: TRANSPORT PROTEIN PARTICLE;                                
1015:  gcg5-A  4.7  3.2  113   490    6   MOLECULE: TANDEM C2 DOMAINS NUCLEAR PROTEIN;                         
1016:  xoy9-A  4.7  3.6  103   395    5   MOLECULE: SYNAPTOTAGMIN-8;                                           
1017:  zd2y-A  4.7  3.3  106  1472   11   MOLECULE: ALPHA-2-MACROGLOBULIN;                                     
1018:  dz9e-A  4.7  3.5  113   580    6   MOLECULE: TRAFFICKING PROTEIN PARTICLE COMPLEX SUBUNIT 14;           
1019:  pck6-A  4.7  2.7   93   705    5   MOLECULE: TRANSGLUTAMINASE 6;                                        
1020:  cf8u-A  4.7  3.1  104   426    8   MOLECULE: SYNAPTOTAGMIN-13;                                          
1021:  y0ka-A  4.7  3.5  118   404    9   MOLECULE: CYTOCHROME B561 AND DOMON DOMAIN-CONTAINING PROTE          
1022:  n7fh-A  4.7  3.3  103   523   10   MOLECULE: SYNAPTOTAGMIN-10;                                          
1023:  srz4-A  4.7  2.9  108   196    8   MOLECULE: PROBABLE HISTONE CHAPERONE ASF1A;                          
1024:  cil5-A  4.7  3.5  108   474    5   MOLECULE: FI18813P1;                                                 
1025:  kw5d-A  4.6  3.6  119   537    8   MOLECULE: UNCHARACTERIZED PROTEIN;                                   
1026:  o0ec-A  4.6  3.9  102   753   12   MOLECULE: UNCHARACTERIZED PROTEIN;                                   
1027:  vbv0-A  4.6  7.2  119   740    6   MOLECULE: SEC23/SEC24 TRANSPORT FAMILY PROTEIN;                      
1028:  q3lv-A  4.6  4.0  120   298    6   MOLECULE: LATE EMBRYOGENESIS ABUNDANT PROTEIN, GROUP 2;              
1029:  ejl2-A  4.6  6.6  121   762    9   MOLECULE: PROTEIN TRANSPORT PROTEIN SEC23;                           
1030:  hz9u-A  4.6  4.1  119   415   14   MOLECULE: CARMINE, ISOFORM A;                                        
1031:  ma2f-A  4.6  4.5  130  1023   10   MOLECULE: TRANSMEMBRANE PROTEIN 132A;                                
1032:  z7du-A  4.6  4.6  125   429    8   MOLECULE: OS01G0703600 PROTEIN;                                      
1033:  ejz8-A  4.6  4.5  127   423    6   MOLECULE: AP-1 COMPLEX SUBUNIT MU-1;                                 
1034:  g8ds-A  4.6  4.5  124   430    6   MOLECULE: OS05G0543100 PROTEIN;                                      
1035:  s0nh-A  4.6  3.4  106   291    4   MOLECULE: BTB DOMAIN-CONTAINING PROTEIN;                             
1036:  qv5u-A  4.6  3.2  110  1107    8   MOLECULE: UNCHARACTERIZED PROTEIN;                                   
1037:  j5um-A  4.6  4.6  126   428    6   MOLECULE: AP-1 COMPLEX SUBUNIT MU-1;                                 
1038:  xo1n-A  4.6  3.0  110  1212    7   MOLECULE: UNCHARACTERIZED PROTEIN;                                   
1039:  dhy8-A  4.6  4.9  114   180   10   MOLECULE: SIGNAL PEPTIDASE COMPLEX SUBUNIT 3;                        
1040:  bg4i-A  4.6  3.9  106   518    9   MOLECULE: RING-TYPE DOMAIN-CONTAINING PROTEIN;                       
1041:  ere9-A  4.6  3.5  104   386    4   MOLECULE: SYNAPTOTAGMIN-5;                                           
1042:  xmv2-A  4.6  3.0   98   808    7   MOLECULE: F-SPONDIN;                                                 
1043:  j4hi-A  4.6  3.9  112   181    3   MOLECULE: LATE EMBRYOGENESIS ABUNDANT PROTEIN;                       
1044:  hkk0-A  4.6  4.8  121   241   10   MOLECULE: OS01G0864300 PROTEIN;                                      
1045:  mun1-A  4.6  3.0   99  1082    9   MOLECULE: AP-3 COMPLEX SUBUNIT BETA-2;                               
1046:  ug2i-A  4.6  3.1  104   474    6   MOLECULE: SYNAPTOTAGMIN XVII;                                        
1047:  t0ax-A  4.6  3.0   95   146    8   MOLECULE: PROLACTIN-INDUCIBLE PROTEIN;                               
1048:  vs2h-A  4.6  4.4  124   356    6   MOLECULE: PROLINE-RICH RECEPTOR-LIKE KINASE;                         
1049:  fzf9-A  4.6  2.8   99   794   12   MOLECULE: AP-1 COMPLEX SUBUNIT GAMMA;                                
1050:  jf1b-A  4.6  3.3  101   421    3   MOLECULE: SYNAPTOTAGMIN-15;                                          
1051:  iea8-A  4.6  2.8  106   865    8   MOLECULE: AP-1 COMPLEX SUBUNIT GAMMA-1;                              
1052:  yoy0-A  4.6  3.3  101   955    9   MOLECULE: AP COMPLEX SUBUNIT BETA;                                   
1053:  ufz1-A  4.6  2.7   87  1408   10   MOLECULE: UNCHARACTERIZED PROTEIN;                                   
1054:  oyn5-A  4.6  2.9   99  1700   11   MOLECULE: C4A ANAPHYLATOXIN;                                         
1055:  wrg6-A  4.6  3.5  102  1106    9   MOLECULE: RABPHILIN-1;                                               
1056:  z6ri-A  4.6  3.2  105  1085    4   MOLECULE: PROTEIN UNC-13 HOMOLOG D;                                  
1057:  cus5-A  4.6  3.9  116   336    3   MOLECULE: UNCHARACTERIZED PROTEIN;                                   
1058:  ow1y-A  4.6  4.3  125   837    8   MOLECULE: PROTEIN ROD1;                                              
1059:  luw4-A  4.6  2.6  100   286    5   MOLECULE: TRANSLOCON-ASSOCIATED PROTEIN SUBUNIT ALPHA;               
1060:  kuv4-A  4.6  2.6   91   670    8   MOLECULE: PROTEIN-GLUTAMINE GAMMA-GLUTAMYLTRANSFERASE 4;             
1061:  rw9b-A  4.6  3.1   92   526    8   MOLECULE: BUTYROPHILIN SUBFAMILY 1 MEMBER A1;                        
1062:  y1uv-A  4.6  3.8  113   319    8   MOLECULE: PROTEIN APAG;                                              
1063:  pv5m-A  4.6  4.3  113  1615   10   MOLECULE: REGULATING SYNAPTIC MEMBRANE EXOCYTOSIS PROTEIN 1          
1064:  y1om-A  4.6  5.4  115   383    8   MOLECULE: OS09G0338000 PROTEIN;                                      
1065:  m4ge-A  4.6  3.5  105  2582    9   MOLECULE: CENTROSOMAL PROTEIN 192;                                   
1066:  vnc7-A  4.6  3.5  100  1265   13   MOLECULE: UNCHARACTERIZED PROTEIN;                                   
1067:  o0lu-A  4.6  4.1  120   794    4   MOLECULE: F19C14.4 PROTEIN;                                          
1068:  do5z-A  4.6  3.5  104   336    5   MOLECULE: SYNAPTOTAGMIN-LIKE 2A;                                     
1069:  gc3c-A  4.6  2.7   92   706    3   MOLECULE: PROTEIN-GLUTAMINE GAMMA-GLUTAMYLTRANSFERASE 6;             
1070:  evf9-A  4.6  2.8  100   763   12   MOLECULE: F-SPONDIN;                                                 
1071:  ch0s-A  4.6  3.2   91   879    4   MOLECULE: BETA-MANNOSIDASE;                                          
1072:  zn1m-A  4.6  4.4  118  1015    8   MOLECULE: PROTEIN_TRANSPORT_PROTEIN_SEC24C_-_PUTATIVE;               
1073:  sr6d-A  4.6  3.6  106   273    8   MOLECULE: UNCHARACTERIZED PROTEIN;                                   
1074:  ol9y-A  4.6  3.0   90   278    9   MOLECULE: OX-2 MEMBRANE GLYCOPROTEIN;                                
1075:  ln2u-A  4.6  3.4  110  1134    6   MOLECULE: BAI1-ASSOCIATED PROTEIN 3;                                 
1076:  mlh2-A  4.6  3.5  112   870    5   MOLECULE: AP-1 COMPLEX SUBUNIT GAMMA;                                
1077:  z8zv-A  4.6  3.7  101   151   11   MOLECULE: OS01G0225600 PROTEIN;                                      
1078:  h8xz-A  4.6  2.7  100   598   10   MOLECULE: UNCHARACTERIZED PROTEIN MJ1577;                            
1079:  m7wj-A  4.6  3.8  106   316   10   MOLECULE: OS03G0843300 PROTEIN;                                      
1080:  tw9x-A  4.6  4.0  127   598    2   MOLECULE: PHOSPHATIDYLINOSITOL GLYCAN ANCHOR BIOSYNTHESIS,           
1081:  a0fu-A  4.6  3.1  109   204    7   MOLECULE: HISTONE CHAPERONE ASF1A;                                   
1082:  bet0-A  4.6  3.8  101  1456   10   MOLECULE: OVOSTATIN HOMOLOG;                                         
1083:  pt4w-A  4.6  3.0   98   730    6   MOLECULE: SYNAPTOTAGMIN-LIKE PROTEIN 5;                              
1084:  o0wx-A  4.6  3.5  112  1927    7   MOLECULE: INTEGRIN BETA-LIKE PROTEIN A;                              
1085:  jg2f-A  4.6  3.2   99  1967    8   MOLECULE: ANTIVIRAL HELICASE SLH1;                                   
1086:  kqm2-A  4.6  2.9   95   742    8   MOLECULE: COAGULATION FACTOR XIII, A1 POLYPEPTIDE B;                 
1087:  hi2c-A  4.6  2.8   93   693    6   MOLECULE: PROTEIN-GLUTAMINE GAMMA-GLUTAMYLTRANSFERASE E;             
1088:  jq8y-A  4.6  5.8  117   871    7   MOLECULE: PROTEIN TRANSPORT PROTEIN SEC23;                           
1089:  l2zj-A  4.6  3.0   97   877    9   MOLECULE: UNCHARACTERIZED GLYCOSIDASE RV0584;                        
1090:  x4cw-A  4.6  3.4  101  1400    9   MOLECULE: TENEURIN-4;                                                
1091:  ire4-A  4.6  4.3  111   825    5   MOLECULE: C2 DOMAIN-CONTAINING PROTEIN;                              
1092:  rs8r-A  4.6  3.6  102   309    6   MOLECULE: UNCHARACTERIZED PROTEIN;                                   
1093:  zc2i-A  4.6  3.5  107  1179    5   MOLECULE: BAI1-ASSOCIATED PROTEIN 3;                                 
1094:  hgy8-A  4.6  4.1  107   517    7   MOLECULE: SYNAPTOTAGMIN IXB;                                         
1095:  uab0-A  4.6  3.8   87   574    7   MOLECULE: TRANSMEMBRANE GLYCOPROTEIN NMB;                            
1096:  vi4p-A  4.6  3.7  112   186   10   MOLECULE: LEA_2 DOMAIN-CONTAINING PROTEIN;                           
1097:  wu5x-A  4.6  3.8  100   824    5   MOLECULE: PROTEIN-GLUTAMINE GAMMA-GLUTAMYLTRANSFERASE K;             
1098:  pl3x-A  4.6  2.6   99   222    7   MOLECULE: C2 DOMAIN-CONTAINING PROTEIN;                              
1099:  ge9p-A  4.6  3.0  105   190   10   MOLECULE: TRANSLOCON-ASSOCIATED PROTEIN SUBUNIT BETA;                
1100:  uz5c-A  4.6  3.5  121  1507    6   MOLECULE: UNC-13 HOMOLOG BA (C. ELEGANS);                            
1101:  dhm1-A  4.6  5.0  118   873    9   MOLECULE: F-BAR DOMAIN ONLY PROTEIN 1;                               
1102:  b1oa-A  4.6  3.5  105   822    6   MOLECULE: AP-1 COMPLEX SUBUNIT GAMMA-1;                              
1103:  nbd0-A  4.6  3.6   99   643    8   MOLECULE: UNCHARACTERIZED PROTEIN MJ0903;                            
1104:  mg5d-A  4.6  3.1  109   197    7   MOLECULE: HISTONE CHAPERONE ASF1B-A;                                 
1105:  vs8o-A  4.6  3.1  103  1259    5   MOLECULE: TRAFFICKING PROTEIN PARTICLE COMPLEX II-SPECIFIC           
1106:  k0gr-A  4.6  3.7  102  1400   10   MOLECULE: TENEURIN-2;                                                
1107:  e1ma-A  4.6  2.9  109  1272   12   MOLECULE: TETRATRICOPEPTIDE REPEAT (TPR)-LIKE SUPERFAMILY P          
1108:  tou9-A  4.6  3.8  114   184    4   MOLECULE: CD160 MOLECULE;                                            
1109:  pyx3-A  4.6  3.2  100   403    7   MOLECULE: DOUBLE C2-LIKE DOMAIN-CONTAINING PROTEIN ALPHA;            
1110:  awg0-A  4.6  4.6  124   424    6   MOLECULE: AP-1 COMPLEX SUBUNIT MU-2;                                 
1111:  bw9r-A  4.6  3.0  110   192    5   MOLECULE: UNCHARACTERIZED PROTEIN;                                   
1112:  gpp5-A  4.6  3.7  107   470    7   MOLECULE: SYNAPTOTAGMIN-17;                                          
1113:  xo2r-A  4.6  3.0   95   917    8   MOLECULE: INTERLEUKIN-6 RECEPTOR SUBUNIT BETA;                       
1114:  whx6-A  4.6  3.5  107   587    8   MOLECULE: SYNAPTOTAGMIN-3;                                           
1115:  w6yy-A  4.6  3.9  106   891   10   MOLECULE: VON WILLEBRAND FACTOR A DOMAIN-CONTAINING PROTEIN          
1116:  np0v-A  4.6  3.5  109   412    5   MOLECULE: DOUBLE C2-LIKE DOMAIN-CONTAINING PROTEIN BETA;             
1117:  qr2l-A  4.6  3.6   99   850    7   MOLECULE: MET TRANSCRIPTIONAL REGULATOR MACC1;                       
1118:  fwl1-A  4.6  4.1  102   576   12   MOLECULE: RNA HELICASE, PUTATIVE;                                    
1119:  wlz9-A  4.6  3.5   99   342    6   MOLECULE: ARRESTIN DOMAIN-CONTAINING PROTEIN 5;                      
1120:  ty6y-A  4.6  2.8  101   839    9   MOLECULE: F-SPONDIN;                                                 
1121:  ryp5-A  4.6  3.3  101   710   10   MOLECULE: TRANSGLUTAMINASE 7;                                        
1122:  l0dk-A  4.6  3.0  101   387    4   MOLECULE: DOUBLE C2-LIKE DOMAIN-CONTAINING PROTEIN GAMMA;            
1123:  rr2s-A  4.6  3.5   97   881    6   MOLECULE: BETA-MANNOSIDASE;                                          
1124:  i5ny-A  4.6  3.7  114   658   11   MOLECULE: PUTATIVE ARRESTIN-RELATED TRAFFICKING ADAPTER C2D          
1125:  jr6k-A  4.6  3.1  109   202    6   MOLECULE: ASF1 ANTI-SILENCING FUNCTION 1 HOMOLOG B (S. CERE          
1126:  tpv9-A  4.6  3.3  100   611    6   MOLECULE: SYNAPTOTAGMIN X;                                           
1127:  nx9k-A  4.6  3.5  107  1712   10   MOLECULE: PROTEIN UNC-13 HOMOLOG A;                                  
1128:  ub4c-A  4.6  3.0  102   842    4   MOLECULE: NETRIN RECEPTOR UNC5A;                                     
1129:  i6sy-A  4.6  5.4  120   767    6   MOLECULE: PROTEIN TRANSPORT PROTEIN SEC23;                           
1130:  pd9q-A  4.6  3.4  103   523    9   MOLECULE: SYNAPTOTAGMIN-10;                                          
1131:  vg7y-A  4.6  3.7  102  1400   10   MOLECULE: TENEURIN-2;                                                
1132:  iy9z-A  4.6  3.2  103  1021   10   MOLECULE: UNCHARACTERIZED PROTEIN;                                   
1133:  wnq9-A  4.6  3.2  101   300   11   MOLECULE: ARRESTIN DOMAIN-CONTAINING PROTEIN 4;                      
1134:  qf0t-A  4.6  3.4  101   403   12   MOLECULE: S-ARRESTIN;                                                
1135:  tqg7-A  4.6  3.8  100  2167   10   MOLECULE: ATP-DEPENDENT_RNA_HELICASE_-_PUTATIVE;                     
1136:  kj1o-A  4.6  3.3  103  1104   10   MOLECULE: EXTENDED SYNAPTOTAGMIN-1;                                  
1137:  z5mp-A  4.6  4.1  122   186    7   MOLECULE: LATE EMBRYOGENESIS ABUNDANT (LEA) HYDROXYPROLINE-          
1138:  vf1m-A  4.6  3.5  116   580    6   MOLECULE: MICROTUBULE ASSOCIATED PROTEIN 11;                         
1139:  s9zj-A  4.6  4.3  118   300    8   MOLECULE: HYDROXYPROLINE-RICH GLYCOPROTEIN FAMILY PROTEIN;           
1140:  p6gl-A  4.6  3.5  106   319    7   MOLECULE: LATE EMBRYOGENESIS ABUNDANT PROTEIN GROUP 2;               
1141:  hdn1-A  4.6  3.5  102  1398   10   MOLECULE: UNCHARACTERIZED PROTEIN;                                   
1142:  az4d-A  4.6  4.9  116   827    9   MOLECULE: SH3-CONTAINING GRB2-LIKE PROTEIN 3-INTERACTING PR          
1143:  j6sg-A  4.6  3.2   95   448    8   MOLECULE: SOLUTE CARRIER FAMILY 10 MEMBER 3;                         
1144:  h2ux-A  4.6  2.8   93   693    6   MOLECULE: PROTEIN-GLUTAMINE GAMMA-GLUTAMYLTRANSFERASE E;             
1145:  l3yi-A  4.6  3.1  104  1283    8   MOLECULE: TRAFFICKING PROTEIN PARTICLE COMPLEX II-SPECIFIC           
1146:  jkt0-A  4.6  2.9  103   302    4   MOLECULE: SIGNAL SEQUENCE RECEPTOR SUBUNIT ALPHA;                    
1147:  ik0c-A  4.6  3.6  121  1338    6   MOLECULE: FAMILY WITH SEQUENCE SIMILARITY 135 MEMBER A;              
1148:  bgw8-A  4.6  3.5  104  1685    9   MOLECULE: PHOSPHATIDYLINOSITOL-4-PHOSPHATE 3-KINASE;                 
1149:  td5f-A  4.6  2.9   95   948   11   MOLECULE: UNCHARACTERIZED PROTEIN, ISOFORM B;                        
1150:  k6eg-A  4.6  4.0  101   512   10   MOLECULE: LIPASE_3 DOMAIN-CONTAINING PROTEIN;                        
1151:  a8kq-A  4.6  4.6  120   761    8   MOLECULE: PROTEIN TRANSPORT PROTEIN SEC23;                           
1152:  ngh6-A  4.5  4.0  117   308    8   MOLECULE: UNCHARACTERIZED PROTEIN;                                   
1153:  slf6-A  4.5  4.8  112   238    5   MOLECULE: PROTEIN YLS9;                                              
1154:  c3qz-A  4.5  5.4  112   357    9   MOLECULE: RING-TYPE DOMAIN-CONTAINING PROTEIN;                       
1155:  hzm6-A  4.5  3.9  114  1062    7   MOLECULE: PROTEIN TRANSPORT PROTEIN SEC24C, PUTATIVE;                
1156:  j9pw-A  4.5  3.3  109  1210    6   MOLECULE: UNCHARACTERIZED PROTEIN;                                   
1157:  ba3n-A  4.5  3.2  115   633    7   MOLECULE: UNCHARACTERIZED PROTEIN;                                   
1158:  bqg7-A  4.5  3.2  111   888    7   MOLECULE: EGF-LIKE DOMAIN-CONTAINING PROTEIN;                        
1159:  vi7h-A  4.5  3.3  111  1562    4   MOLECULE: UNCHARACTERIZED PROTEIN;                                   
1160:  nng1-A  4.5  3.3  107   532    6   MOLECULE: BETA-1,4 N-ACETYLGALACTOSAMINYLTRANSFERASE;                
1161:  x0su-A  4.5  4.5  126   428    6   MOLECULE: MHD DOMAIN-CONTAINING PROTEIN;                             
1162:  a6gg-A  4.5  3.1  110  1387    7   MOLECULE: UNCHARACTERIZED PROTEIN;                                   
1163:  b4ur-A  4.5  3.9  118  1574    8   MOLECULE: UNCHARACTERIZED PROTEIN;                                   
1164:  te0t-A  4.5  3.0  108  1050    5   MOLECULE: EGF-LIKE DOMAIN-CONTAINING PROTEIN;                        
1165:  qom3-A  4.5  4.5  128   932    8   MOLECULE: GEMINI, ISOFORM C;                                         
1166:  n5on-A  4.5  4.4  111   809   11   MOLECULE: F-BAR DOMAIN ONLY PROTEIN 2;                               
1167:  t2ip-A  4.5  3.6  108   474    6   MOLECULE: SYNAPTOTAGMIN-17;                                          
1168:  pbh4-A  4.5  4.4  108   822    9   MOLECULE: VON WILLEBRAND FACTOR A DOMAIN-CONTAINING PROTEIN          
1169:  sw0f-A  4.5  4.0  108   250    9   MOLECULE: TRANSMEMBRANE PROTEIN 106A;                                
1170:  w4ko-A  4.5  3.3  100   714    5   MOLECULE: PROTEIN HAPLESS 2-B;                                       
1171:  x6vj-A  4.5  3.4  106   419    5   MOLECULE: SYNAPTOTAGMIN;                                             
1172:  hc2k-A  4.5  4.0  114   578    8   MOLECULE: PROTEIN_OF_UNCHARACTERIZED_FUNCTION_(DUF525)_-_PU          
1173:  ptp4-A  4.5  2.9   98   188    9   MOLECULE: PUTATIVE SYNAPTOTAGMIN-14-LIKE PROTEIN;                    
1174:  aic6-A  4.5  3.7   98   185    5   MOLECULE: CD160 ANTIGEN;                                             
1175:  le5c-A  4.5  3.4  116   603    4   MOLECULE: GRAINYHEAD-LIKE PROTEIN 3 HOMOLOG;                         
1176:  p8ko-A  4.5  3.2   90  1106   10   MOLECULE: PLATELET-DERIVED GROWTH FACTOR RECEPTOR BETA;              
1177:  wob8-A  4.5  3.4  106  1187    6   MOLECULE: BAI1-ASSOCIATED PROTEIN 3;                                 
1178:  eba0-A  4.5  3.4  107   694    6   MOLECULE: RABPHILIN-3A;                                              
1179:  st6m-A  4.5  2.8   86  1221    7   MOLECULE: UNCHARACTERIZED PROTEIN;                                   
1180:  e7iu-A  4.5  3.0   97   807    6   MOLECULE: SPONDIN-1;                                                 
1181:  nzi6-A  4.5  2.5   90   691   10   MOLECULE: PROTEIN 4.2;                                               
1182:  ma0j-A  4.5  3.4  106   394    5   MOLECULE: CYTOCHROME B561 AND DOMON DOMAIN-CONTAINING PROTE          
1183:  p4lj-A  4.5  4.0  109   267    5   MOLECULE: TRANSMEMBRANE PROTEIN 106B;                                
1184:  gp7x-A  4.5  3.1   87   289   11   MOLECULE: SLAM FAMILY MEMBER 9;                                      
1185:  p5qq-A  4.5  3.4   98  1003    5   MOLECULE: HELICASE MOV-10;                                           
1186:  evo0-A  4.5  4.1  117  1406    4   MOLECULE: PROTEIN FAM135B;                                           
1187:  ll4x-A  4.5  2.9  100   931    3   MOLECULE: NETRIN RECEPTOR UNC5C;                                     
1188:  hiv8-A  4.5  2.8   90   236    9   MOLECULE: UNCHARACTERIZED PROTEIN;                                   
1189:  ga2s-A  4.5  3.0   99   159    9   MOLECULE: DEFENSE PROTEIN L(2)34FC;                                  
1190:  xz2o-A  4.5  3.6  106  1258    5   MOLECULE: UNCHARACTERIZED PROTEIN;                                   
1191:  o0bx-A  4.5  3.4  102   248    8   MOLECULE: UNCHARACTERIZED PROTEIN;                                   
1192:  wm4j-A  4.5  3.3   93   398    5   MOLECULE: SIGNAL-REGULATORY PROTEIN BETA-1;                          
1193:  wu7u-A  4.5  3.4  105  2139    6   MOLECULE: U5 SMALL NUCLEAR RIBONUCLEOPROTEIN 200 KDA HELICA          
1194:  zs4r-A  4.5  3.2   98   439    1   MOLECULE: SYNAPTOTAGMIN IV;                                          
1195:  dqh8-A  4.5  3.4   93   364    5   MOLECULE: SI:CH73-380L3.5;                                           
1196:  xzm8-A  4.5  5.7  129   737    8   MOLECULE: SH3GL-INTERACTING ENDOCYTIC ADAPTOR 1B;                    
1197:  z4pn-A  4.5  3.1   84   278    8   MOLECULE: OX-2 MEMBRANE GLYCOPROTEIN;                                
1198:  l6kj-A  4.5  3.7  113   408    8   MOLECULE: CYTOCHROME B561 AND DOMON DOMAIN-CONTAINING PROTE          
1199:  rdm1-A  4.5  3.4  107  1609   12   MOLECULE: AP-3 COMPLEX SUBUNIT DELTA, PUTATIVE;                      
1200:  w3zq-A  4.5  3.3   90   680    6   MOLECULE: ANOSMIN-1;                                                 
1201:  yne9-A  4.5  3.0   92  1470    5   MOLECULE: ROUNDABOUT HOMOLOG 2;                                      
1202:  y6dj-A  4.5  2.7   96   832    7   MOLECULE: AP-1 COMPLEX SUBUNIT GAMMA-1;                              
1203:  v6hx-A  4.5  4.6  112   209    6   MOLECULE: HARPIN-INDUCED PROTEIN 1 CONTAINING PROTEIN;               
1204:  hdv3-A  4.5  3.5  108   525    8   MOLECULE: CYCLIN-LIKE F-BOX CONTAINING PROTEIN;                      
1205:  imo4-A  4.5  2.6   91   800    7   MOLECULE: ISOAMYLASE 2, CHLOROPLASTIC;                               
1206:  fh2t-A  4.5  3.4  102   965    9   MOLECULE: SH3 DOMAIN-BINDING PROTEIN 4-A;                            
1207:  xj9r-A  4.5  3.4  103   592   10   MOLECULE: FERRIC-CHELATE REDUCTASE 1;                                
1208:  ldm7-A  4.5  4.2  116   928    6   MOLECULE: PROTEIN TRANSPORT PROTEIN SEC24;                           
1209:  b9kp-A  4.5  3.1  100  1082    9   MOLECULE: AP-3 COMPLEX SUBUNIT BETA;                                 
1210:  ot8c-A  4.5  3.1  104   406   11   MOLECULE: CYTOCHROME B561 AND DOMON DOMAIN-CONTAINING PROTE          
1211:  pg5s-A  4.5  4.2  116   294    7   MOLECULE: LEA_2 DOMAIN-CONTAINING PROTEIN;                           
1212:  aw8i-A  4.5  3.6  110   768   12   MOLECULE: MALT PARACASPASE 1;                                        
1213:  t1dv-A  4.5  3.1   95  1159    6   MOLECULE: TYROSINE-PROTEIN PHOSPHATASE 4;                            
1214:  k0js-A  4.5  3.3  105  1090    3   MOLECULE: PROTEIN UNC-13 HOMOLOG D;                                  
1215:  lt5h-A  4.5  3.8  130  1044   10   MOLECULE: INTEGRIN ALPHA-V;                                          
1216:  vaz9-A  4.5  3.8  118   215    7   MOLECULE: LEA_2 DOMAIN-CONTAINING PROTEIN;                           
1217:  cg7l-A  4.5  6.5  112   979   10   MOLECULE: CALSYNTENIN-1;                                             
1218:  h4xl-A  4.5  3.1   98   951   10   MOLECULE: AP COMPLEX SUBUNIT BETA;                                   
1219:  pkq0-A  4.5  3.5  112   395    4   MOLECULE: CYTOCHROME B561 AND DOMON DOMAIN-CONTAINING PROTE          
1220:  tsq4-A  4.5  3.1  100   773    7   MOLECULE: UNCHARACTERIZED PROTEIN;                                   
1221:  e1up-A  4.5  6.2  111   956   11   MOLECULE: CALSYNTENIN-3;                                             
1222:  kl3y-A  4.5  3.7  106  1942    7   MOLECULE: PROBABLE HELICASE WITH ZINC FINGER DOMAIN;                 
1223:  lt1w-A  4.5  3.4  110   342   10   MOLECULE: OS05G0237200 PROTEIN;                                      
1224:  rkx8-A  4.5  3.2   92   517    8   MOLECULE: SI:CH73-380L3.4;                                           
1225:  smt7-A  4.5  2.4   83   268   16   MOLECULE: V-SET DOMAIN-CONTAINING T CELL ACTIVATION INHIBIT          
1226:  emc9-A  4.5  3.8  101   580   10   MOLECULE: ARRESTIN DOMAIN-CONTAINING PROTEIN A;                      
1227:  i6bb-A  4.5  3.6  106   425    8   MOLECULE: SYNAPTOTAGMIN-4;                                           
1228:  mn4e-A  4.5  2.8   94   815    5   MOLECULE: PROTEIN-GLUTAMINE GAMMA-GLUTAMYLTRANSFERASE K;             
1229:  sq5x-A  4.5  3.1  100  1832    8   MOLECULE: UNCHARACTERIZED PROTEIN;                                   
1230:  lfm1-A  4.5  3.3   94   545   10   MOLECULE: UNCHARACTERIZED PROTEIN, ISOFORM C;                        
1231:  r8ay-A  4.5  5.3  132   320   10   MOLECULE: CYTOCHROME F;                                              
1232:  ylq6-A  4.5  4.4  121   314    9   MOLECULE: LEA_2 DOMAIN-CONTAINING PROTEIN;                           
1233:  s2ej-A  4.5  3.8  104  1987   12   MOLECULE: RNA HELICASE;                                              
1234:  c8na-A  4.5  3.5  115  1035    8   MOLECULE: INTEGRIN ALPHA-9;                                          
1235:  b0vl-A  4.5  3.7   98   908    3   MOLECULE: BETA-MANNOSIDASE, ISOFORM A;                               
1236:  gk7w-A  4.5  3.3   91  1400   10   MOLECULE: COLLAGEN ALPHA-1(XII) CHAIN;                               
1237:  wt4s-A  4.5  4.0  108   256    5   MOLECULE: TRANSMEMBRANE PROTEIN 106BA;                               
1238:  nz7e-A  4.5  4.8  118   283    5   MOLECULE: LATE EMBRYOGENESIS ABUNDANT (LEA) HYDROXYPROLINE-          
1239:  jf1l-A  4.5  4.6  122   488    6   MOLECULE: AP-5 COMPLEX SUBUNIT MU-1;                                 
1240:  owb4-A  4.5  3.1  105   395    6   MOLECULE: CYTOCHROME B561 AND DOMON DOMAIN-CONTAINING PROTE          
1241:  q6mh-A  4.5  4.4  122   190    8   MOLECULE: LATE EMBRYOGENESIS ABUNDANT (LEA) HYDROXYPROLINE-          
1242:  rp9z-A  4.5  2.9   97   931    3   MOLECULE: NETRIN RECEPTOR UNC5C;                                     
1243:  v8vh-A  4.5  4.9  118  2089    6   MOLECULE: MEMBRANE ASSOCIATED PROTEIN, PUTATIVE;                     
1244:  fi5l-A  4.5  3.5  104   671    8   MOLECULE: SYNAPTOTAGMIN-LIKE PROTEIN 4;                              
1245:  a4oz-A  4.5  3.3   93  1687    6   MOLECULE: ROUNDABOUT, AXON GUIDANCE RECEPTOR, HOMOLOG 1 (DR          
1246:  p5ei-A  4.5  4.1  111  2596    5   MOLECULE: HYPOTHETICAL_PROTEIN_-_CONSERVED;                          
1247:  chs8-A  4.5  3.3  107   385    7   MOLECULE: CYTOCHROME B561 AND DOMON DOMAIN-CONTAINING PROTE          
1248:  ap3w-A  4.5  3.8   96  2172    6   MOLECULE: DEXH-BOX ATP-DEPENDENT RNA HELICASE DEXH13;                
1249:  sxa0-A  4.5  3.5  121   343    8   MOLECULE: LEA_2 DOMAIN-CONTAINING PROTEIN;                           
1250:  jcf7-A  4.5  2.6   89   732    7   MOLECULE: COAGULATION FACTOR XIII A CHAIN;                           
1251:  qkb9-A  4.5  3.5  121   516    7   MOLECULE: ZINC FINGER (C3HC4-TYPE RING FINGER) FAMILY PROTE          
1252:  n4ai-A  4.5  2.6   86   513    6   MOLECULE: TYROSINE-PROTEIN PHOSPHATASE NON-RECEPTOR TYPE SU          
1253:  t2ml-A  4.5  3.4  104   430    4   MOLECULE: SYNAPTOTAGMIN;                                             
1254:  li4m-A  4.5  3.4  109  1136    6   MOLECULE: SI:DKEY-32N7.4;                                            
1255:  uhv6-A  4.5  3.2   98   304   11   MOLECULE: OS11G0629200 PROTEIN;                                      
1256:  k9mo-A  4.5  4.3  131   787    6   MOLECULE: INTEGRIN BETA-3;                                           
1257:  mb3a-A  4.5  3.2  103   419    6   MOLECULE: C2 CALCIUM-DEPENDENT DOMAIN-CONTAINING PROTEIN 4C          
1258:  ajm1-A  4.5  4.1  112   353   10   MOLECULE: TRANSMEMBRANE PROTEIN;                                     
1259:  hpl0-A  4.5  3.2  104   325    6   MOLECULE: AT2G44060;                                                 
1260:  ygd3-A  4.5  4.0  123   815    7   MOLECULE: PROTEIN TRANSPORT PROTEIN SEC23;                           
1261:  h9bi-A  4.5  3.3  100   430    6   MOLECULE: SYNAPTOTAGMIN-11;                                          
1262:  sw5b-A  4.5  2.7   95   709    7   MOLECULE: TRANSGLUTAMINASE 7;                                        
1263:  gax8-A  4.5  3.5  102  2136    5   MOLECULE: U5 SMALL NUCLEAR RIBONUCLEOPROTEIN 200 KDA HELICA          
1264:  ej2y-A  4.5  2.7   91   423    7   MOLECULE: POSSIBLE CONSERVED SECRETED PROTEIN;                       
1265:  srs3-A  4.5  3.1  109   197    7   MOLECULE: HISTONE CHAPERONE ASF1B-B;                                 
1266:  ao5l-A  4.5  4.1  124   696    8   MOLECULE: PROTEIN BINDING PROTEIN;                                   
1267:  ril6-A  4.5  3.9  105   238    9   MOLECULE: OS01G0864500 PROTEIN;                                      
1268:  m6xh-A  4.5  4.4  110   810   10   MOLECULE: F-BAR DOMAIN ONLY PROTEIN 2;                               
1269:  sjy1-A  4.5  3.1   94  1399   11   MOLECULE: EGF-LIKE DOMAIN-CONTAINING PROTEIN;                        
1270:  tn3x-A  4.5  3.3  102  1088   10   MOLECULE: UNCHARACTERIZED PROTEIN;                                   
1271:  h8ng-A  4.5  4.3  103   680    7   MOLECULE: PREMELANOSOME PROTEIN;                                     
1272:  zr4l-A  4.5  4.4  118   281    5   MOLECULE: UNCHARACTERIZED PROTEIN;                                   
1273:  hr9r-A  4.5  3.1  101  1216    9   MOLECULE: RECEPTOR-TYPE TYROSINE-PROTEIN PHOSPHATASE O;              
1274:  ry4a-A  4.5  3.5   85   616    6   MOLECULE: PREMELANOSOME PROTEIN B;                                   
1275:  ze1a-A  4.5  3.2   96   277    4   MOLECULE: INTERCELLULAR ADHESION MOLECULE 2;                         
1276:  dem1-A  4.5  3.0   90   397    4   MOLECULE: SIGNAL-REGULATORY PROTEIN BETA 1C;                         
1277:  pac3-A  4.5  4.0  120   330    9   MOLECULE: OS01G0228500 PROTEIN;                                      
1278:  d2ze-A  4.5  2.7   83  1912    5   MOLECULE: RECEPTOR-TYPE TYROSINE-PROTEIN PHOSPHATASE DELTA;          
1279:  x4ge-A  4.5  3.7  108   458    6   MOLECULE: SYNAPTOTAGMIN;                                             
1280:  ih7e-A  4.5  2.5   89  1349    7   MOLECULE: EGF-LIKE DOMAIN-CONTAINING PROTEIN;                        
1281:  di7m-A  4.5  3.1   98  1104    5   MOLECULE: PROTEIN KIBRA;                                             
1282:  ve8h-A  4.5  3.2  102   426    9   MOLECULE: SYNAPTOTAGMIN-13;                                          
1283:  l4if-A  4.5  3.4  106   934    8   MOLECULE: SYNAPTOTAGMIN-LIKE PROTEIN 2;                              
1284:  kgc0-A  4.5  4.3  128   255    8   MOLECULE: HARPIN INDUCED PROTEIN 4;                                  
1285:  ivo5-A  4.5  3.4  115  1035   10   MOLECULE: INTEGRIN, ALPHA 6,-LIKE;                                   
1286:  tv9a-A  4.5  3.3  112   404    5   MOLECULE: COATOMER SUBUNIT BETA'-3;                                  
1287:  k2pn-A  4.5  3.3  100  1587    6   MOLECULE: PHOSPHATIDYLINOSITOL-4-PHOSPHATE 3-KINASE;                 
1288:  q5en-A  4.5  3.2   97  1040    7   MOLECULE: CONTACTIN-2;                                               
1289:  iyw4-A  4.5  3.5  102  1400   10   MOLECULE: TENEURIN-2;                                                
1290:  wz0d-A  4.5  3.2   98   596    7   MOLECULE: ARRESTIN DOMAIN-CONTAINING PROTEIN C31A2.12;               
1291:  vku7-A  4.5  5.8  108   760    4   MOLECULE: UNCHARACTERIZED PROTEIN;                                   
1292:  aqy1-A  4.5  2.8   82  1912    6   MOLECULE: RECEPTOR-TYPE TYROSINE-PROTEIN PHOSPHATASE DELTA;          
1293:  qb6x-A  4.5  4.8  116   206    6   MOLECULE: HARPIN INDUCING PROTEIN;                                   
1294:  a8ys-A  4.5  3.3  100  2183    6   MOLECULE: UNCHARACTERIZED PROTEIN;                                   
1295:  ua1v-A  4.5  3.1  103   608   10   MOLECULE: SYNAPTOTAGMIN-LIKE 3;                                      
1296:  g0wh-A  4.5  3.4  100   973   13   MOLECULE: PUTATIVE RNA HELICASE SDE3;                                
1297:  yu8j-A  4.5  3.4  110   421    8   MOLECULE: SYNAPTOTAGMIN-12;                                          
1298:  och2-A  4.5  2.9   85   278   16   MOLECULE: OX-2 MEMBRANE GLYCOPROTEIN;                                
1299:  p7jm-A  4.5  2.9   99   807    6   MOLECULE: SPONDIN-1;                                                 
1300:  gb3w-A  4.5  3.8  102   151   12   MOLECULE: PROBABLE DESICCATION-RELATED PROTEIN LEA14;                
1301:  i5ts-A  4.5  3.7  109   397    6   MOLECULE: CYTOCHROME B561 AND DOMON DOMAIN-CONTAINING PROTE          
1302:  ef2y-A  4.5  3.5  108   474    6   MOLECULE: SYNAPTOTAGMIN-17;                                          
1303:  s0qa-A  4.5  3.3   94   117    6   MOLECULE: UNCHARACTERIZED PROTEIN;                                   
1304:  fb2i-A  4.5  4.7  104   523   11   MOLECULE: SPORULATION PROTEIN 23;                                    
1305:  vl9k-A  4.5  3.6  119   302    6   MOLECULE: LEA_2 DOMAIN-CONTAINING PROTEIN;                           
1306:  v2ma-A  4.5  3.2   96  1929    4   MOLECULE: RNA HELICASE;                                              
1307:  jif6-A  4.5  2.9  108   533   12   MOLECULE: BETA-1,4 N-ACETYLGALACTOSAMINYLTRANSFERASE 1;              
1308:  o0gd-A  4.5  3.2   98  1399    9   MOLECULE: ALPHA-GLUCAN WATER DIKINASE 1, CHLOROPLASTIC;              
1309:  xh8f-A  4.5  3.7  108   430    7   MOLECULE: OS03G0254900 PROTEIN;                                      
1310:  as7p-A  4.5  3.6  105   613   11   MOLECULE: ADP-RIBOSYLATION FACTOR-BINDING PROTEIN GGA2;              
1311:  u5or-A  4.5  2.8   88  2481    9   MOLECULE: PROTEIN ROLLER-3;                                          
1312:  zr6k-A  4.5  2.8  100   395    7   MOLECULE: SYNAPTOTAGMIN-8;                                           
1313:  x5kg-A  4.4  4.5  128   438    5   MOLECULE: OS02G0690700 PROTEIN;                                      
1314:  ouv1-A  4.4  4.8  118   871    8   MOLECULE: PROTEIN TRANSPORT PROTEIN SEC23;                           
1315:  p1yx-A  4.4  3.9  112   579   13   MOLECULE: DOMAIN_OF_UNCHARACTERIZED_FUNCTION_(DUF4139)_-_PU          
1316:  xq3t-A  4.4  3.5  106   284   16   MOLECULE: PROBABLE CONSERVED TRANSMEMBRANE PROTEIN;                  
1317:  ts6j-A  4.4  3.0   98   777    9   MOLECULE: UNCHARACTERIZED PROTEIN;                                   
1318:  xq1d-A  4.4  3.0   98   184    7   MOLECULE: TRANSLOCON-ASSOCIATED PROTEIN SUBUNIT BETA;                
1319:  nn1x-A  4.4  3.6  114   941    7   MOLECULE: UNCHARACTERIZED PROTEIN;                                   
1320:  i0vb-A  4.4  3.7  114  1204    8   MOLECULE: UNCHARACTERIZED PROTEIN;                                   
1321:  lv0d-A  4.4  3.1  110  1104    8   MOLECULE: UNCHARACTERIZED PROTEIN;                                   
1322:  jc8x-A  4.4  3.2  106  1435    3   MOLECULE: UNCHARACTERIZED PROTEIN;                                   
1323:  a0gr-A  4.4  3.1  105  1362    8   MOLECULE: UNCHARACTERIZED PROTEIN;                                   
1324:  b7he-A  4.4  4.6  125   429    8   MOLECULE: AP-1 COMPLEX SUBUNIT MU-2;                                 
1325:  aqf5-A  4.4  4.1  116  1083    7   MOLECULE: ALPHA-MANNOSIDASE;                                         
1326:  ec5f-A  4.4  3.1  107  1186    7   MOLECULE: UNCHARACTERIZED PROTEIN;                                   
1327:  fu3o-A  4.4  3.2  108  1415    7   MOLECULE: EGF-LIKE DOMAIN-CONTAINING PROTEIN;                        
1328:  bvq2-A  4.4  3.4  107  1108   11   MOLECULE: UNCHARACTERIZED PROTEIN;                                   
1329:  sct1-A  4.4  3.3  106  1076    8   MOLECULE: UNCHARACTERIZED PROTEIN;                                   
1330:  cks7-A  4.4  3.0  108   933    9   MOLECULE: EGF-LIKE DOMAIN-CONTAINING PROTEIN;                        
1331:  yg9s-A  4.4  3.1  107  1427   11   MOLECULE: UNCHARACTERIZED PROTEIN;                                   
1332:  xw0o-A  4.4  3.2  107  1378    8   MOLECULE: EGF-LIKE DOMAIN-CONTAINING PROTEIN;                        
1333:  b8wj-A  4.4  3.2  109  1413    8   MOLECULE: UNCHARACTERIZED PROTEIN;                                   
1334:  s0os-A  4.4  3.9  117   323    4   MOLECULE: LEA_2 DOMAIN-CONTAINING PROTEIN;                           
1335:  t7bt-A  4.4  2.6   95   518    9   MOLECULE: UNC5C-LIKE PROTEIN;                                        
1336:  a7tx-A  4.4  2.7   87   824    8   MOLECULE: SPINDLE-DEFECTIVE PROTEIN 2;                               
1337:  gau7-A  4.4  3.1   91   387    7   MOLECULE: SIGNAL-REGULATORY PROTEIN GAMMA;                           
1338:  tt8g-A  4.4  2.7   84   874    7   MOLECULE: INTERLEUKIN-12 RECEPTOR SUBUNIT BETA-2;                    
1339:  lyf3-A  4.4  4.5  122   232   12   MOLECULE: PROTEIN YLS9;                                              
1340:  p7oe-A  4.4  4.6  107   205    7   MOLECULE: OS04G0685300 PROTEIN;                                      
1341:  x4km-A  4.4  3.0   97   753    5   MOLECULE: SYNAPTOTAGMIN-LIKE PROTEIN 5;                              
1342:  og3v-A  4.4  6.9  132   320   10   MOLECULE: CYTOCHROME F;                                              
1343:  fl1x-A  4.4  3.4   99   608   11   MOLECULE: UNCHARACTERIZED PROTEIN MJ1393;                            
1344:  g5ew-A  4.4  3.6  110   416    4   MOLECULE: SYNAPTOTAGMIN 7, ISOFORM A;                                
1345:  tdv0-A  4.4  5.3  117  1096    8   MOLECULE: SEC24-RELATED GENE FAMILY, MEMBER C (S. CEREVISIA          
1346:  qqo0-A  4.4  4.7  115   227    9   MOLECULE: OS07G0250900 PROTEIN;                                      
1347:  s1ht-A  4.4  4.6  123   573    7   MOLECULE: COATOMER SUBUNIT DELTA;                                    
1348:  g4gx-A  4.4  4.1  115   222    9   MOLECULE: OS04G0628300 PROTEIN;                                      
1349:  ev5r-A  4.4  2.8  102   418    7   MOLECULE: ARRESTIN_C DOMAIN-CONTAINING PROTEIN;                      
1350:  r5pl-A  4.4  3.1  106  1258    8   MOLECULE: TRAFFICKING PROTEIN PARTICLE COMPLEX SUBUNIT 10;           
1351:  acj5-A  4.4  3.5  104  1555   10   MOLECULE: REGULATING SYNAPTIC MEMBRANE EXOCYTOSIS PROTEIN 2          
1352:  buu2-A  4.4  3.2  101   381    5   MOLECULE: SYNAPTOTAGMIN VIIA;                                        
1353:  p1dw-A  4.4  3.5  101  2134    5   MOLECULE: ACTIVATING SIGNAL COINTEGRATOR 1 COMPLEX SUBUNIT           
1354:  l1xg-A  4.4  4.2  110   261    8   MOLECULE: TRANSMEMBRANE PROTEIN 106A;                                
1355:  ch5h-A  4.4  2.6   95   834    8   MOLECULE: UNCHARACTERIZED PROTEIN;                                   
1356:  wd9h-A  4.4  3.0   86   343    3   MOLECULE: SLAM FAMILY MEMBER 6;                                      
1357:  ko2h-A  4.4  4.4  116   946   10   MOLECULE: INTER-ALPHA-TRYPSIN INHIBITOR HEAVY CHAIN 2;               
1358:  cu1n-A  4.4  3.1   93   277    4   MOLECULE: INTERCELLULAR ADHESION MOLECULE 2;                         
1359:  s9zd-A  4.4  3.6  120   203    6   MOLECULE: LATE EMBRYOGENESIS ABUNDANT (LEA) HYDROXYPROLINE-          
1360:  c0lq-A  4.4  2.7   89   285    8   MOLECULE: V-SET AND TRANSMEMBRANE DOMAIN-CONTAINING PROTEIN          
1361:  rbi0-A  4.4  2.8   89   285    8   MOLECULE: V-SET AND TRANSMEMBRANE DOMAIN-CONTAINING PROTEIN          
1362:  v1ws-A  4.4  3.1   90   265   13   MOLECULE: H-2 CLASS II HISTOCOMPATIBILITY ANTIGEN, A-D BETA          
1363:  z1pf-A  4.4  3.5  102   142    7   MOLECULE: UNCHARACTERIZED PROTEIN;                                   
1364:  zc1i-A  4.4  4.0  116   337    5   MOLECULE: OS04G0430600 PROTEIN;                                      
1365:  vzx7-A  4.4  3.2   97  2183    6   MOLECULE: OBELUS;                                                    
1366:  ff3k-A  4.4  4.5  123   246    8   MOLECULE: LEA_2 DOMAIN-CONTAINING PROTEIN;                           
1367:  m8xg-A  4.4  2.7   89   732    6   MOLECULE: COAGULATION FACTOR XIII A CHAIN;                           
1368:  pu9r-A  4.4  5.3  131   320   11   MOLECULE: CYTOCHROME F;                                              
1369:  l9uk-A  4.4  3.4   98  2145    6   MOLECULE: PUTATIVE U5 SMALL NUCLEAR RIBONUCLEOPROTEIN 200 K          
1370:  bhv6-A  4.4  5.5  101   207    1   MOLECULE: PLACENTA-EXPRESSED TRANSCRIPT 1 PROTEIN;                   
1371:  h6vs-A  4.4  4.6  124   320   15   MOLECULE: CYTOCHROME F;                                              
1372:  st7z-A  4.4  4.0  103   272    7   MOLECULE: BTB DOMAIN-CONTAINING PROTEIN;                             
1373:  g0al-A  4.4  3.3  101   963    8   MOLECULE: SH3 DOMAIN-BINDING PROTEIN 4;                              
1374:  nzf8-A  4.4  3.9  124   271    6   MOLECULE: DELTA-LATROINSECTOTOXIN-LT1A PROTEIN;                      
1375:  kzi4-A  4.4  4.4  114   912    4   MOLECULE: PEPTIDASE_M28 DOMAIN-CONTAINING PROTEIN;                   
1376:  ku0g-A  4.4  2.9   98   945    4   MOLECULE: NETRIN RECEPTOR UNC5B;                                     
1377:  e6ik-A  4.4  3.6  104   312   11   MOLECULE: LATE-EMBRYOGENESIS ABUNDANT PROTEIN 2;                     
1378:  whg6-A  4.4  4.1  109   274    6   MOLECULE: TRANSMEMBRANE PROTEIN 106B;                                
1379:  ljm4-A  4.4  3.6  118   321   11   MOLECULE: LEA_2 DOMAIN-CONTAINING PROTEIN;                           
1380:  ib1p-A  4.4  3.1  103   340    9   MOLECULE: ARRESTIN_C DOMAIN-CONTAINING PROTEIN;                      
1381:  ej2a-A  4.4  3.4  116  2210    7   MOLECULE: PROTEIN UNC-13 HOMOLOG C;                                  
1382:  wsd7-A  4.4  4.8  110   217    6   MOLECULE: OS04G0519900 PROTEIN;                                      
1383:  tg1a-A  4.4  3.4  106   400    8   MOLECULE: CYTOCHROME B561 AND DOMON DOMAIN-CONTAINING PROTE          
1384:  v8mu-A  4.4  3.4   91  1543    8   MOLECULE: IMMUNOGLOBULIN HEAVY CONSTANT DELTA;                       
1385:  fm5p-A  4.4  2.7   96   813    5   MOLECULE: NETRIN RECEPTOR UNC5;                                      
1386:  e5mb-A  4.4  3.0   91   577    9   MOLECULE: IMMUNOGLOBULIN HEAVY VARIABLE 1-4;                         
1387:  y9va-A  4.4  3.3  100  1400    8   MOLECULE: HYDROCEPHALUS-INDUCING PROTEIN HOMOLOG;                    
1388:  tg5m-A  4.4  3.4  105   422    3   MOLECULE: SYNAPTOTAGMIN-2;                                           
1389:  ale9-A  4.4  4.6  113   223    7   MOLECULE: LEA_2 DOMAIN-CONTAINING PROTEIN;                           
1390:  k5re-A  4.4  3.0  100  1133    8   MOLECULE: TRAFFICKING PROTEIN PARTICLE COMPLEX SUBUNIT 11;           
1391:  orl2-A  4.4  3.2  102  2198    3   MOLECULE: ACTIVATING SIGNAL COINTEGRATOR 1 COMPLEX SUBUNIT           
1392:  vho8-A  4.4  4.2  125   219   10   MOLECULE: PROTEIN NDR1;                                              
1393:  fid0-A  4.4  3.6  104   590   10   MOLECULE: SYNAPTOTAGMIN-3;                                           
1394:  q3jw-A  4.4  3.7  122  2567   16   MOLECULE: UNCHARACTERIZED PROTEIN;                                   
1395:  r1ua-A  4.4  3.1  109   218    6   MOLECULE: HISTONE CHAPERONE ASF1B;                                   
1396:  ina4-A  4.4  4.1  113   261    6   MOLECULE: TRANSMEMBRANE PROTEIN 106A;                                
1397:  yb0i-A  4.4  3.8  128   423    5   MOLECULE: UNCHARACTERIZED INTEGRIN BETA-LIKE PROTEIN C05D9.          
1398:  v0qm-A  4.4  2.7   89   274    8   MOLECULE: ZGC:171887;                                                
1399:  aa1l-A  4.4  3.3  109   402    6   MOLECULE: CYTOCHROME B561 AND DOMON DOMAIN-CONTAINING PROTE          
1400:  fm8l-A  4.4  3.8  109  1543    6   MOLECULE: UNCHARACTERIZED PROTEIN;                                   
1401:  fr0h-A  4.4  3.3  103   451   10   MOLECULE: SYNAPTOTAGMIN XIA;                                         
1402:  wv6e-A  4.4  3.0  100  1391    6   MOLECULE: EGF-LIKE DOMAIN-CONTAINING PROTEIN;                        
1403:  h0zf-A  4.4  3.6  104  1737    8   MOLECULE: SYNAPTOTAGMIN-LIKE 2B;                                     
1404:  gg2g-A  4.4  4.6  112   210   12   MOLECULE: CONSERVED PROTEIN;                                         
1405:  hm9z-A  4.4  2.9   95   827   14   MOLECULE: UNCHARACTERIZED PROTEIN MJECL23;                           
1406:  e3xo-A  4.4  3.6   94   254    4   MOLECULE: COUNTIN-2;                                                 
1407:  a7fy-A  4.4  3.4  106  2240    7   MOLECULE: ATP-DEPENDENT RNA HELICASE, PUTATIVE;                      
1408:  ou6q-A  4.4  2.9   99   808    7   MOLECULE: F-SPONDIN;                                                 
1409:  tj2d-A  4.4  3.5   99  1516   11   MOLECULE: TEP (THIOLESTER CONTAINING PROTEIN);                       
1410:  sai7-A  4.4  3.3  102   592    6   MOLECULE: FERRIC-CHELATE REDUCTASE 1;                                
1411:  el3r-A  4.4  4.2  117  1028   11   MOLECULE: UNCHARACTERIZED PROTEIN;                                   
1412:  jd2v-A  4.4  3.5  103   937    8   MOLECULE: AP-2 COMPLEX SUBUNIT BETA;                                 
1413:  mdj7-A  4.4  4.1  110   260    9   MOLECULE: TRANSMEMBRANE PROTEIN 106C;                                
1414:  tic4-A  4.4  3.5  100   887    6   MOLECULE: ALPHA-AMYLASE 3, CHLOROPLASTIC;                            
1415:  a0na-A  4.4  3.0  111   202    7   MOLECULE: HISTONE CHAPERONE ASF1B;                                   
1416:  r3yo-A  4.4  4.7  113   207    5   MOLECULE: LEA_2 DOMAIN-CONTAINING PROTEIN;                           
1417:  cnk7-A  4.4  2.7   90   917    6   MOLECULE: INTERCELLULAR ADHESION MOLECULE 5;                         
1418:  dg2u-A  4.4  4.3  102   167    8   MOLECULE: SIGNAL PEPTIDASE COMPLEX SUBUNIT 3;                        
1419:  aq7g-A  4.4  3.1   92   979    9   MOLECULE: ONCOSTATIN-M-SPECIFIC RECEPTOR SUBUNIT BETA;               
1420:  j8ei-A  4.4  3.0   89   312   10   MOLECULE: MAJOR HISTOCOMPATIBILITY COMPLEX CLASS I LBA;              
1421:  vu3g-A  4.4  2.9   88   288   13   MOLECULE: ZGC:153911;                                                
1422:  vzv3-A  4.4  4.4  107   410    6   MOLECULE: ARRESTIN_C DOMAIN-CONTAINING PROTEIN;                      
1423:  wdm5-A  4.4  2.6   91   691    7   MOLECULE: PROTEIN 4.2;                                               
1424:  e7le-A  4.4  4.4  115   206    3   MOLECULE: LATE EMBRYOGENESIS ABUNDANT PROTEIN;                       
1425:  r7he-A  4.4  3.2   96   783    9   MOLECULE: TRANSGLUTAMINASE 1-LIKE 1;                                 
1426:  xy8j-A  4.4  4.7  112   224    4   MOLECULE: NDR1/HIN1-LIKE 1;                                          
1427:  iaj8-A  4.4  3.3  100   425    3   MOLECULE: SYNAPTOTAGMIN-4;                                           
1428:  aih6-A  4.4  2.8  106  1283    9   MOLECULE: UNCHARACTERIZED PROTEIN;                                   
1429:  vyr0-A  4.4  3.4  105   533   10   MOLECULE: PROBABLE ADP-RIBOSYLATION FACTOR-BINDING PROTEIN           
1430:  l1lj-A  4.4  4.0  113  1053    9   MOLECULE: INTEGRIN, ALPHA 3A;                                        
1431:  qk0h-A  4.4  2.6   93   684    8   MOLECULE: PROTEIN-GLUTAMINE GAMMA-GLUTAMYLTRANSFERASE 4;             
1432:  hl5j-A  4.4  3.4  102  2136    5   MOLECULE: U5 SMALL NUCLEAR RIBONUCLEOPROTEIN 200 KDA HELICA          
1433:  g0ec-A  4.4  3.8  110  1396    6   MOLECULE: INTEGRIN ALPHA-PS2;                                        
1434:  uk7f-A  4.4  2.9  104   456    9   MOLECULE: ARRESTIN_C DOMAIN-CONTAINING PROTEIN;                      
1435:  e4wq-A  4.4  2.7   88   402    6   MOLECULE: INTERLEUKIN 11 RECEPTOR ALPHA CHAIN;                       
1436:  w4kn-A  4.4  4.4  119   239    6   MOLECULE: LATE EMBRYOGENESIS ABUNDANT (LEA) HYDROXYPROLINE-          
1437:  zye7-A  4.4  3.5  101   700   10   MOLECULE: KALLMANN SYNDROME HOMOLOG;                                 
1438:  x3nn-A  4.4  3.3   98   337    5   MOLECULE: CELL GROWTH REGULATOR WITH RING FINGER DOMAIN 1;           
1439:  qjl7-A  4.4  3.3   97   727    8   MOLECULE: TRANSGLUTAMINASE 1-LIKE 4;                                 
1440:  dx9b-A  4.4  3.0   96  1477   11   MOLECULE: ALPHA-1-INHIBITOR 3;                                       
1441:  d2pq-A  4.4  4.4  109   652    6   MOLECULE: ANOSMIN 1A;                                                
1442:  rm4g-A  4.4  3.1   91   344    5   MOLECULE: IG ALPHA CHAIN C REGION;                                   
1443:  d0nh-A  4.4  3.6  110  1088    3   MOLECULE: PROTEIN UNC-13 HOMOLOG D;                                  
1444:  s8nj-A  4.4  3.0   96   627    4   MOLECULE: GLYCOPROTEIN (TRANSMEMBRANE) NMB;                          
1445:  zq7x-A  4.4  3.6   99   168    6   MOLECULE: DOMON DOMAIN-CONTAINING PROTEIN Y73F4A.2;                  
1446:  y0dy-A  4.4  3.1   90   224    3   MOLECULE: UNCHARACTERIZED FIMBRIAL CHAPERONE YHCA;                   
1447:  n3fp-A  4.4  3.4   99  1142   10   MOLECULE: AP-3 COMPLEX SUBUNIT BETA;                                 
1448:  ug0z-A  4.4  3.6  104  1337   10   MOLECULE: CD109 MOLECULE;                                            
1449:  v5en-A  4.4  3.4   98   927    6   MOLECULE: OS01G0973300 PROTEIN;                                      
1450:  l3zr-A  4.4  4.8  121   207    4   MOLECULE: YLS9;                                                      
1451:  u1vk-A  4.4  5.0  112   942   12   MOLECULE: INTER ALPHA-TRYPSIN INHIBITOR, HEAVY CHAIN 4;              
1452:  aq6v-A  4.4  3.4  100   331   10   MOLECULE: VACUOLAR PROTEIN SORTING-ASSOCIATED PROTEIN 26B;           
1453:  ae8q-A  4.4  3.1   88  1284   13   MOLECULE: COLLAGEN ALPHA-1(XX) CHAIN;                                
1454:  hj3x-A  4.4  3.4   98  2144    4   MOLECULE: OS03G0743800 PROTEIN;                                      
1455:  l8vg-A  4.4  3.6  109   407    6   MOLECULE: CYTOCHROME B561 AND DOMON DOMAIN-CONTAINING PROTE          
1456:  nha6-A  4.4  3.1  107   183    5   MOLECULE: LATE EMBRYOGENESIS ABUNDANT PROTEIN;                       
1457:  rg6l-A  4.4  5.3  117  1094    8   MOLECULE: PROTEIN TRANSPORT PROTEIN SEC24C;                          
1458:  d5yh-A  4.4  3.2  100   431    6   MOLECULE: SYNAPTOTAGMIN-11;                                          
1459:  um8u-A  4.4  3.1   92   340   10   MOLECULE: IMMUNOGLOBULIN HEAVY CONSTANT ALPHA 2;                     
1460:  fr4z-A  4.4  3.3   99  2183    7   MOLECULE: UNCHARACTERIZED PROTEIN;                                   
1461:  vb7u-A  4.4  4.0  120   887    5   MOLECULE: COATOMER SUBUNIT GAMMA;                                    
1462:  u1ad-A  4.4  3.3  102   937   10   MOLECULE: AP-2 COMPLEX SUBUNIT BETA;                                 
1463:  yfz6-A  4.4  4.0  118   422    9   MOLECULE: APAG DOMAIN-CONTAINING PROTEIN;                            
1464:  j6xx-A  4.4  2.9  101   860    5   MOLECULE: NETRIN RECEPTOR UNC5;                                      
1465:  tg9p-A  4.4  3.1   91   300    8   MOLECULE: PREDICTED GENE 609;                                        
1466:  bm5f-A  4.4  4.3  131   787    6   MOLECULE: INTEGRIN BETA-3;                                           
1467:  u5zw-A  4.4  3.0   91   529   12   MOLECULE: BUTYROPHILIN-LIKE 9;                                       
1468:  iwd8-A  4.4  3.6   89   971    8   MOLECULE: ONCOSTATIN-M-SPECIFIC RECEPTOR SUBUNIT BETA;               
1469:  lpw5-A  4.4  6.5  114   937    4   MOLECULE: CALSYNTENIN 2;                                             
1470:  p7wn-A  4.4  3.0  107   202    7   MOLECULE: HISTONE CHAPERONE ASF1B;                                   
1471:  ya8q-A  4.4  2.8   98   945    3   MOLECULE: NETRIN RECEPTOR UNC5B;                                     
1472:  pm1l-A  4.4  2.9   87   633   10   MOLECULE: ANOSMIN 1B;                                                
1473:  mii7-A  4.4  3.1   89  1098   10   MOLECULE: PLATELET-DERIVED GROWTH FACTOR RECEPTOR BETA;              
1474:  f2rj-A  4.3  3.2   91   263   13   MOLECULE: H-2 CLASS II HISTOCOMPATIBILITY ANTIGEN, A-U BETA          
1475:  tr4f-A  4.3  6.6  116   747    8   MOLECULE: UNCHARACTERIZED PROTEIN;                                   
1476:  h4mu-A  4.3  4.4  124   416    6   MOLECULE: CLATHRIN COAT ASSEMBLY PROTEIN, PUTATIVE;                  
1477:  e5cs-A  4.3  4.6  113   891    7   MOLECULE: LD02432P;                                                  
1478:  fec9-A  4.3  5.5  117   747    7   MOLECULE: OS05G0443300 PROTEIN;                                      
1479:  tfr7-A  4.3  3.2   89   674   10   MOLECULE: UNCHARACTERIZED PROTEIN;                                   
1480:  q9np-A  4.3  3.7  120   626    9   MOLECULE: GRAINYHEAD-LIKE TRANSCRIPTION FACTOR 2;                    
1481:  ux9k-A  4.3  3.3  113  1031   12   MOLECULE: OS04G0129500 PROTEIN;                                      
1482:  tmb1-A  4.3  4.5  111   878    5   MOLECULE: PEPTIDASE_M28 DOMAIN-CONTAINING PROTEIN;                   
1483:  n8rj-A  4.3  3.4  109  1422    5   MOLECULE: UNCHARACTERIZED PROTEIN;                                   
1484:  f4lu-A  4.3  3.1  107  1117   11   MOLECULE: UNCHARACTERIZED PROTEIN;                                   
1485:  v1ic-A  4.3  3.2  101   615    6   MOLECULE: UNCHARACTERIZED GLYCOSYL HYDROLASE MJ1610;                 
1486:  h0lv-A  4.3  3.5  111  1116    5   MOLECULE: UNCHARACTERIZED PROTEIN;                                   
1487:  f2bd-A  4.3  3.2  109  1219    8   MOLECULE: EGF-LIKE DOMAIN-CONTAINING PROTEIN;                        
1488:  piw7-A  4.3  3.1  106  1376    8   MOLECULE: UNCHARACTERIZED PROTEIN;                                   
1489:  k6pw-A  4.3  3.2  107  1379    7   MOLECULE: EGF-LIKE DOMAIN-CONTAINING PROTEIN;                        
1490:  u4ra-A  4.3  3.5   96   796   13   MOLECULE: MANNOSYL-OLIGOSACCHARIDE GLUCOSIDASE;                      
1491:  wum6-A  4.3  3.4  105   985   12   MOLECULE: UNCHARACTERIZED PROTEIN;                                   
1492:  u5ym-A  4.3  3.1  111   951    5   MOLECULE: EGF-LIKE DOMAIN-CONTAINING PROTEIN;                        
1493:  q2kw-A  4.3  3.8  124   442    7   MOLECULE: AP-4 COMPLEX SUBUNIT MU-1;                                 
1494:  um3f-A  4.3  3.1  107  1390    7   MOLECULE: EGF-LIKE DOMAIN-CONTAINING PROTEIN;                        
1495:  b2hl-A  4.3  3.4  108  1253    9   MOLECULE: UNCHARACTERIZED PROTEIN;                                   
1496:  l8dq-A  4.3  3.2  108  1413    9   MOLECULE: UNCHARACTERIZED PROTEIN;                                   
1497:  bua3-A  4.3  5.6  116  1121    7   MOLECULE: LACTASE;                                                   
1498:  rj6g-A  4.3  3.3  107  1461    8   MOLECULE: UNCHARACTERIZED PROTEIN;                                   
1499:  mog8-A  4.3  3.5  108  1097   11   MOLECULE: UNCHARACTERIZED PROTEIN;                                   
1500:  b4gj-A  4.3  3.2  112   469   10   MOLECULE: UNCHARACTERIZED PROTEIN MJ1254;                            
1501:  o8ak-A  4.3  3.5   99  1132    8   MOLECULE: PROTEIN SEL-1 HOMOLOG 3;                                   
1502:  jse3-A  4.3  2.7   95   940    6   MOLECULE: NETRIN RECEPTOR UNC5;                                      
1503:  zbu4-A  4.3  4.4  120   242    9   MOLECULE: OS08G0324200 PROTEIN;                                      
1504:  k7af-A  4.3  3.6   94   335    5   MOLECULE: INTERLEUKIN-12 SUBUNIT BETA;                               
1505:  r3gx-A  4.3  3.2   93   172    9   MOLECULE: T-CELL RECEPTOR GAMMA CHAIN C REGION C7.5;                 
1506:  t0iw-A  4.3  5.5  106   832    8   MOLECULE: VWFA DOMAIN-CONTAINING PROTEIN;                            
1507:  gg0w-A  4.3  4.7  102   832    8   MOLECULE: VWFA DOMAIN-CONTAINING PROTEIN;                            
1508:  fw2g-A  4.3  3.1   93   258   10   MOLECULE: COUNTIN-1;                                                 
1509:  wy7o-A  4.3  4.4  119   254    4   MOLECULE: OS07G0206800 PROTEIN;                                      
1510:  qx4m-A  4.3  6.3  105   864   11   MOLECULE: PEPTIDASE A1 DOMAIN-CONTAINING PROTEIN;                    
1511:  kpw0-A  4.3  3.3   95   864    8   MOLECULE: INTERLEUKIN-17 RECEPTOR A;                                 
1512:  b7rb-A  4.3  3.3   91   364    7   MOLECULE: SELECTION AND UPKEEP OF INTRAEPITHELIAL T-CELLS P          
1513:  ai1i-A  4.3  4.7  111   283    5   MOLECULE: UNCHARACTERIZED PROTEIN;                                   
1514:  pmu6-A  4.3  2.8   87   372    7   MOLECULE: CILIARY NEUROTROPHIC FACTOR RECEPTOR SUBUNIT ALPH          
1515:  mfz4-A  4.3  3.5  102  1400    9   MOLECULE: TENEURIN-4;                                                
1516:  z7cv-A  4.3  2.7   91   865    4   MOLECULE: TRANSGLUTAMINASE 1-LIKE 2;                                 
1517:  wjg2-A  4.3  3.6  110   510    6   MOLECULE: BETA-1,4 N-ACETYLGALACTOSAMINYLTRANSFERASE 2;              
1518:  wr8b-A  4.3  3.1   97   127   13   MOLECULE: MAJOR SPERM PROTEIN 3;                                     
1519:  dry2-A  4.3  3.3  100   414   10   MOLECULE: ARRESTIN DOMAIN-CONTAINING PROTEIN 3;                      
1520:  r5ll-A  4.3  4.0  111  1139    9   MOLECULE: INTEGRIN ALPHA INA-1;                                      
1521:  ew0r-A  4.3  3.7  101   342    7   MOLECULE: VACUOLAR PROTEIN SORTING-ASSOCIATED PROTEIN-LIKE,          
1522:  or5d-A  4.3  3.5   92   349   10   MOLECULE: SI:CH73-380L3.3;                                           
1523:  lxu0-A  4.3  2.7   88   924    6   MOLECULE: INTERCELLULAR ADHESION MOLECULE 5;                         
1524:  h0er-A  4.3  4.4  114   177    4   MOLECULE: LATE EMBRYOGENESIS ABUNDANT PROTEIN;                       
1525:  ky8y-A  4.3  5.4  116   773    7   MOLECULE: PROTEIN TRANSPORT PROTEIN SEC23;                           
1526:  zz3s-A  4.3  3.3   92  2649    8   MOLECULE: HELICASE WITH ZINC FINGER DOMAIN 2;                        
1527:  r1wr-A  4.3  3.5  111   739    6   MOLECULE: UNCHARACTERIZED PROTEIN;                                   
1528:  xvm9-A  4.3  3.4  110  1435    8   MOLECULE: TRAFFICKING PROTEIN PARTICLE COMPLEX SUBUNIT 8;            
1529:  vom5-A  4.3  3.4  113   548    7   MOLECULE: GLC7-INTERACTING PROTEIN 2;                                
1530:  xv6u-A  4.3  3.5   98   358   14   MOLECULE: PROTEIN TTM-2;                                             
1531:  qtv2-A  4.3  3.6   98   960    7   MOLECULE: SH3-DOMAIN-BINDING PROTEIN 4;                              
1532:  v6ua-A  4.3  3.1   99  1663    7   MOLECULE: COMPLEMENT C3;                                             
1533:  flx2-A  4.3  3.0   94   127   13   MOLECULE: MAJOR SPERM PROTEIN 33;                                    
1534:  ol4h-A  4.3  2.5   88   154   11   MOLECULE: THY-1 CELL SURFACE ANTIGEN;                                
1535:  h9cc-A  4.3  4.9  115  1670    5   MOLECULE: KINESIN-LIKE PROTEIN UNC-104;                              
1536:  gj9z-A  4.3  2.5   82   419   11   MOLECULE: TRANSMEMBRANE PROTEIN 130;                                 
1537:  xl6f-A  4.3  3.1   90   319   10   MOLECULE: SELECTION AND UPKEEP OF INTRAEPITHELIAL T-CELLS P          
1538:  lmo2-A  4.3  3.9  101   962    7   MOLECULE: SH3 DOMAIN-BINDING PROTEIN 4;                              
1539:  sw8s-A  4.3  3.1   99   865    7   MOLECULE: AAMY DOMAIN-CONTAINING PROTEIN;                            
1540:  eae4-A  4.3  3.5  104  1530    6   MOLECULE: REGULATING SYNAPTIC MEMBRANE EXOCYTOSIS PROTEIN 2          
1541:  zt8s-A  4.3  4.7  114   416    6   MOLECULE: PUTATIVE SYNTAXIN-24;                                      
1542:  ye7k-A  4.3  3.1   96   332    7   MOLECULE: CELL GROWTH REGULATOR WITH RING FINGER DOMAIN PRO          
1543:  af6i-A  4.3  3.5  107   562    7   MOLECULE: SYNAPTOTAGMIN-LIKE 1;                                      
1544:  by9w-A  4.3  3.0   99   566   12   MOLECULE: FERRIC-CHELATE REDUCTASE 1A;                               
1545:  mor8-A  4.3  3.0   97   182   13   MOLECULE: TRANSLOCON-ASSOCIATED PROTEIN SUBUNIT BETA;                
1546:  b0qt-A  4.3  4.4  125   208    7   MOLECULE: NDR1/HIN1-LIKE 25;                                         
1547:  b5gu-A  4.3  3.6  102   650    6   MOLECULE: ARRESTIN_C DOMAIN-CONTAINING PROTEIN;                      
1548:  xnx3-A  4.3  3.7  105   327    9   MOLECULE: VACUOLAR PROTEIN SORTING-ASSOCIATED PROTEIN 26;            
1549:  upa7-A  4.3  2.7   88   611   10   MOLECULE: TRANSGLUTAMINASE 5;                                        
1550:  lu4k-A  4.3  3.0   85  1320    9   MOLECULE: COLLAGEN ALPHA-1(XX) CHAIN;                                
1551:  mth2-A  4.3  3.3   99   967   12   MOLECULE: PUTATIVE RNA HELICASE SDE3;                                
1552:  k0ko-A  4.3  4.7  121   499    6   MOLECULE: ZINC FINGER (C3HC4-TYPE RING FINGER) FAMILY PROTE          
1553:  crb2-A  4.3  4.6  108   227    6   MOLECULE: LEA_2 DOMAIN-CONTAINING PROTEIN;                           
1554:  dsm1-A  4.3  3.5   91  1462    8   MOLECULE: TYROSINE-PROTEIN PHOSPHATASE 69D;                          
1555:  s2qu-A  4.3  3.4  103  1198    8   MOLECULE: UNCHARACTERIZED PROTEIN;                                   
1556:  k9lb-A  4.3  2.8   90  1400    3   MOLECULE: CILIA- AND FLAGELLA-ASSOCIATED PROTEIN 47;                 
1557:  dz8a-A  4.3  3.8  121   571   10   MOLECULE: UNCHARACTERIZED PROTEIN;                                   
1558:  hfr1-A  4.3  4.7  127   252    9   MOLECULE: LEA_2 DOMAIN-CONTAINING PROTEIN;                           
1559:  h8ei-A  4.3  3.3   86  1400    9   MOLECULE: COLLAGEN ALPHA-1(XII) CHAIN;                               
1560:  l1hv-A  4.3  3.1   90   395    8   MOLECULE: SELECTION AND UPKEEP OF INTRAEPITHELIAL T-CELLS P          
1561:  lpa5-A  4.3  4.2  105   898    5   MOLECULE: NETRIN RECEPTOR UNC5A;                                     
1562:  cwo3-A  4.3  4.2  121   765    8   MOLECULE: PROTEIN TRANSPORT PROTEIN SEC23A;                          
1563:  ef3a-A  4.3  3.8  115   966    9   MOLECULE: PROTEIN_TRANSPORT_PROTEIN_SEC24A_-_PUTATIVE;               
1564:  py7z-A  4.3  3.9  119  1090    9   MOLECULE: PROTEIN TRANSPORT PROTEIN SEC24A;                          
1565:  s6gt-A  4.3  3.5  101   361    5   MOLECULE: VACUOLAR PROTEIN SORTING-ASSOCIATED PROTEIN-LIKE           
1566:  ep9y-A  4.3  3.8  120   791    6   MOLECULE: DUF676 DOMAIN-CONTAINING PROTEIN;                          
1567:  cjc9-A  4.3  2.9   94   399   11   MOLECULE: ARRESTIN_C DOMAIN-CONTAINING PROTEIN;                      
1568:  wjf1-A  4.3  3.4  101  1139    4   MOLECULE: OS03G0213400 PROTEIN;                                      
1569:  ic7g-A  4.3  3.3  105   400    7   MOLECULE: CYTOCHROME B561 AND DOMON DOMAIN-CONTAINING PROTE          
1570:  o1jk-A  4.3  4.3  119   347   11   MOLECULE: UNCHARACTERIZED PROTEIN;                                   
1571:  r7fw-A  4.3  2.5   80   655    8   MOLECULE: LYMPHOCYTE ANTIGEN 9;                                      
1572:  wic7-A  4.3  2.9   98   518    4   MOLECULE: MOTILE SPERM DOMAIN-CONTAINING PROTEIN 2;                  
1573:  e0xb-A  4.3  2.9   96   190   14   MOLECULE: MAJOR SPERM PROTEIN 32;                                    
1574:  vfo5-A  4.3  4.5  116   205    6   MOLECULE: OS07G0250501 PROTEIN;                                      
1575:  e8yx-A  4.3  3.3   96  1401    6   MOLECULE: UNCHARACTERIZED PROTEIN;                                   
1576:  bba2-A  4.3  3.4  108  1051    6   MOLECULE: INTEGRIN ALPHA-3;                                          
1577:  jlx9-A  4.3  3.4   88  1400    9   MOLECULE: TENASCIN-X;                                                
1578:  ahf2-A  4.3  3.1   96   127   14   MOLECULE: MAJOR SPERM PROTEIN 38;                                    
1579:  v0mq-A  4.3  4.4  108   868    7   MOLECULE: PEPTIDASE_M28 DOMAIN-CONTAINING PROTEIN;                   
1580:  n8ho-A  4.3  4.9   92   768   12   MOLECULE: SEFIR DOMAIN-CONTAINING PROTEIN;                           
1581:  qpu8-A  4.3  4.7  121   256    8   MOLECULE: UNCHARACTERIZED PROTEIN;                                   
1582:  lxh0-A  4.3  3.2   93   172    9   MOLECULE: T CELL RECEPTOR GAMMA, CONSTANT 3;                         
1583:  ltw9-A  4.3  3.3   89   273    4   MOLECULE: ZGC:172120;                                                
1584:  uyf5-A  4.3  3.2  105   952    7   MOLECULE: UNCHARACTERIZED PROTEIN;                                   
1585:  aku1-A  4.3  3.1   85  1362   13   MOLECULE: COLLAGEN TYPE XX ALPHA 1 CHAIN;                            
1586:  w1up-A  4.3  3.5  100   325    8   MOLECULE: ARRESTIN DOMAIN-CONTAINING PROTEIN 5;                      
1587:  rt6w-A  4.3  4.2  120   192    6   MOLECULE: OS08G0558300 PROTEIN;                                      
1588:  ec7t-A  4.3  4.2  118   309    4   MOLECULE: LEA_2 DOMAIN-CONTAINING PROTEIN;                           
1589:  qrw2-A  4.3  3.4   95   752    7   MOLECULE: J DOMAIN-CONTAINING PROTEIN;                               
1590:  vb8u-A  4.3  2.9  112  1289   11   MOLECULE: UNCHARACTERIZED PROTEIN;                                   
1591:  my4a-A  4.3  3.3   99  1632    7   MOLECULE: PHOSPHATIDYLINOSITOL-4-PHOSPHATE 3-KINASE;                 
1592:  ivb4-A  4.3  3.1   91  1441    4   MOLECULE: RECEPTOR-TYPE TYROSINE-PROTEIN PHOSPHATASE T;              
1593:  mq9s-A  4.3  3.3  120   809    5   MOLECULE: PUTATIVE SERINE ESTERASE FAMILY PROTEIN;                   
1594:  dp7v-A  4.3  2.9   86   333   10   MOLECULE: SLAM FAMILY MEMBER 7;                                      
1595:  ewx7-A  4.3  3.8  108   892   10   MOLECULE: VON WILLEBRAND FACTOR A DOMAIN-CONTAINING PROTEIN          
1596:  n8eh-A  4.3  3.1   96   127   14   MOLECULE: MAJOR SPERM PROTEIN 77/79;                                 
1597:  qlw7-A  4.3  4.2  128   535   10   MOLECULE: HYPOTHETICAL_PROTEIN_-_CONSERVED;                          
1598:  c4bk-A  4.3  3.7   85  1400    8   MOLECULE: TENASCIN-X;                                                
1599:  ave8-A  4.3  3.6   97   642    7   MOLECULE: TRANSGLUTAMINASE 1-LIKE 3;                                 
1600:  yl6w-A  4.3  4.2  118   342   13   MOLECULE: UNCHARACTERIZED PROTEIN;                                   
1601:  ax5p-A  4.3  3.1   94   330   17   MOLECULE: UNCHARACTERIZED PROTEIN;                                   
1602:  h6lk-A  4.3  4.2  116  1333    7   MOLECULE: PROTEIN GRAINYHEAD;                                        
1603:  tvu4-A  4.3  2.6   86  1130    5   MOLECULE: PROTEIN-TYROSINE-PHOSPHATASE;                              
1604:  fh1m-A  4.3  3.0   90   270   10   MOLECULE: IMMUNOGLOBULIN LIGHT 4 VARIABLE 8;                         
1605:  qld4-A  4.3  4.3  107   229    7   MOLECULE: LEA_2 DOMAIN-CONTAINING PROTEIN;                           
1606:  nbe3-A  4.3  3.1   96   127   14   MOLECULE: MAJOR SPERM PROTEIN 63;                                    
1607:  cv3j-A  4.3  3.4  109  1264   11   MOLECULE: TRANSPORT PROTEIN PARTICLE COMPLEX II SUBUNIT;             
1608:  h6uc-A  4.3  2.8   92   220    5   MOLECULE: V-SET AND TRANSMEMBRANE DOMAIN-CONTAINING PROTEIN          
1609:  pg5a-A  4.3  3.0   99   967    9   MOLECULE: INTEGRATOR COMPLEX SUBUNIT 7;                              
1610:  wbm3-A  4.3  2.6   87   177    9   MOLECULE: IG-LIKE DOMAIN-CONTAINING PROTEIN;                         
1611:  if3g-A  4.3  3.7  110  1092    6   MOLECULE: UNCHARACTERIZED PROTEIN;                                   
1612:  he1o-A  4.3  3.6  112  1034    4   MOLECULE: INTEGRIN SUBUNIT ALPHA 2B;                                 
1613:  sxf1-A  4.3  3.0   86   271   10   MOLECULE: CELL SURFACE GLYCOPROTEIN CD200 RECEPTOR 2;                
1614:  k6ap-A  4.3  3.2  102   433    6   MOLECULE: LP01847P;                                                  
1615:  paa3-A  4.3  2.9   89   454   11   MOLECULE: BUTYROPHILIN-LIKE PROTEIN 2;                               
1616:  t3vl-A  4.3  3.4  106   529    9   MOLECULE: SYNAPTOTAGMIN XIVB;                                        
1617:  udx0-A  4.3  2.5   85  1020   14   MOLECULE: TENASCIN N;                                                
1618:  ce1o-A  4.3  2.8   84  1400    8   MOLECULE: COLLAGEN ALPHA-1(VII) CHAIN;                               
1619:  bf2e-A  4.3  4.8  106   785    7   MOLECULE: ARRESTIN DOMAIN-CONTAINING PROTEIN D;                      
1620:  xqo0-A  4.3  3.9   95   236    4   MOLECULE: PROBABLE FIMBRIAL CHAPERONE ECPE;                          
1621:  zr6e-A  4.3  3.0   88  2477    9   MOLECULE: FIBRONECTIN;                                               
1622:  jt5j-A  4.3  2.8   98   945    4   MOLECULE: NETRIN RECEPTOR UNC5B;                                     
1623:  t1xz-A  4.3  3.5   99   776    7   MOLECULE: RE08173P;                                                  
1624:  or7v-A  4.3  3.2  106  1378    8   MOLECULE: UNCHARACTERIZED PROTEIN;                                   
1625:  a3nr-A  4.3  3.1   91  1147    9   MOLECULE: KRINGLE_DOMAIN_CONTAINING_PROTEIN_-_PUTATIVE;              
1626:  fn3m-A  4.3  5.7  107   611    6   MOLECULE: SI:CH73-265H17.1;                                          
1627:  fbn3-A  4.3  4.5  109   211    9   MOLECULE: LEA_2 DOMAIN-CONTAINING PROTEIN;                           
1628:  rv1n-A  4.3  5.7  110   943    5   MOLECULE: ZN-DEPENDENT EXOPEPTIDASES SUPERFAMILY PROTEIN;            
1629:  qn0e-A  4.3  5.1  128   490    7   MOLECULE: AP-5 COMPLEX SUBUNIT MU-1;                                 
1630:  nep9-A  4.3  3.0   81   737   10   MOLECULE: FIBRONECTIN TYPE III DOMAIN-CONTAINING 7;                  
1631:  gv8y-A  4.3  4.4  111   875   10   MOLECULE: RE61138P;                                                  
1632:  so7z-A  4.3  3.2   88  1400    7   MOLECULE: TENASCIN-X;                                                
1633:  w0wk-A  4.3  3.0   88   617   11   MOLECULE: MELANOMA CELL ADHESION MOLECULE B;                         
1634:  hh0y-A  4.3  2.9  111   247    6   MOLECULE: HISTONE CHAPERONE ASF1;                                    
1635:  gy5l-A  4.3  3.3   98   787    5   MOLECULE: FI18604P1;                                                 
1636:  cm7c-A  4.3  3.3  105  1463   10   MOLECULE: REGULATING SYNAPTIC MEMBRANE EXOCYTOSIS PROTEIN 1          
1637:  z5dv-A  4.3  5.4  116  1030    5   MOLECULE: SEC24 HOMOLOG D, COPII COAT COMPLEX COMPONENT;             
1638:  gz4z-A  4.3  3.4  108   511    6   MOLECULE: SYNAPTOTAGMIN-6;                                           
1639:  z3ym-A  4.3  2.5   84   285   10   MOLECULE: SLAM FAMILY MEMBER 9;                                      
1640:  kyv2-A  4.3  3.4  100   720   11   MOLECULE: PROTEIN-GLUTAMINE GAMMA-GLUTAMYLTRANSFERASE 5;             
1641:  fv2t-A  4.3  2.7   86   372    7   MOLECULE: CILIARY NEUROTROPHIC FACTOR RECEPTOR SUBUNIT ALPH          
1642:  wz2h-A  4.3  3.9  121   798    4   MOLECULE: DUF676 DOMAIN-CONTAINING PROTEIN;                          
1643:  y0xq-A  4.3  4.4  122   421   15   MOLECULE: AP-3 COMPLEX SUBUNIT MU-1;                                 
1644:  w7yq-A  4.3  2.5   83   918    2   MOLECULE: INTERLEUKIN-6 RECEPTOR SUBUNIT BETA;                       
1645:  pe4j-A  4.3  3.0   85   944    8   MOLECULE: PROTOCADHERIN 2 ALPHA B2;                                  
1646:  fi9r-A  4.3  4.6  116   306    7   MOLECULE: OS08G0163600 PROTEIN;                                      
1647:  di7l-A  4.3  5.9  102   772    5   MOLECULE: UNCHARACTERIZED PROTEIN;                                   
1648:  a3ik-A  4.3  3.4  106   895    8   MOLECULE: AP-1 COMPLEX SUBUNIT GAMMA;                                
1649:  lgn2-A  4.3  3.3  108   466    5   MOLECULE: CYTOCHROME B561 AND DOMON DOMAIN-CONTAINING PROTE          
1650:  ghm1-A  4.3  4.7  110   227    5   MOLECULE: LEA_2 DOMAIN-CONTAINING PROTEIN;                           
1651:  zdj5-A  4.3  4.4  108   793    8   MOLECULE: VON WILLEBRAND FACTOR A DOMAIN-CONTAINING PROTEIN          
1652:  ra6d-A  4.3  3.2   89   527    6   MOLECULE: BUTYROPHILIN SUBFAMILY 2 MEMBER A1;                        
1653:  g7rc-A  4.3  5.4  114   185   10   MOLECULE: PROBABLE MICROSOMAL SIGNAL PEPTIDASE SUBUNIT 3;            
1654:  lgz5-A  4.3  3.1   97   127   13   MOLECULE: MAJOR SPERM PROTEIN 10/36/56/76;                           
1655:  jrx0-A  4.3  3.0   85   707    4   MOLECULE: LEUCINE-RICH REPEAT NEURONAL PROTEIN 3;                    
1656:  ddf6-A  4.3  2.8   82   483    9   MOLECULE: UNCHARACTERIZED PROTEIN;                                   
1657:  r8yw-A  4.3  2.7   88   917    5   MOLECULE: INTERCELLULAR ADHESION MOLECULE 5;                         
1658:  fkk2-A  4.2  3.5   93   303   15   MOLECULE: NOVEL PROTEIN SIMILAR TO PARTS OF MHC CLASS II BE          
1659:  bb5e-A  4.2  3.8  111   929   11   MOLECULE: AP COMPLEX SUBUNIT BETA;                                   
1660:  ts7n-A  4.2  4.4  110   767    7   MOLECULE: PROTEIN TRANSPORT PROTEIN SEC23;                           
1661:  ij3r-A  4.2  4.1  106   863    8   MOLECULE: OS07G0295800 PROTEIN;                                      
1662:  of4q-A  4.2  4.4  111   879    8   MOLECULE: IP13351P;                                                  
1663:  amj9-A  4.2  4.2  112   213    6   MOLECULE: HARPIN INDUCING PROTEIN;                                   
1664:  w4nr-A  4.2  3.7  109  1100   10   MOLECULE: UNCHARACTERIZED PROTEIN;                                   
1665:  gv4p-A  4.2  3.4  109  1506    7   MOLECULE: UNCHARACTERIZED PROTEIN;                                   
1666:  jsy2-A  4.2  7.1  112   853   12   MOLECULE: UNCHARACTERIZED PROTEIN;                                   
1667:  t5tv-A  4.2  3.8  109  1087   11   MOLECULE: ALPHA-MANNOSIDASE G;                                       
1668:  yme2-A  4.2  4.1  125   426    6   MOLECULE: ADAPTOR PROTEIN COMPLEX 1, MU SUBUNIT;                     
1669:  ahv5-A  4.2  3.4  106   969   12   MOLECULE: IPT/TIG DOMAIN-CONTAINING PROTEIN;                         
1670:  fvv9-A  4.2  3.2  107  1412   10   MOLECULE: UNCHARACTERIZED PROTEIN;                                   
1671:  c7nt-A  4.2  3.8  110  1113   10   MOLECULE: UNCHARACTERIZED PROTEIN;                                   
1672:  cri2-A  4.2  3.5  113  1182    8   MOLECULE: EGF-LIKE DOMAIN-CONTAINING PROTEIN;                        
1673:  z1kb-A  4.2  3.3  109  1398    8   MOLECULE: EGF-LIKE DOMAIN-CONTAINING PROTEIN;                        
1674:  a0zd-A  4.2  3.3  111  1152    6   MOLECULE: UNCHARACTERIZED PROTEIN;                                   
1675:  vlp4-A  4.2  3.4  108  1390    8   MOLECULE: UNCHARACTERIZED PROTEIN;                                   
1676:  ggi9-A  4.2  3.6  108   994   12   MOLECULE: UNCHARACTERIZED PROTEIN;                                   
1677:  a2ux-A  4.2  3.1  105  1399    8   MOLECULE: UNCHARACTERIZED PROTEIN;                                   
1678:  zb0w-A  4.2  4.0  113   214    7   MOLECULE: OS02G0100600 PROTEIN;                                      
1679:  t9nh-A  4.2  3.2  109  1146    7   MOLECULE: EGF-LIKE DOMAIN-CONTAINING PROTEIN;                        
1680:  bi9z-A  4.2  3.6   99   385    9   MOLECULE: MHD DOMAIN-CONTAINING PROTEIN;                             
1681:  l9we-A  4.2  4.5  134   669   10   MOLECULE: MHD DOMAIN-CONTAINING PROTEIN;                             
1682:  ssu4-A  4.2  3.9  113  1077    5   MOLECULE: ALPHA-MANNOSIDASE;                                         
1683:  b9lu-A  4.2  3.2  108   958    6   MOLECULE: EGF-LIKE DOMAIN-CONTAINING PROTEIN;                        
1684:  ckx6-A  4.2  3.2  106  1417    3   MOLECULE: UNCHARACTERIZED PROTEIN;                                   
1685:  xm1m-A  4.2  3.3  109  1066    9   MOLECULE: UNCHARACTERIZED PROTEIN;                                   
1686:  cq5g-A  4.2  3.0  105  1348    8   MOLECULE: UNCHARACTERIZED PROTEIN;                                   
1687:  se6o-A  4.2  3.1  105  1574    7   MOLECULE: UNCHARACTERIZED PROTEIN;                                   
1688:  mx1n-A  4.2  3.7  113   183    5   MOLECULE: UNCHARACTERIZED PROTEIN;                                   
1689:  kr2o-A  4.2  3.1  107  1376    9   MOLECULE: EGF-LIKE DOMAIN-CONTAINING PROTEIN;                        
1690:  gh4a-A  4.2  2.9   86   829   10   MOLECULE: SI:CH73-222H13.1;                                          
1691:  lso6-A  4.2  4.8  115   220    6   MOLECULE: HARPIN INDUCED PROTEIN 5;                                  
1692:  r3hh-A  4.2  2.7   88   236    5   MOLECULE: V-SET AND TRANSMEMBRANE DOMAIN-CONTAINING PROTEIN          
1693:  kc2o-A  4.2  2.7   82   960    6   MOLECULE: PROLACTIN RECEPTOR;                                        
1694:  s3fq-A  4.2  2.7   81   737    7   MOLECULE: FIBRONECTIN TYPE III DOMAIN-CONTAINING PROTEIN 7;          
1695:  t3ev-A  4.2  2.5   83   923   13   MOLECULE: TYROSINE-PROTEIN KINASE RECEPTOR TORSO;                    
1696:  vsn3-A  4.2  3.1  111   580   11   MOLECULE: TRAFFICKING PROTEIN PARTICLE COMPLEX SUBUNIT 14;           
1697:  p4da-A  4.2  4.3  115   221    8   MOLECULE: UNCHARACTERIZED PROTEIN AT1G08160;                         
1698:  qb1o-A  4.2  4.4  105   204    7   MOLECULE: PROTEIN YLS9;                                              
1699:  nq8m-A  4.2  2.9   94   956   10   MOLECULE: MAM DOMAIN-CONTAINING GLYCOSYLPHOSPHATIDYLINOSITO          
1700:  l1vt-A  4.2  2.7   94   203    7   MOLECULE: UNCHARACTERIZED PROTEIN;                                   
1701:  sw7y-A  4.2  4.3  120   418   14   MOLECULE: AP-3 COMPLEX SUBUNIT MU-2;                                 
1702:  lp2u-A  4.2  3.2   99   639    7   MOLECULE: SYNAPTOTAGMIN-16;                                          
1703:  fp8t-A  4.2  3.0   98   369    9   MOLECULE: OS05G0556400 PROTEIN;                                      
1704:  ap0g-A  4.2  3.7  110  1033    8   MOLECULE: SEC24 HOMOLOG D, COPII COAT COMPLEX COMPONENT;             
1705:  eho2-A  4.2  3.1   97   127   13   MOLECULE: MAJOR SPERM PROTEIN 49;                                    
1706:  xet8-A  4.2  3.6   96   499    9   MOLECULE: FG-GAP REPEAT PROTEIN, PUTATIVE;                           
1707:  g2bt-A  4.2  3.4   98  1400    9   MOLECULE: FRAS1-RELATED EXTRACELLULAR MATRIX PROTEIN 2;              
1708:  tc1m-A  4.2  4.6  109   220    7   MOLECULE: OS04G0416700 PROTEIN;                                      
1709:  lg8v-A  4.2  4.0   90   489   10   MOLECULE: INTERFERON GAMMA RECEPTOR 1;                               
1710:  m7of-A  4.2  3.5  108  1572    7   MOLECULE: UNCHARACTERIZED PROTEIN;                                   
1711:  kh9l-A  4.2  3.0   99   282    5   MOLECULE: SIGNAL SEQUENCE RECEPTOR SUBUNIT ALPHA;                    
1712:  aw8k-A  4.2  3.6  107   404    7   MOLECULE: CYTOCHROME B561 AND DOMON DOMAIN-CONTAINING PROTE          
1713:  v4fw-A  4.2  3.0  101   828    8   MOLECULE: AP-1 COMPLEX SUBUNIT GAMMA;                                
1714:  lo3v-A  4.2  3.3   91  1807    5   MOLECULE: INTEGRIN BETA-4;                                           
1715:  uu5a-A  4.2  2.4   81   418    6   MOLECULE: UNCHARACTERIZED PROTEIN;                                   
1716:  wcy6-A  4.2  3.2  105  1259    9   MOLECULE: TRAFFICKING PROTEIN PARTICLE COMPLEX 10;                   
1717:  ge2h-A  4.2  3.9   98  1301    9   MOLECULE: TYROSINE-PROTEIN PHOSPHATASE 99A;                          
1718:  v3dg-A  4.2  3.4  114   397   11   MOLECULE: CYTOCHROME B561 AND DOMON DOMAIN-CONTAINING PROTE          
1719:  dui4-A  4.2  3.6   94   498   14   MOLECULE: LIPASE_3 DOMAIN-CONTAINING PROTEIN;                        
1720:  oo6q-A  4.2  4.1  117   226    6   MOLECULE: LEA_2 DOMAIN-CONTAINING PROTEIN;                           
1721:  ek4b-A  4.2  2.9   86  1400    8   MOLECULE: COLLAGEN ALPHA-1(XII) CHAIN;                               
1722:  y6hr-A  4.2  3.3   96  1090   10   MOLECULE: FOIE-GRAS_1 DOMAIN-CONTAINING PROTEIN;                     
1723:  n4sr-A  4.2  3.0   84  1059    7   MOLECULE: PLATELET-DERIVED GROWTH FACTOR RECEPTOR ALPHA;             
1724:  zw7l-A  4.2  4.2  118   418   14   MOLECULE: AP-3 COMPLEX SUBUNIT MU-1;                                 
1725:  u0ub-A  4.2  4.4  111   556    7   MOLECULE: PROTEIN F37C4.5;                                           
1726:  zcm3-A  4.2  4.7  105  1520    9   MOLECULE: REJ DOMAIN-CONTAINING PROTEIN;                             
1727:  hec0-A  4.2  3.0   83   311   10   MOLECULE: UNCHARACTERIZED PROTEIN;                                   
1728:  j1lj-A  4.2  2.7   84   107   12   MOLECULE: MSP DOMAIN-CONTAINING PROTEIN;                             
1729:  ghz2-A  4.2  3.7  108  1681    6   MOLECULE: KINESIN FAMILY MEMBER 1AA;                                 
1730:  h8us-A  4.2  2.7   79   302    6   MOLECULE: IG-LIKE DOMAIN-CONTAINING PROTEIN;                         
1731:  b1nb-A  4.2  3.3   91   393   10   MOLECULE: CYTOTOXIC AND REGULATORY T-CELL MOLECULE;                  
1732:  gqv5-A  4.2  3.5   99   170    4   MOLECULE: MD-2-RELATED LIPID RECOGNITION DOMAIN-CONTAINING           
1733:  ax1z-A  4.2  3.1  102   822    9   MOLECULE: AP-1 COMPLEX SUBUNIT GAMMA-1;                              
1734:  pak3-A  4.2  2.7   86  1711    8   MOLECULE: RECEPTOR-TYPE TYROSINE-PROTEIN PHOSPHATASE V;              
1735:  z1td-A  4.2  2.6   81  1892   11   MOLECULE: PROTEIN-TYROSINE-PHOSPHATASE;                              
1736:  obr0-A  4.2  2.5   82   367    6   MOLECULE: RIKEN CDNA 4931406B18 GENE;                                
1737:  j8qr-A  4.2  4.0  102   152    6   MOLECULE: OS07G0159800 PROTEIN;                                      
1738:  k1nk-A  4.2  2.7   85   109   13   MOLECULE: MSP DOMAIN-CONTAINING PROTEIN;                             
1739:  yg7c-A  4.2  4.7  110   224    5   MOLECULE: OS02G0538700 PROTEIN;                                      
1740:  vn2l-A  4.2  4.2  114   403    5   MOLECULE: CYTOCHROME B561 AND DOMON DOMAIN-CONTAINING PROTE          
1741:  ll5o-A  4.2  3.7  127   280    6   MOLECULE: UNCHARACTERIZED PROTEIN;                                   
1742:  g9db-A  4.2  2.9   84  1471    6   MOLECULE: UNCHARACTERIZED PROTEIN;                                   
1743:  yz8m-A  4.2  2.9   84   713    7   MOLECULE: LEUCINE-RICH REPEAT NEURONAL PROTEIN 2;                    
1744:  hkh5-A  4.2  4.1  112   418   15   MOLECULE: AP-3 COMPLEX SUBUNIT MU-2;                                 
1745:  qc5p-A  4.2  4.1  100   217   11   MOLECULE: PUTATIVE DESICCATION-RELATED PROTEIN LEA14;                
1746:  b5vx-A  4.2  3.7  114   450   11   MOLECULE: F-BOX PROTEIN SKIP16;                                      
1747:  zvd5-A  4.2  3.1   91   586    7   MOLECULE: PUTATIVE BUTYROPHILIN SUBFAMILY 2 MEMBER A3;               
1748:  bcs8-A  4.2  2.5   83   109   13   MOLECULE: SPERM-SPECIFIC CLASS P PROTEIN 10;                         
1749:  xlr2-A  4.2  2.8   91   146    4   MOLECULE: PROLACTIN-INDUCIBLE PROTEIN HOMOLOG;                       
1750:  nrx1-A  4.2  2.9  105  1637    9   MOLECULE: PROBABLE SERINE/THREONINE-PROTEIN KINASE GDT2;             
1751:  v1hd-A  4.2  3.1  103   831    7   MOLECULE: AP-1 COMPLEX SUBUNIT GAMMA;                                
1752:  q5lm-A  4.2  2.9   85   781   12   MOLECULE: ONCOSTATIN M RECEPTOR;                                     
1753:  mgi3-A  4.2  3.3  110   161   10   MOLECULE: UNCHARACTERIZED PROTEIN;                                   
1754:  cm3t-A  4.2  4.4  118   260    9   MOLECULE: LEA_2 DOMAIN-CONTAINING PROTEIN;                           
1755:  k9gp-A  4.2 11.3  105  1212   13   MOLECULE: DERMATAN-SULFATE EPIMERASE-LIKE PROTEIN;                   
1756:  unp3-A  4.2  3.3  114   952    4   MOLECULE: CALSYNTENIN-1;                                             
1757:  em4e-A  4.2  4.5  124  1475    4   MOLECULE: DUF676 DOMAIN-CONTAINING PROTEIN;                          
1758:  p7ud-A  4.2  3.5   97  1178    7   MOLECULE: TRAFFICKING PROTEIN PARTICLE COMPLEX II-SPECIFIC           
1759:  cgm8-A  4.2  3.4  107   697    8   MOLECULE: PROTEIN KINASE C GAMMA TYPE;                               
1760:  y5se-A  4.2  4.1  114   250    8   MOLECULE: UNCHARACTERIZED PROTEIN;                                   
1761:  vw9v-A  4.2  2.9  100   193    6   MOLECULE: SI:DKEY-251I10.2;                                          
1762:  vh8i-A  4.2  3.3  100  2084    5   MOLECULE: DEXH-BOX ATP-DEPENDENT RNA HELICASE DEXH14;                
1763:  ax4s-A  4.2  4.9  113   575    7   MOLECULE: UNCHARACTERIZED PROTEIN YFBK;                              
1764:  nnn1-A  4.2  3.1  106  1452   12   MOLECULE: PROBABLE INACTIVE SERINE/THREONINE-PROTEIN KINASE          
1765:  atv4-A  4.2  3.3   86   727    6   MOLECULE: PLATELET ENDOTHELIAL CELL ADHESION MOLECULE;               
1766:  vk8y-A  4.2  3.6  100   163    6   MOLECULE: DOMON DOMAIN-CONTAINING PROTEIN;                           
1767:  uv6q-A  4.2  3.2  101  1112    4   MOLECULE: WW AND C2 DOMAIN-CONTAINING 1;                             
1768:  sw9g-A  4.2  3.0   94   454    9   MOLECULE: UNCHARACTERIZED PROTEIN;                                   
1769:  mv2s-A  4.2  4.5  119   342    7   MOLECULE: TRANSMEMBRANE PROTEIN;                                     
1770:  z2wy-A  4.2  3.0   96   589    6   MOLECULE: KINESIN_-_PUTATIVE;                                        
1771:  p6vc-A  4.2  2.8   93   693    6   MOLECULE: PROTEIN-GLUTAMINE GAMMA-GLUTAMYLTRANSFERASE E;             
1772:  n0sy-A  4.2  3.0   91  1188   15   MOLECULE: PROBABLE RNA HELICASE ARMI;                                
1773:  w8ac-A  4.2  3.7   92   661    8   MOLECULE: MELANOCYTE PROTEIN PMEL;                                   
1774:  fkz1-A  4.2  5.0  119   278    7   MOLECULE: LATE EMBRYOGENESIS ABUNDANT (LEA) HYDROXYPROLINE-          
1775:  su4u-A  4.2  2.9   89   398   11   MOLECULE: IG GAMMA-3 CHAIN C REGION;                                 
1776:  o6nh-A  4.2  3.1  101   515    8   MOLECULE: ARRESTIN_N DOMAIN-CONTAINING PROTEIN;                      
1777:  la1x-A  4.2  3.6  105   307    6   MOLECULE: REGULATING SYNAPTIC MEMBRANE EXOCYTOSIS PROTEIN 3          
1778:  gys7-A  4.2  4.6  111  2162    4   MOLECULE: UNCHARACTERIZED PROTEIN;                                   
1779:  uu0u-A  4.2  2.5   86   115   10   MOLECULE: UNCHARACTERIZED PROTEIN ZK1307.3;                          
1780:  orv7-A  4.2  2.8   89   276   12   MOLECULE: MAJOR SPERM PROTEIN;                                       
1781:  fg8p-A  4.2  3.0   91   169   10   MOLECULE: T-CELL RECEPTOR GAMMA CHAIN C REGION DFL12;                
1782:  wq1s-A  4.2  4.1  117   299   11   MOLECULE: LATE EMBRYOGENESIS ABUNDANT (LEA) HYDROXYPROLINE-          
1783:  myu0-A  4.2  5.9  112  1816    4   MOLECULE: KINESIN-LIKE PROTEIN KIF1B;                                
1784:  rkt0-A  4.2  2.8   88   548    7   MOLECULE: TESTICULAR CELL ADHESION MOLECULE 1;                       
1785:  n9bs-A  4.2  2.7   92   276    9   MOLECULE: UNCHARACTERIZED PROTEIN;                                   
1786:  l3ye-A  4.2  4.8  115   212    8   MOLECULE: LEA_2 DOMAIN-CONTAINING PROTEIN;                           
1787:  umz5-A  4.2  2.5   82   688    2   MOLECULE: SIALIC ACID-BINDING IG-LIKE LECTIN 10;                     
1788:  imv6-A  4.2  3.3   91   375    9   MOLECULE: CYTOKINE RECEPTOR FAMILY MEMBER B15;                       
1789:  fcg5-A  4.2  5.3  117   791    9   MOLECULE: PROTEIN TRANSPORT PROTEIN SEC23;                           
1790:  gsv3-A  4.2  5.0  115   968   10   MOLECULE: FCH DOMAIN ONLY (FCH STANDS FOR FES/CIP4 HOMOLOGY          
1791:  f5nm-A  4.2  3.6  106  1061   10   MOLECULE: UNCHARACTERIZED PROTEIN;                                   
1792:  dg9e-A  4.2  2.8  101   370    6   MOLECULE: UNCHARACTERIZED PROTEIN;                                   
1793:  nd7k-A  4.2  2.8   85  2110    9   MOLECULE: TENASCIN;                                                  
1794:  w6gg-A  4.2  3.3  103  1004    5   MOLECULE: PUTATIVE HELICASE MOV-10;                                  
1795:  fd8c-A  4.2  2.7   89  1661    8   MOLECULE: PROBABLE INACTIVE SERINE/THREONINE-PROTEIN KINASE          
1796:  qo2q-A  4.2  3.3  108   421    8   MOLECULE: SYNAPTOTAGMIN-12;                                          
1797:  p5nv-A  4.2  3.3   91   644    8   MOLECULE: BETA-GLUCURONIDASE;                                        
1798:  hu3k-A  4.2  2.7   82  1504    4   MOLECULE: UNCHARACTERIZED PROTEIN;                                   
1799:  tm2z-A  4.2  3.2   89  1028    7   MOLECULE: CONTACTIN 3A, TANDEM DUPLICATE 1;                          
1800:  zye3-A  4.2  4.3  104   786   12   MOLECULE: VON WILLEBRAND FACTOR A DOMAIN-CONTAINING PROTEIN          
1801:  wgk7-A  4.2  2.7   90  1207   11   MOLECULE: PROTEIN PHOSPHATASE 1, REGULATORY SUBUNIT 3AB;             
1802:  lsx0-A  4.2  3.9  117   165    7   MOLECULE: PROTEIN APAG;                                              
1803:  n4ld-A  4.2  3.4   92   267   11   MOLECULE: MAJOR SPERM PROTEIN;                                       
1804:  jr3s-A  4.2  3.2   97   866    6   MOLECULE: AAMY DOMAIN-CONTAINING PROTEIN;                            
1805:  can7-A  4.2  3.2   96   866    5   MOLECULE: INTERLEUKIN-17 RECEPTOR A;                                 
1806:  n0mv-A  4.2  2.1   74  1400    7   MOLECULE: POLYCYSTIN-1;                                              
1807:  t8ta-A  4.2  4.3  119   765   10   MOLECULE: PROTEIN TRANSPORT PROTEIN SEC23A;                          
1808:  k8fx-A  4.2  3.0   94   127   15   MOLECULE: MAJOR SPERM PROTEIN;                                       
1809:  n9xw-A  4.2  3.1   87   818    5   MOLECULE: PROTOCADHERIN BETA 1;                                      
1810:  s1ws-A  4.2  2.8   96   222    9   MOLECULE: PROBABLE FIMBRIAL CHAPERONE ECPB;                          
1811:  f0uc-A  4.2  3.7   94  2184   10   MOLECULE: DEXH-BOX ATP-DEPENDENT RNA HELICASE DEXH12;                
1812:  tx2b-A  4.2  4.6  127   540    9   MOLECULE: COATOMER SUBUNIT DELTA;                                    
1813:  bfv3-A  4.2  2.4   81   678    2   MOLECULE: PLATELET ENDOTHELIAL CELL ADHESION MOLECULE;               
1814:  cg6f-A  4.2  2.5   86   343    7   MOLECULE: ALLERGIN-1;                                                
1815:  oq2n-A  4.2  2.8   87   229    8   MOLECULE: SI:DKEY-19A16.11;                                          
1816:  v7fz-A  4.2  5.3  103   907    4   MOLECULE: CYTOCHROME B561, DM13 AND DOMON DOMAIN-CONTAINING          
1817:  k2wc-A  4.2  2.8   82   562    9   MOLECULE: ACTIVATED LEUKOCYTE CELL ADHESION MOLECULE B;              
1818:  h7qo-A  4.2  4.7  128   250    9   MOLECULE: LEA_2 DOMAIN-CONTAINING PROTEIN;                           
1819:  src7-A  4.2  3.6  122   796    4   MOLECULE: DUF676 DOMAIN-CONTAINING PROTEIN;                          
1820:  lnn8-A  4.2  3.2   84  1767    5   MOLECULE: PROTEIN-TYROSINE-PHOSPHATASE;                              
1821:  qg2d-A  4.2  2.8   88  1624    7   MOLECULE: UNCHARACTERIZED PROTEIN;                                   
1822:  e5gs-A  4.2  3.5  109   390    7   MOLECULE: SYNAPTOTAGMIN;                                             
1823:  yx8g-A  4.2  3.0   88   738    5   MOLECULE: PLATELET ENDOTHELIAL CELL ADHESION MOLECULE;               
1824:  q2jo-A  4.2  3.4   88   318    6   MOLECULE: TRANSMEMBRANE PROTEIN 130;                                 
1825:  gya4-A  4.2  2.9   85   941    9   MOLECULE: PROTOCADHERIN 2 ALPHA B 5;                                 
1826:  g1ky-A  4.2  3.2   90   249   11   MOLECULE: SI:CH73-158P21.3;                                          
1827:  knj9-A  4.2  2.7   84   535   13   MOLECULE: BUTYROPHILIN-LIKE PROTEIN 9;                               
1828:  q1gk-A  4.2  2.9   87   109   13   MOLECULE: SPERM-SPECIFIC CLASS P PROTEIN 16;                         
1829:  y4xo-A  4.2  2.6   86   836    7   MOLECULE: CILIA AND FLAGELLA-ASSOCIATED PROTEIN 221;                 
1830:  o8aj-A  4.2  2.3   82   107   13   MOLECULE: MSP DOMAIN-CONTAINING PROTEIN;                             
1831:  v3ja-A  4.2  3.8   96   210    9   MOLECULE: IG-LIKE DOMAIN-CONTAINING PROTEIN;                         
1832:  ant0-A  4.2  2.9  100   409   12   MOLECULE: UNCHARACTERIZED PROTEIN, ISOFORM C;                        
1833:  cng0-A  4.2  4.6  121   297    9   MOLECULE: LEA_2 DOMAIN-CONTAINING PROTEIN;                           
1834:  eh6k-A  4.2  4.4  122   600    6   MOLECULE: E3 UBIQUITIN-PROTEIN LIGASE, PUTATIVE;                     
1835:  mw4x-A  4.2  2.7   87  1705   10   MOLECULE: RECEPTOR-TYPE TYROSINE-PROTEIN PHOSPHATASE V;              
1836:  dvt4-A  4.2  4.4  112   866    8   MOLECULE: FI23922P1;                                                 
1837:  hmp2-A  4.2  3.2  101   381    6   MOLECULE: SYNAPTOTAGMIN;                                             
1838:  yfc3-A  4.2  3.0   90  2224    9   MOLECULE: PROTEIN SIDEKICK;                                          
1839:  f6ym-A  4.2  3.5  114  2214    7   MOLECULE: PROTEIN UNC-13 HOMOLOG C;                                  
1840:  grc3-A  4.2  4.5  106   698   13   MOLECULE: VWFA DOMAIN-CONTAINING PROTEIN;                            
1841:  w3gn-A  4.2  2.9   85   939    9   MOLECULE: PROTOCADHERIN 2 ALPHA B 3;                                 
1842:  s5kx-A  4.2  3.0   95   127   14   MOLECULE: MAJOR SPERM PROTEIN 152;                                   
1843:  szp0-A  4.2  2.8   97   369    8   MOLECULE: UNCHARACTERIZED PROTEIN C32D5.4;                           
1844:  fua4-A  4.2  2.7   89   115   10   MOLECULE: UNCHARACTERIZED PROTEIN ZK1307.4;                          
1845:  wt4n-A  4.2  3.0   84  1881   14   MOLECULE: NUCLEOPORIN 210-LIKE;                                      
1846:  ksg8-A  4.2  3.7  110   299   11   MOLECULE: PROBABLE E3 UBIQUITIN-PROTEIN LIGASE LUL2;                 
1847:  mp0a-A  4.2  4.7  115   806    8   MOLECULE: SH3-CONTAINING GRB2-LIKE PROTEIN 3-INTERACTING PR          
1848:  s6tu-A  4.2  2.6   86   840   12   MOLECULE: CILIA- AND FLAGELLA-ASSOCIATED PROTEIN 221;                
1849:  k8rk-A  4.2  2.9   99   861    7   MOLECULE: EXTENDED SYNAPTOTAGMIN-LIKE PROTEIN 3;                     
1850:  j7bb-A  4.2  3.8  109  1320    9   MOLECULE: PROTEIN BRUNELLESCHI;                                      
1851:  twt3-A  4.2  2.5   83   109   13   MOLECULE: SPERM-SPECIFIC CLASS P PROTEIN 9/11;                       
1852:  jht8-A  4.2  3.3   86  1400    8   MOLECULE: COLLAGEN ALPHA-1(XII) CHAIN;                               
1853:  vts4-A  4.2  2.9   89  1400    3   MOLECULE: CILIA- AND FLAGELLA-ASSOCIATED PROTEIN 47;                 
1854:  c9nn-A  4.2  2.7   88  1461    7   MOLECULE: SELECTION AND UPKEEP OF INTRAEPITHELIAL T-CELLS P          
1855:  x0ro-A  4.2  4.2  110   713    4   MOLECULE: CYTOSOLIC ENDO-BETA-N-ACETYLGLUCOSAMINIDASE;               
1856:  li0u-A  4.2  3.7  108   572    9   MOLECULE: UNCHARACTERIZED PROTEIN;                                   
1857:  vu4r-A  4.2  2.7   81   802   10   MOLECULE: IMMUNOGLOBULIN-LIKE CELL ADHESION MOLECULE FAMILY          
1858:  jnd3-A  4.2  2.8   89  1400    3   MOLECULE: CILIA- AND FLAGELLA-ASSOCIATED PROTEIN 47;                 
1859:  lyv1-A  4.2  4.8  123   254    7   MOLECULE: LEA_2 DOMAIN-CONTAINING PROTEIN;                           
1860:  yy9k-A  4.2  2.7   84   107   12   MOLECULE: SPERM-SPECIFIC CLASS P PROTEIN 31;                         
1861:  n5tv-A  4.2  3.4  110  1240    9   MOLECULE: TRANSPORT PROTEIN PARTICLE;                                
1862:  v2xa-A  4.2  3.2   90   364    9   MOLECULE: SELECTION AND UPKEEP OF INTRAEPITHELIAL T-CELLS P          
1863:  w6pn-A  4.2  3.1   87   818    5   MOLECULE: PROTOCADHERIN BETA 1;                                      
1864:  j3fu-A  4.2  3.0   86   939    8   MOLECULE: PROTOCADHERIN 1 ALPHA 3;                                   
1865:  a8kv-A  4.2  3.5   90   290    7   MOLECULE: PROGRAMMED CELL DEATH 1 LIGAND 1;                          
1866:  rv2b-A  4.2  3.4   88  1651    7   MOLECULE: ROUNDABOUT HOMOLOG 1;                                      
1867:  dxo5-A  4.2  3.1   92  1387    8   MOLECULE: ROUNDABOUT, AXON GUIDANCE RECEPTOR, HOMOLOG 2 (DR          
1868:  k9fi-A  4.1  6.4  119   751    8   MOLECULE: SEC23/SEC24 TRANSPORT FAMILY PROTEIN;                      
1869:  zzf4-A  4.1  3.2   92   246    7   MOLECULE: PROBABLE FIMBRIAL CHAPERONE YADV;                          
1870:  gb1y-A  4.1  3.1   91   251   10   MOLECULE: MAJOR HISTOCOMPATIBILITY COMPLEX CLASS II DBB GEN          
1871:  q5pp-A  4.1  4.3  116  1100   10   MOLECULE: PROTEIN TRANSPORT PROTEIN SEC24-LIKE CEF;                  
1872:  wem4-A  4.1  4.7  116  1105   11   MOLECULE: PROTEIN TRANSPORT PROTEIN SEC24-LIKE CEF;                  
1873:  vlq8-A  4.1  6.5  118   747    8   MOLECULE: UNCHARACTERIZED PROTEIN;                                   
1874:  ri3b-A  4.1  3.3  108   557   11   MOLECULE: ADP-RIBOSYLATION FACTOR-BINDING PROTEIN GGA1;              
1875:  lzs5-A  4.1  4.4  116   766    7   MOLECULE: PROTEIN TRANSPORT PROTEIN SEC23;                           
1876:  t4ks-A  4.1  3.9  117  1096    9   MOLECULE: PROTEIN TRANSPORT PROTEIN SEC24-LIKE CEF;                  
1877:  bx1v-A  4.1  4.0  116   305    8   MOLECULE: AMINE OXIDASE;                                             
1878:  u3ps-A  4.1  4.8  119   765    8   MOLECULE: PROTEIN TRANSPORT PROTEIN SEC23;                           
1879:  dzm9-A  4.1  5.0  117   861    6   MOLECULE: RE28322P;                                                  
1880:  dz9b-A  4.1  4.4  112   878    5   MOLECULE: LP07082P;                                                  
1881:  ep1n-A  4.1  4.4  113   868    7   MOLECULE: UNCHARACTERIZED PROTEIN, ISOFORM C;                        
1882:  cmv9-A  4.1  4.3  111   243    8   MOLECULE: AT2G27260/F12K2.16;                                        
1883:  gvk5-A  4.1  3.4  112   998   10   MOLECULE: PROTEIN TRANSPORT PROTEIN SEC23, PUTATIVE;                 
1884:  h1om-A  4.1  3.1  106  1029    5   MOLECULE: UNCHARACTERIZED PROTEIN;                                   
1885:  w4fm-A  4.1  3.3  109  1142    9   MOLECULE: UNCHARACTERIZED PROTEIN;                                   
1886:  o0zy-A  4.1  3.2  108   820    7   MOLECULE: UNCHARACTERIZED PROTEIN;                                   
1887:  qku3-A  4.1  4.9  125   483    6   MOLECULE: GLYCOSYLPHOSPHATIDYLINOSITOL (GPI) ANCHOR, PUTATI          
1888:  il1s-A  4.1  3.2  103   321    4   MOLECULE: BTB DOMAIN-CONTAINING PROTEIN;                             
1889:  crh1-A  4.1  3.3  109  1040    8   MOLECULE: UNCHARACTERIZED PROTEIN;                                   
1890:  ho8g-A  4.1  4.2  112   701   13   MOLECULE: UNCHARACTERIZED PROTEIN;                                   
1891:  d5ju-A  4.1  3.0  107  1076    6   MOLECULE: EGF-LIKE DOMAIN-CONTAINING PROTEIN;                        
1892:  iiu3-A  4.1  5.6  118  1113    8   MOLECULE: LACTASE;                                                   
1893:  vz9j-A  4.1  3.1  106  1075    9   MOLECULE: UNCHARACTERIZED PROTEIN;                                   
1894:  ddf1-A  4.1  3.3  107  1042    9   MOLECULE: EGF-LIKE DOMAIN-CONTAINING PROTEIN;                        
1895:  bl2v-A  4.1  2.9  108  1563    6   MOLECULE: EGF-LIKE DOMAIN-CONTAINING PROTEIN;                        
1896:  lbe3-A  4.1  3.3  105   628    9   MOLECULE: EGF-LIKE DOMAIN-CONTAINING PROTEIN;                        
1897:  pg2c-A  4.1  3.2   91   391    7   MOLECULE: VESICLE-ASSOCIATED PROTEIN 2-2;                            
1898:  bx8f-A  4.1  3.5  105   151    9   MOLECULE: LEA5;                                                      
1899:  ad1e-A  4.1  5.0  116   256   12   MOLECULE: UNCHARACTERIZED PROTEIN;                                   
1900:  gqe9-A  4.1  3.1   85   936    8   MOLECULE: PROTOCADHERIN ALPHA-5;                                     
1901:  o4mi-A  4.1  4.3  130   613    6   MOLECULE: INTEGRIN BETA;                                             
1902:  rpk1-A  4.1  3.6   88  1324    8   MOLECULE: RNA HELICASE, PUTATIVE;                                    
1903:  sxn5-A  4.1  3.2   89   435    9   MOLECULE: TRANSMEMBRANE PROTEIN 130;                                 
1904:  der7-A  4.1  3.4  107   562   14   MOLECULE: GOLGI-ASSOCIATED, GAMMA ADAPTIN EAR-CONTAINING, A          
1905:  u7ne-A  4.1  2.8   85   335    7   MOLECULE: SLAM FAMILY MEMBER 7;                                      
1906:  joj9-A  4.1  3.0   88   252    6   MOLECULE: UNCHARACTERIZED PROTEIN;                                   
1907:  tob8-A  4.1  3.2   88   662    8   MOLECULE: INTERLEUKIN-12 RECEPTOR SUBUNIT BETA-1;                    
1908:  nj9t-A  4.1  3.2   88   550    6   MOLECULE: UNCHARACTERIZED PROTEIN;                                   
1909:  y1ll-A  4.1  3.2  100   974    8   MOLECULE: BETA-MANNOSIDASE;                                          
1910:  q6rv-A  4.1  3.2   96   441    9   MOLECULE: SYNAPTOTAGMIN-1;                                           
1911:  glm7-A  4.1  4.4  100   279    7   MOLECULE: PROTEIN PHOSPHATASE 1 REGULATORY SUBUNIT 3E;               
1912:  f6ki-A  4.1  3.1   84  1356    7   MOLECULE: TENASCIN-R;                                                
1913:  qqo2-A  4.1  3.8  118   781    9   MOLECULE: PROTEIN TRANSPORT PROTEIN SEC23;                           
1914:  i8dv-A  4.1  5.9  126   683    7   MOLECULE: E3 UBIQUITIN-PROTEIN LIGASE WAVH1;                         
1915:  t1py-A  4.1  3.2   85  1886    5   MOLECULE: NUCLEAR PORE MEMBRANE GLYCOPROTEIN 210;                    
1916:  r4ey-A  4.1  4.3   98   738    6   MOLECULE: INTERLEUKIN-17 RECEPTOR D;                                 
1917:  vu0p-A  4.1  3.2   92   955   14   MOLECULE: MAM DOMAIN-CONTAINING GLYCOSYLPHOSPHATIDYLINOSITO          
1918:  gpl1-A  4.1  3.2   94  1104    5   MOLECULE: SEL1L FAMILY MEMBER 3;                                     
1919:  kya8-A  4.1  4.3  114   189   11   MOLECULE: OS01G0908900 PROTEIN;                                      
1920:  zei0-A  4.1  3.1   86   654   12   MOLECULE: T-LYMPHOCYTE SURFACE ANTIGEN LY-9;                         
1921:  xh2r-A  4.1  4.1  112   200    5   MOLECULE: OS07G0531500 PROTEIN;                                      
1922:  jk3m-A  4.1  3.3   89   299    9   MOLECULE: ZGC:162154;                                                
1923:  fmt7-A  4.1  2.6   81   238    5   MOLECULE: IG-LIKE DOMAIN-CONTAINING PROTEIN;                         
1924:  t9xu-A  4.1  6.3  117   783    7   MOLECULE: PROTEIN TRANSPORT PROTEIN SEC23;                           
1925:  w1nf-A  4.1  2.9   93   449   13   MOLECULE: SWI/SNF CHROMATIN-REMODELING ACCESSORY SUBUNIT 2;          
1926:  blp1-A  4.1  3.5  102   403    8   MOLECULE: SYNAPTOTAGMIN-7;                                           
1927:  inf5-A  4.1  3.0   92   127   14   MOLECULE: MAJOR SPERM PROTEIN                                        
1928:  yv1g-A  4.1  2.9   81   187    7   MOLECULE: IG-LIKE DOMAIN-CONTAINING PROTEIN;                         
1929:  xt1m-A  4.1  3.3  107   577    9   MOLECULE: SYNAPTOTAGMIN XIVA;                                        
1930:  s7yq-A  4.1  2.7   83   795   10   MOLECULE: PROTOCADHERIN BETA 22;                                     
1931:  fp1z-A  4.1  5.6  108  1689    9   MOLECULE: ATP-DEPENDENT_DNA_DEAD/DEAH_BOX_HELICASE_-_PUTATI          
1932:  ir1d-A  4.1  4.4  115   866    9   MOLECULE: PROTEIN TRANSPORT PROTEIN SEC23;                           
1933:  vru0-A  4.1  3.2  110   201    7   MOLECULE: UNCHARACTERIZED PROTEIN;                                   
1934:  gj4o-A  4.1  3.0  103   240   10   MOLECULE: UNCHARACTERIZED PROTEIN MJ1291;                            
1935:  lpi6-A  4.1  2.9   88   298   11   MOLECULE: VACUOLAR PROTEIN SORTING-ASSOCIATED PROTEIN 26;            
1936:  pp4g-A  4.1  3.1   91   263    8   MOLECULE: RE31221P;                                                  
1937:  z3uc-A  4.1  3.1   93   241    6   MOLECULE: SI:DKEY-71P21.13;                                          
1938:  ezx3-A  4.1  3.5  105   403    5   MOLECULE: SYNAPTOTAGMIN-7;                                           
1939:  x9bb-A  4.1  4.0  114   197    5   MOLECULE: OS02G0666600 PROTEIN;                                      
1940:  a7xu-A  4.1  3.2   95   415   13   MOLECULE: ARRESTIN DOMAIN-CONTAINING PROTEIN 4;                      
1941:  u0pr-A  4.1  3.2   90   252   13   MOLECULE: MAJOR HISTOCOMPATIBILITY COMPLEX CLASS II INTEGRA          
1942:  r7je-A  4.1  3.1   86   946   10   MOLECULE: PROTOCADHERIN ALPHA 8;                                     
1943:  opa2-A  4.1  3.1  101   649    7   MOLECULE: DUF4091 DOMAIN-CONTAINING PROTEIN;                         
1944:  ho2m-A  4.1  3.9  106   891   10   MOLECULE: VON WILLEBRAND FACTOR A DOMAIN-CONTAINING PROTEIN          
1945:  h8qv-A  4.1  3.2   85   792   11   MOLECULE: PROTOCADHERIN BETA 5;                                      
1946:  q6te-A  4.1  3.3   89   738    7   MOLECULE: INTERLEUKIN-12 RECEPTOR SUBUNIT BETA-1;                    
1947:  anf3-A  4.1  4.6  123   490   10   MOLECULE: AP-5 COMPLEX SUBUNIT MU-1;                                 
1948:  s6wp-A  4.1  3.8  101   689    8   MOLECULE: ERYTHROCYTE MEMBRANE PROTEIN BAND 4.2;                     
1949:  ps8k-A  4.1  3.2   95   233    7   MOLECULE: OS10G0549100 PROTEIN;                                      
1950:  wgx2-A  4.1  2.6   81  1262    4   MOLECULE: ZP DOMAIN-CONTAINING PROTEIN;                              
1951:  fn9n-A  4.1  3.8   97   671    9   MOLECULE: PROTEIN PHOSPHATASE REGULATOR;                             
1952:  z4li-A  4.1  3.0   92   154   10   MOLECULE: IG-LIKE DOMAIN-CONTAINING PROTEIN;                         
1953:  udn8-A  4.1  4.2  112   436    7   MOLECULE: F-BOX PROTEIN SKIP16;                                      
1954:  b7nf-A  4.1  4.5  115   181    4   MOLECULE: LATE EMBRYOGENESIS ABUNDANT PROTEIN;                       
1955:  jdb4-A  4.1  3.2   92   248    9   MOLECULE: SI:DKEY-238D18.9;                                          
1956:  pld4-A  4.1  4.2  111   221    8   MOLECULE: OS01G0864632 PROTEIN;                                      
1957:  q4jl-A  4.1  3.0   89  1069    6   MOLECULE: PROTOCADHERIN-7;                                           
1958:  z8qv-A  4.1  2.9   92   127   13   MOLECULE: MAJOR SPERM PROTEIN 78;                                    
1959:  tr3q-A  4.1  3.2  110   201    7   MOLECULE: UNCHARACTERIZED PROTEIN;                                   
1960:  wzw0-A  4.1  3.3   86   770   13   MOLECULE: INTERLEUKIN 17 RECEPTOR A1B;                               
1961:  o7ap-A  4.1  3.8  123   468    8   MOLECULE: TRANSCRIPTION FACTOR CP2-LIKE 1;                           
1962:  o6nj-A  4.1  3.9  116   190    7   MOLECULE: LEA_2 DOMAIN-CONTAINING PROTEIN;                           
1963:  ocq2-A  4.1  3.3   90   738    6   MOLECULE: INTERLEUKIN 12 RECEPTOR SUBUNIT BETA 1;                    
1964:  mo3l-A  4.1  4.0   95   335    7   MOLECULE: INTERLEUKIN-12 SUBUNIT BETA;                               
1965:  lt3w-A  4.1  2.7   86   109   13   MOLECULE: SPERM-SPECIFIC CLASS P PROTEIN 19;                         
1966:  o1zq-A  4.1  2.7   87  1001    5   MOLECULE: SIDESTEP IV, ISOFORM C;                                    
1967:  v3rf-A  4.1  2.9   82  1797    9   MOLECULE: COLLAGEN ALPHA-1(XIV) CHAIN;                               
1968:  j1dq-A  4.1  4.7  115   210    7   MOLECULE: LEA_2 DOMAIN-CONTAINING PROTEIN;                           
1969:  io6g-A  4.1  2.8   90  1400    3   MOLECULE: CILIA- AND FLAGELLA-ASSOCIATED PROTEIN 47;                 
1970:  pl6q-A  4.1  3.0   95   590    5   MOLECULE: KINESIN, PUTATIVE;                                         
1971:  rz4t-A  4.1  2.5   81   252    6   MOLECULE: PROTEIN IL-40;                                             
1972:  f5fj-A  4.1  3.0   84  1358    8   MOLECULE: TENASCIN-R;                                                
1973:  wu8s-A  4.1  3.0   82  2347    7   MOLECULE: PROTO-ONCOGENE TYROSINE-PROTEIN KINASE ROS;                
1974:  mzi0-A  4.1  3.1  105  1213    7   MOLECULE: UNCHARACTERIZED PROTEIN;                                   
1975:  rlc3-A  4.1  2.9   90   297    9   MOLECULE: VACUOLAR PROTEIN SORTING-ASSOCIATED PROTEIN 26C;           
1976:  gs2j-A  4.1  4.6  112   217    8   MOLECULE: LEA_2 DOMAIN-CONTAINING PROTEIN;                           
1977:  tfz2-A  4.1  3.1   85   928    6   MOLECULE: PROTOCADHERIN GAMMA A3;                                    
1978:  op3i-A  4.1  3.6   94   132    6   MOLECULE: UNCHARACTERIZED PROTEIN B0416.7;                           
1979:  kuo7-A  4.1  3.3   91   473    9   MOLECULE: SIMILAR TO PROTEIN P3, ISOFORM CRA_A;                      
1980:  q5jk-A  4.1  2.9   87   161   10   MOLECULE: THY-1 MEMBRANE GLYCOPROTEIN;                               
1981:  apq7-A  4.1  4.5  122   455    7   MOLECULE: OS01G0909000 PROTEIN;                                      
1982:  hdo4-A  4.1  2.7   85  2452    4   MOLECULE: POLYCYSTIN 1-LIKE 2;                                       
1983:  euc2-A  4.1  3.5  110   457    6   MOLECULE: ARRESTIN_C DOMAIN-CONTAINING PROTEIN;                      
1984:  k4dq-A  4.1  4.1  112   418   15   MOLECULE: AP-3 COMPLEX SUBUNIT MU-2;                                 
1985:  q4ri-A  4.1  3.4  100   987    7   MOLECULE: AP3-COMPLEX SUBUNIT BETA-A;                                
1986:  g0xm-A  4.1  2.8   81  1350    7   MOLECULE: TENASCIN R (RESTRICTIN, JANUSIN);                          
1987:  dm2e-A  4.1  4.4  112   210    8   MOLECULE: HARPIN-INDUCED PROTEIN 1 CONTAINING PROTEIN, EXPR          
1988:  oby2-A  4.1  2.9   83  1811    7   MOLECULE: TENASCIN C;                                                
1989:  qh5v-A  4.1  4.3  112   200    4   MOLECULE: LATE EMBRYOGENESIS ABUNDANT PROTEIN;                       
1990:  jm1c-A  4.1  4.0  100   760    6   MOLECULE: SEC63 HOMOLOG, PROTEIN TRANSLOCATION REGULATOR;            
1991:  jo0j-A  4.1  4.6  114   363   10   MOLECULE: RING-TYPE DOMAIN-CONTAINING PROTEIN;                       
1992:  y4ei-A  4.1  3.0   88   306    9   MOLECULE: T-LYMPHOCYTE ACTIVATION ANTIGEN CD80;                      
1993:  vu1v-A  4.1  3.9  106   943   10   MOLECULE: AP-1 COMPLEX SUBUNIT BETA-1;                               
1994:  g7lh-A  4.1  4.6  109   904    7   MOLECULE: ENDOPLASMIC RETICULUM METALLOPEPTIDASE 1;                  
1995:  a3we-A  4.1  3.2   91  1255    5   MOLECULE: PROTOCADHERIN 7;                                           
1996:  zb0j-A  4.1  3.0   85  1162    4   MOLECULE: LEPTIN RECEPTOR;                                           
1997:  ye1t-A  4.1  3.1   90  1211    8   MOLECULE: PROTOCADHERIN 1B;                                          
1998:  bpc8-A  4.1  3.0   83  1897    5   MOLECULE: SOLUTE CARRIER FAMILY 35 MEMBER C2;                        
1999:  fi3s-A  4.1  3.1   87   686   13   MOLECULE: SI:DKEY-237I9.8;                                           
2000:  n1za-A  4.1  3.2  107  1001    4   MOLECULE: INTEGRATOR COMPLEX SUBUNIT 7;                              
2001:  ph7z-A  4.1  3.2   85  1886    5   MOLECULE: NUCLEAR PORE MEMBRANE GLYCOPROTEIN 210;                    
2002:  uf2t-A  4.1  2.7   88   588   13   MOLECULE: BARDET-BIEDL SYNDROME 1;                                   
2003:  tl9u-A  4.1  3.4   91   393   12   MOLECULE: CYTOTOXIC AND REGULATORY T-CELL MOLECULE;                  
2004:  toe0-A  4.1  4.4  123   289    7   MOLECULE: PIG-X/PBN1 FAMILY PROTEIN;                                 
2005:  qx5r-A  4.1  4.2   85  2019   13   MOLECULE: TENASCIN C;                                                
2006:  dq9o-A  4.1  2.8   99   384    7   MOLECULE: CYTOCHROME B561 AND DOMON DOMAIN-CONTAINING PROTE          
2007:  vs6x-A  4.1  5.1  113   213    3   MOLECULE: VAMP PROTEIN SEC22;                                        
2008:  z8po-A  4.1  4.9  117   250    5   MOLECULE: PROTEIN YLS9;                                              
2009:  ku1a-A  4.1  5.2  109   933   13   MOLECULE: INTER ALPHA-TRYPSIN INHIBITOR, HEAVY CHAIN 4;              
2010:  ku4f-A  4.1  2.9   84   776   13   MOLECULE: PROTOCADHERIN BETA-16;                                     
2011:  hoj3-A  4.1  3.1   88  1442    6   MOLECULE: PROTEIN-TYROSINE-PHOSPHATASE;                              
2012:  dyz4-A  4.1  4.5  119  1126    8   MOLECULE: YEAST SEC HOMOLOG;                                         
2013:  t8rt-A  4.1  2.8   82   792    6   MOLECULE: INTERLEUKIN 12 RECEPTOR BETA 2.A;                          
2014:  eu5m-A  4.1  4.1  110   443    8   MOLECULE: UNCHARACTERIZED PROTEIN;                                   
2015:  t5pe-A  4.1  2.8   83  1400    8   MOLECULE: USHERIN;                                                   
2016:  e3ds-A  4.1  3.8  114   504    5   MOLECULE: MIP05618P;                                                 
2017:  lfk9-A  4.1  3.1   85  1400    8   MOLECULE: COLLAGEN ALPHA-1(XII) CHAIN;                               
2018:  bk2e-A  4.1  3.4  113  1287    7   MOLECULE: TETRATRICOPEPTIDE REPEAT (TPR)-LIKE SUPERFAMILY P          
2019:  gcs3-A  4.1  2.9   88  1026    9   MOLECULE: CONTACTIN-4;                                               
2020:  iyw6-A  4.1  3.5  112  1179   11   MOLECULE: INTEGRIN ALPHA-7;                                          
2021:  kp3t-A  4.1  4.3  106   596    6   MOLECULE: V-REL AVIAN RETICULOENDOTHELIOSIS VIRAL ONCOGENE           
2022:  qr7w-A  4.1  3.2   94   896    6   MOLECULE: PROTEIN DEFECTIVE IN EXINE FORMATION 1;                    
2023:  oi9r-A  4.1  3.6  111  1259    5   MOLECULE: TRAFFICKING PROTEIN PARTICLE COMPLEX SUBUNIT 10;           
2024:  gzo8-A  4.1  3.0   90  1227   11   MOLECULE: TYROSINE-PROTEIN KINASE RECEPTOR VER-3;                    
2025:  u8lc-A  4.1  3.0   86   807   15   MOLECULE: PROTOCADHERIN GAMMA SUBFAMILY A, 9;                        
2026:  otp2-A  4.1  3.3  104   709   13   MOLECULE: GOLGI-ASSOCIATED, GAMMA ADAPTIN EAR-CONTAINING, A          
2027:  hrt8-A  4.1  3.0   87  2237    6   MOLECULE: ACTIVATING SIGNAL COINTEGRATOR 1 COMPLEX SUBUNIT           
2028:  cr4t-A  4.1  3.0   90   595    4   MOLECULE: HYDIN_ADK DOMAIN-CONTAINING PROTEIN;                       
2029:  g4ws-A  4.1  2.9   91   443    9   MOLECULE: ARRESTIN_C DOMAIN-CONTAINING PROTEIN;                      
2030:  qtn9-A  4.1  3.3   99  1130    6   MOLECULE: AP-3 COMPLEX SUBUNIT BETA;                                 
2031:  d7sd-A  4.1  2.9   86  1026    6   MOLECULE: CONTACTIN-4;                                               
2032:  bry4-A  4.1  3.2   85   655    7   MOLECULE: T-LYMPHOCYTE SURFACE ANTIGEN LY-9;                         
2033:  tm3f-A  4.1  3.0   86  1948    6   MOLECULE: RECEPTOR-TYPE TYROSINE-PROTEIN PHOSPHATASE S;              
2034:  pw9l-A  4.1  3.2   90   474    8   MOLECULE: SELECTION AND UPKEEP OF INTRAEPITHELIAL T-CELLS P          
2035:  i5vb-A  4.1  2.9   89  1918   11   MOLECULE: ASH DOMAIN-CONTAINING PROTEIN;                             
2036:  odh2-A  4.1  3.7   95  1313    6   MOLECULE: INTER-ALPHA-TRYPSIN INHIBITOR HEAVY CHAIN H6;              
2037:  y7vi-A  4.1  3.7  100  1893   10   MOLECULE: INTEGRIN BETA;                                             
2038:  pb1j-A  4.1  3.0   88  2159    8   MOLECULE: SIDEKICK CELL ADHESION MOLECULE 1A;                        
2039:  ml8l-A  4.1  3.3  103   543    9   MOLECULE: UNCHARACTERIZED PROTEIN;                                   
2040:  yj9u-A  4.1  3.3  100  1211    9   MOLECULE: RNA HELICASE MOV10L1;                                      
2041:  y2ew-A  4.1  2.7   84   107   12   MOLECULE: SPERM-SPECIFIC CLASS P PROTEIN 34;                         
2042:  dzj0-A  4.1  3.0   88   138   14   MOLECULE: MAJOR SPERM PROTEIN;                                       
2043:  u8uk-A  4.1  3.4   87   492   10   MOLECULE: INTERLEUKIN 20 RECEPTOR, ALPHA;                            
2044:  kr2l-A  4.1  4.0  110   262   11   MOLECULE: TRANSMEMBRANE PROTEIN 106A;                                
2045:  z5bc-A  4.1  3.8  115   867    9   MOLECULE: AP-1 COMPLEX SUBUNIT GAMMA;                                
2046:  dlz5-A  4.1  3.8  100  1024   10   MOLECULE: BETA-GALACTOSIDASE;                                        
2047:  jj8x-A  4.1  3.7  109   937   11   MOLECULE: AP-2 COMPLEX SUBUNIT BETA;                                 
2048:  zaz6-A  4.1  2.7   82   297    9   MOLECULE: IG-LIKE DOMAIN-CONTAINING PROTEIN;                         
2049:  yyh9-A  4.1  3.0   84   707    4   MOLECULE: LEUCINE-RICH REPEAT NEURONAL PROTEIN 3;                    
2050:  ls6d-A  4.1  3.6  106   386    5   MOLECULE: CYTOCHROME B561 AND DOMON DOMAIN-CONTAINING PROTE          
2051:  lnj1-A  4.1  3.1   94   219    7   MOLECULE: MSP DOMAIN-CONTAINING PROTEIN;                             
2052:  mzo0-A  4.1  3.2   91   213    9   MOLECULE: MOTILE SPERM DOMAIN-CONTAINING PROTEIN 1;                  
2053:  s5zn-A  4.1  3.0   88   393   10   MOLECULE: IG GAMMA-1 CHAIN C REGION, MEMBRANE-BOUND FORM;            
2054:  pjx2-A  4.1  3.1   99   864   11   MOLECULE: SI:CH211-132G1.7;                                          
2055:  aw8u-A  4.1  2.6   86   836    8   MOLECULE: CILIA- AND FLAGELLA-ASSOCIATED PROTEIN 221;                
2056:  fm5b-A  4.1  2.8   84  1437    8   MOLECULE: UNCHARACTERIZED PROTEIN;                                   
2057:  hb8f-A  4.1  2.9  102   898    5   MOLECULE: NETRIN RECEPTOR UNC5A;                                     
2058:  n1jz-A  4.1  4.1   94   328    9   MOLECULE: INTERLEUKIN-12 SUBUNIT BETA;                               
2059:  w6vd-A  4.1  6.3  111   971    7   MOLECULE: CALSYNTENIN 1;                                             
2060:  q4dm-A  4.1  3.9  125   598    8   MOLECULE: EXPRESSED PROTEIN;                                         
2061:  ssb9-A  4.1  4.1  113   861   10   MOLECULE: PROTEIN TRANSPORT PROTEIN SEC23;                           
2062:  hcd4-A  4.1  3.2   86   776    7   MOLECULE: COLLAGEN, TYPE XIV, ALPHA 1B;                              
2063:  un9r-A  4.1  5.4  130   798    7   MOLECULE: INTEGRIN BETA-1;                                           
2064:  ap2i-A  4.1  3.1   86   388    3   MOLECULE: ZGC:113337;                                                
2065:  r9cc-A  4.1  2.8   95  1680   11   MOLECULE: COMPLEMENT C5;                                             
2066:  csn8-A  4.1  3.4  101   430    8   MOLECULE: SYNAPTOTAGMIN-11;                                          
2067:  x1is-A  4.1  2.9   93   127   14   MOLECULE: MAJOR SPERM PROTEIN 55/57;                                 
2068:  be9y-A  4.1  2.9   86  1400    5   MOLECULE: USHERIN;                                                   
2069:  pr2c-A  4.1  3.1  107   479   11   MOLECULE: RHO1 GEF LOCALIZING PROTEIN 1;                             
2070:  u0hg-A  4.1  2.6   84   332    7   MOLECULE: SLAM FAMILY MEMBER 6;                                      
2071:  t3co-A  4.1  3.4   90   434   10   MOLECULE: SODIUM/BILE ACID COTRANSPORTER 5;                          
2072:  qh6k-A  4.1  3.2   86  1400    8   MOLECULE: COLLAGEN ALPHA-1(XII) CHAIN;                               
2073:  uwj1-A  4.1  3.5  101   567    4   MOLECULE: SYNAPTOTAGMIN-LIKE PROTEIN 1;                              
2074:  xy6t-A  4.1  3.8  106  1400    9   MOLECULE: HYDROCEPHALUS-INDUCING PROTEIN HOMOLOG;                    
2075:  dlg6-A  4.1  2.9   88   666    5   MOLECULE: SI:DKEY-13M1.2;                                            
2076:  kta8-A  4.1  2.8   90   791    6   MOLECULE: PUTATIVE TYROSINE-PROTEIN KINASE WSCK;                     
2077:  bgp0-A  4.1  3.2   94  2142    6   MOLECULE: PUTATIVE U5 SMALL NUCLEAR RIBONUCLEOPROTEIN 200 K          
2078:  tww6-A  4.1  2.7   96   518   10   MOLECULE: UNC5C-LIKE PROTEIN;                                        
2079:  lr1w-A  4.1  4.1  105   156    5   MOLECULE: ML DOMAIN PROTEIN, PUTATIVE, EXPRESSED;                    
2080:  em0i-A  4.1  3.2   84  1532    7   MOLECULE: ZMP:0000000846;                                            
2081:  oc9m-A  4.1  2.8   94  1957    3   MOLECULE: UNCHARACTERIZED PROTEIN, ISOFORM B;                        
2082:  d7bw-A  4.1  3.0   88   362    7   MOLECULE: SELECTION AND UPKEEP OF INTRAEPITHELIAL T CELLS 8          
2083:  f3lc-A  4.1  3.2   85  1881   14   MOLECULE: NUCLEAR PORE MEMBRANE GLYCOPROTEIN 210-LIKE;               
2084:  uwk6-A  4.1  3.0   95   271    6   MOLECULE: VESICLE-ASSOCIATED PROTEIN 1-1;                            
2085:  i3hh-A  4.1  3.3  108   368    6   MOLECULE: C2 DOMAIN-CONTAINING PROTEIN;                              
2086:  ik0y-A  4.1  3.1   85  1864   11   MOLECULE: COLLAGEN, TYPE XIV, ALPHA 1A;                              
2087:  d3id-A  4.1  3.6  114   746    6   MOLECULE: UNCHARACTERIZED PROTEIN;                                   
2088:  yqa2-A  4.1  3.4   93   178    6   MOLECULE: UNCHARACTERIZED PROTEIN MJ0288;                            
2089:  s3ff-A  4.0 10.9   83   174   11   MOLECULE: MUCIN TCSMUGS, PUTATIVE;                                   
2090:  ayw9-A  4.0  3.5  103   579   13   MOLECULE: DUF4139 DOMAIN-CONTAINING PROTEIN;                         
2091:  afi7-A  4.0  4.9  113   875    6   MOLECULE: UNCHARACTERIZED PROTEIN, ISOFORM B;                        
2092:  rne0-A  4.0  5.0  118   771    8   MOLECULE: INTEGRIN BETA-2;                                           
2093:  zw1m-A  4.0  6.8  119   782   10   MOLECULE: UNCHARACTERIZED PROTEIN;                                   
2094:  omg6-A  4.0  4.2  110   204   10   MOLECULE: OS08G0335600 PROTEIN;                                      
2095:  e7pp-A  4.0  4.3  117   257    8   MOLECULE: UNCHARACTERIZED PROTEIN;                                   
2096:  o1yt-A  4.0 10.8  102   949    9   MOLECULE: DERMATAN SULFATE EPIMERASE;                                
2097:  mdk3-A  4.0  3.3  106  1160    1   MOLECULE: AP-3 COMPLEX SUBUNIT BETA;                                 
2098:  tj6n-A  4.0  3.4   95  1954    7   MOLECULE: INTEGRIN BETA-LIKE PROTEIN C;                              
2099:  js7u-A  4.0  3.7  111   271    4   MOLECULE: LEA_2 DOMAIN-CONTAINING PROTEIN;                           
2100:  qx2c-A  4.0  3.6   92   250   12   MOLECULE: MAJOR HISTOCOMPATIBILITY COMPLEX CLASS II DAB GEN          
2101:  l0qp-A  4.0  3.3  107  1251    7   MOLECULE: UNCHARACTERIZED PROTEIN;                                   
2102:  b1lf-A  4.0  5.0  110  1149   10   MOLECULE: EGF-LIKE DOMAIN-CONTAINING PROTEIN;                        
2103:  sz9k-A  4.0  3.1  109  1024    9   MOLECULE: UNCHARACTERIZED PROTEIN;                                   
2104:  wxe0-A  4.0  3.8  110   930    5   MOLECULE: UNCHARACTERIZED PROTEIN;                                   
2105:  hh1g-A  4.0  3.1  107  1406    8   MOLECULE: UNCHARACTERIZED PROTEIN;                                   
2106:  ntu5-A  4.0  2.9  106  1225    8   MOLECULE: EGF-LIKE DOMAIN-CONTAINING PROTEIN;                        
2107:  tu7b-A  4.0  3.7  113  1735   10   MOLECULE: PROTEIN UNC-13 HOMOLOG A;                                  
2108:  b2fb-A  4.0  3.2  105  1371    9   MOLECULE: UNCHARACTERIZED PROTEIN;                                   
2109:  gvl5-A  4.0  3.5  115   595   12   MOLECULE: EGF-LIKE DOMAIN-CONTAINING PROTEIN;                        
2110:  i0qn-A  4.0  3.3  106  1064    9   MOLECULE: UNCHARACTERIZED PROTEIN;                                   
2111:  sd2l-A  4.0  3.0  118   704   10   MOLECULE: OS08G0126100 PROTEIN;                                      
2112:  k9cu-A  4.0  3.2  107  1391    8   MOLECULE: UNCHARACTERIZED PROTEIN;                                   
2113:  e8ki-A  4.0  3.1  107   820    6   MOLECULE: UNCHARACTERIZED PROTEIN;                                   
2114:  obj1-A  4.0  4.4  123   605    7   MOLECULE: ADAPTIN MEDIUM CHAIN HOMOLOG APM2;                         
2115:  be0r-A  4.0  3.2  107   710    6   MOLECULE: EGF-LIKE DOMAIN-CONTAINING PROTEIN;                        
2116:  t3oe-A  4.0  4.0  113  1816    4   MOLECULE: KINESIN-LIKE PROTEIN KIF1B;                                
2117:  cl6f-A  4.0  3.4  107  1032    7   MOLECULE: UNCHARACTERIZED PROTEIN;                                   
2118:  wx3l-A  4.0  4.6  122   532    7   MOLECULE: COATOMER SUBUNIT DELTA;                                    
2119:  uy8w-A  4.0  3.2  107  1282    7   MOLECULE: UNCHARACTERIZED PROTEIN;                                   
2120:  g3zv-A  4.0  3.3  107   665    6   MOLECULE: UNCHARACTERIZED PROTEIN;                                   
2121:  it9i-A  4.0  3.3  107  1436   10   MOLECULE: UNCHARACTERIZED PROTEIN;                                   
2122:  yzd0-A  4.0  3.1  106  1431   12   MOLECULE: UNCHARACTERIZED PROTEIN;                                   
2123:  vt0m-A  4.0  3.4   98   918    8   MOLECULE: UNCHARACTERIZED PROTEIN;                                   
2124:  wm4c-A  4.0  3.2   85   795   15   MOLECULE: PROTOCADHERIN BETA-5;                                      
2125:  x2gs-A  4.0  3.2  101   425    4   MOLECULE: SYNAPTOTAGMIN-4;                                           
2126:  upf2-A  4.0  3.0   89  1162    9   MOLECULE: LEPTIN RECEPTOR;                                           
2127:  t1tp-A  4.0  3.9  111   210    5   MOLECULE: LATE EMBRYOGENESIS ABUNDANT (LEA) HYDROXYPROLINE-          
2128:  n5vi-A  4.0  4.8  114   218   10   MOLECULE: LEA_2 DOMAIN-CONTAINING PROTEIN;                           
2129:  cix6-A  4.0  3.5   98   356    6   MOLECULE: VACUOLAR PROTEIN SORTING-ASSOCIATED PROTEIN 26;            
2130:  m5uf-A  4.0  3.1   84   577   10   MOLECULE: SIMILAR TO LEISHMANIA MAJOR. L411.4-LIKE PROTEIN;          
2131:  djo9-A  4.0  3.9  107   561    4   MOLECULE: MECKEL SYNDROME TYPE 1 PROTEIN HOMOLOG;                    
2132:  jr1n-A  4.0  3.8  105   242    8   MOLECULE: AUXIN-RESPONSIVE FAMILY PROTEIN;                           
2133:  c2wb-A  4.0  2.8   89   368    6   MOLECULE: PROTEIN PHOSPHATASE 1 REGULATORY SUBUNIT;                  
2134:  nzk6-A  4.0  4.7   93   659    5   MOLECULE: PROTOCADHERIN-16-LIKE;                                     
2135:  ouv2-A  4.0  3.4   98   223    5   MOLECULE: FIBRONECTIN TYPE III DOMAIN-CONTAINING PROTEIN 10          
2136:  hxv6-A  4.0  3.9  117   213    7   MOLECULE: OS07G0524200 PROTEIN;                                      
2137:  rvm0-A  4.0  3.2   92   213    9   MOLECULE: MOTILE SPERM DOMAIN-CONTAINING PROTEIN 1;                  
2138:  cfv2-A  4.0  3.0   85   928    8   MOLECULE: PROTOCADHERIN GAMMA B2;                                    
2139:  gz5c-A  4.0  3.9   97   173   16   MOLECULE: T-CELL RECEPTOR BETA-1 CHAIN C REGION;                     
2140:  mze0-A  4.0  4.4  120   465    8   MOLECULE: LATE EMBRYOGENESIS ABUNDANT (LEA) HYDROXYPROLINE-          
2141:  y7cf-A  4.0  4.1  121  1350    8   MOLECULE: PROTEIN TRANSPORT PROTEIN SEC24B, PUTATIVE;                
2142:  wb8q-A  4.0  2.9   84   452    7   MOLECULE: IG-LIKE DOMAIN-CONTAINING PROTEIN;                         
2143:  g4iz-A  4.0  3.7   87   715    8   MOLECULE: COATOMER SUBUNIT GAMMA-2;                                  
2144:  cq9g-A  4.0  2.8   81   187    7   MOLECULE: IG-LIKE DOMAIN-CONTAINING PROTEIN;                         
2145:  kc9a-A  4.0  4.6  116   214    9   MOLECULE: VAMP PROTEIN SEC22;                                        
2146:  hw6s-A  4.0  4.6  114   207    4   MOLECULE: LEA_2 DOMAIN-CONTAINING PROTEIN;                           
2147:  xg0n-A  4.0  2.6   84   547    8   MOLECULE: INTERCELLULAR ADHESION MOLECULE 3;                         
2148:  hq6w-A  4.0  4.1  116   926    6   MOLECULE: PROTEIN TRANSPORT PROTEIN SEC24;                           
2149:  cf0f-A  4.0  2.8   84   796   13   MOLECULE: PROTOCADHERIN BETA-6-LIKE;                                 
2150:  ti8o-A  4.0  3.5  108  1690    6   MOLECULE: KINESIN-LIKE PROTEIN KIF1A;                                
2151:  xar6-A  4.0  3.9  104   686    8   MOLECULE: BETA-GLUCURONIDASE;                                        
2152:  led0-A  4.0  3.4  108  1105    7   MOLECULE: UNC-13 HOMOLOG D (C. ELEGANS);                             
2153:  p1lw-A  4.0  2.8   93   509    6   MOLECULE: UNCHARACTERIZED PROTEIN;                                   
2154:  x1hl-A  4.0  2.7   82  1822   13   MOLECULE: INTEGRIN BETA-4;                                           
2155:  edj7-A  4.0  3.6  105  1400    6   MOLECULE: ADHESION G-PROTEIN COUPLED RECEPTOR V1;                    
2156:  mb5f-A  4.0  5.3  109   912    6   MOLECULE: PEPTIDASE_M28 DOMAIN-CONTAINING PROTEIN;                   
2157:  z0ib-A  4.0  3.2   94   455   14   MOLECULE: UNCHARACTERIZED PROTEIN;                                   
2158:  gx3l-A  4.0  4.6  102   600    6   MOLECULE: PHOSPHOINOSITIDE PHOSPHOLIPASE C;                          
2159:  lc1e-A  4.0  3.3  108   376    7   MOLECULE: SYNAPTOTAGMIN-LIKE 2;                                      
2160:  ztn1-A  4.0  4.3  126   426    5   MOLECULE: AP-1 COMPLEX SUBUNIT MU-1;                                 
2161:  nnn8-A  4.0  3.4   86   254   13   MOLECULE: HLA CLASS II HISTOCOMPATIBILITY ANTIGEN, DQ ALPHA          
2162:  dwu1-A  4.0  3.5   85   309   13   MOLECULE: FIBRONECTIN TYPE III DOMAIN-CONTAINING 7B;                 
2163:  dxa3-A  4.0  3.3   91   962    5   MOLECULE: ONCOSTATIN-M-SPECIFIC RECEPTOR SUBUNIT BETA;               
2164:  p6ej-A  4.0  3.2   92   173   10   MOLECULE: T CELL RECEPTOR GAMMA CONSTANT 1;                          
2165:  bb0f-A  4.0  3.0  107   955    7   MOLECULE: CALSYNTENIN-2;                                             
2166:  tk6v-A  4.0  4.5  129   210    9   MOLECULE: OS09G0267400 PROTEIN;                                      
2167:  szy6-A  4.0  2.5   82   351    5   MOLECULE: SLAM FAMILY MEMBER 6;                                      
2168:  zvn8-A  4.0  3.4   91  1818    5   MOLECULE: INTEGRIN BETA-4;                                           
2169:  vxb4-A  4.0  3.3  107   390    6   MOLECULE: CYTOCHROME B561 AND DOMON DOMAIN-CONTAINING PROTE          
2170:  e5io-A  4.0  3.3   96  2112    8   MOLECULE: RNA HELICASE, PUTATIVE;                                    
2171:  huw2-A  4.0  2.8   98  1447   10   MOLECULE: REGULATING SYNAPTIC MEMBRANE EXOCYTOSIS 1A;                
2172:  fp9j-A  4.0  3.4   89   307    6   MOLECULE: ZINC-ALPHA-2-GLYCOPROTEIN;                                 
2173:  din4-A  4.0  3.6   95  1094    9   MOLECULE: OS11G0183800 PROTEIN;                                      
2174:  i7om-A  4.0  3.8  105   621   12   MOLECULE: DUF4140 DOMAIN-CONTAINING PROTEIN;                         
2175:  i3tw-A  4.0  4.0  103   212    9   MOLECULE: HARPIN-INDUCED PROTEIN 1 CONTAINING PROTEIN, EXPR          
2176:  m0wy-A  4.0  3.3  103   945    6   MOLECULE: AP-3 COMPLEX SUBUNIT BETA;                                 
2177:  htp3-A  4.0  2.7   83   325    6   MOLECULE: INTERLEUKIN-10 RECEPTOR SUBUNIT BETA;                      
2178:  jok8-A  4.0  4.9  112   221    4   MOLECULE: NDR1/HIN1-LIKE 1;                                          
2179:  r8ua-A  4.0  3.3   84   268    6   MOLECULE: IG-LIKE DOMAIN-CONTAINING PROTEIN;                         
2180:  gyf6-A  4.0  3.8  119   514    5   MOLECULE: GPI TRANSAMIDASE COMPONENT GPI16, PUTATIVE;                
2181:  vd4n-A  4.0  2.5   77  1400    9   MOLECULE: POLYCYSTIN-1;                                              
2182:  p1il-A  4.0  3.0   85   552    5   MOLECULE: CYTOKINE RECEPTOR FAMILY MEMBER B1;                        
2183:  t0iy-A  4.0  3.2   90   291    6   MOLECULE: BUTYROPHILIN-LIKE PROTEIN 10;                              
2184:  qr0a-A  4.0  4.1  100  2144    8   MOLECULE: INSULIN-LIKE RECEPTOR;                                     
2185:  e1su-A  4.0  4.8  119   188    8   MOLECULE: NDR1/HIN1-LIKE 1;                                          
2186:  x1ip-A  4.0  3.4  108   392    8   MOLECULE: CYTOCHROME B561 AND DOMON DOMAIN-CONTAINING PROTE          
2187:  l3dk-A  4.0  3.6  106   152    7   MOLECULE: DESICCATION PROTECTANT PROTEIN LEA14 HOMOLOG;              
2188:  w2ge-A  4.0  4.8  107  1395    9   MOLECULE: ANK_REP_REGION DOMAIN-CONTAINING PROTEIN;                  
2189:  z7mv-A  4.0  4.7   92  2477    8   MOLECULE: FIBRONECTIN;                                               
2190:  p2rz-A  4.0  3.3  110  1478    6   MOLECULE: TRAFFICKING PROTEIN PARTICLE COMPLEX 8;                    
2191:  om1s-A  4.0  4.8  116   211    9   MOLECULE: LATE EMBRYOGENESIS ABUNDANT (LEA) HYDROXYPROLINE-          
2192:  y9tm-A  4.0  4.1  100   942    8   MOLECULE: AP-1 COMPLEX SUBUNIT BETA;                                 
2193:  o2xr-A  4.0  3.8  102   152    7   MOLECULE: AT3G44100;                                                 
2194:  wv2b-A  4.0  3.4   97  2472    5   MOLECULE: DEAD/DEAH BOX HELICASE, PUTATIVE;                          
2195:  aq6j-A  4.0  4.0  112   207    7   MOLECULE: GB|AAF18257.1;                                             
2196:  kv3r-A  4.0  3.2   94   239    5   MOLECULE: VESICLE-ASSOCIATED PROTEIN 1-3;                            
2197:  yre7-A  4.0  5.5  103   603    7   MOLECULE: PHOSPHOINOSITIDE PHOSPHOLIPASE C;                          
2198:  x8av-A  4.0  2.7   82   245    9   MOLECULE: HYPOTHETICAL PROTEIN LOC688282;                            
2199:  evd4-A  4.0  3.9   96   181   10   MOLECULE: CD160 ANTIGEN;                                             
2200:  xb7r-A  4.0  2.9   93   130   14   MOLECULE: MAJOR SPERM PROTEIN;                                       
2201:  n1rg-A  4.0  3.9  111   168    6   MOLECULE: OS10G0487000 PROTEIN;                                      
2202:  g5qw-A  4.0  4.9  105   930   11   MOLECULE: INTER-ALPHA-TRYPSIN INHIBITOR HEAVY CHAIN H4;              
2203:  hf3f-A  4.0  4.1  107   231    6   MOLECULE: TRANSMEMBRANE PROTEIN;                                     
2204:  my5t-A  4.0  2.9   90   866    4   MOLECULE: GP130 PROTEIN;                                             
2205:  hjh6-A  4.0  2.9   97   647    8   MOLECULE: PUTATIVE FERRIC-CHELATE REDUCTASE 1 HOMOLOG;               
2206:  rp8t-A  4.0  3.7  106   562    4   MOLECULE: SYNAPTOTAGMIN-LIKE PROTEIN 1;                              
2207:  fr2x-A  4.0  3.3   85   415    8   MOLECULE: VON WILLEBRAND FACTOR A DOMAIN-CONTAINING PROTEIN          
2208:  qta2-A  4.0  3.8  109   250    6   MOLECULE: TRANSMEMBRANE PROTEIN 106C;                                
2209:  x2ac-A  4.0  3.1   81  1367    7   MOLECULE: RECEPTOR-TYPE TYROSINE-PROTEIN PHOSPHATASE DEP-1;          
2210:  vb2w-A  4.0  2.9  111   275    8   MOLECULE: PROBABLE HISTONE CHAPERONE ASF-1;                          
2211:  w8af-A  4.0  3.3  113   881    7   MOLECULE: AP-1 COMPLEX SUBUNIT GAMMA;                                
2212:  wi2b-A  4.0  3.7   88  1400   13   MOLECULE: COLLAGEN ALPHA-1(VII) CHAIN;                               
2213:  b3lc-A  4.0  3.2   89   106   15   MOLECULE: IMMUNOGLOBULIN LAMBDA CONSTANT 7;                          
2214:  m5ak-A  4.0  3.2   86   828   10   MOLECULE: PROTOCADHERIN BETA 9;                                      
2215:  ef7f-A  4.0  3.4  105  1148    7   MOLECULE: WWC FAMILY MEMBER 3;                                       
2216:  mx6p-A  4.0  4.6   95   710    3   MOLECULE: UNCHARACTERIZED PROTEIN;                                   
2217:  vie3-A  4.0  3.3   88   257   14   MOLECULE: IG-LIKE DOMAIN-CONTAINING PROTEIN;                         
2218:  i7id-A  4.0  2.7   78  1358    6   MOLECULE: TENASCIN-R;                                                
2219:  ue8u-A  4.0  3.1   85   801   13   MOLECULE: PROTOCADHERIN BETA-8;                                      
2220:  f3cf-A  4.0  4.4  107  1768   11   MOLECULE: DCK2P;                                                     
2221:  ax9o-A  4.0  3.4   99   346    7   MOLECULE: ARRESTIN_C DOMAIN-CONTAINING PROTEIN;                      
2222:  rdv8-A  4.0  2.8   89   326   15   MOLECULE: IG GAMMA-1 CHAIN C REGION;                                 
2223:  x1kf-A  4.0  4.9  114   227    5   MOLECULE: OS08G0102700 PROTEIN;                                      
2224:  te8a-A  4.0  2.8   99   434    7   MOLECULE: ARRESTIN DOMAIN-CONTAINING PROTEIN 1;                      
2225:  tev6-A  4.0  2.6   81   397    7   MOLECULE: NATURAL KILLER CELL RECEPTOR 2B4;                          
2226:  k8le-A  4.0  3.7  102   238    9   MOLECULE: COATOMER SUBUNIT GAMMA;                                    
2227:  yf3b-A  4.0  3.0   89  1400    7   MOLECULE: PROTOCADHERIN FAT 3;                                       
2228:  hm3z-A  4.0  4.4  108   638    8   MOLECULE: RABPHILIN, ISOFORM A;                                      
2229:  zz2g-A  4.0  3.1   86  1240    6   MOLECULE: SELECTION AND UPKEEP OF INTRAEPITHELIAL T-CELLS P          
2230:  ve9n-A  4.0  3.4   94   951    5   MOLECULE: CATION CHANNEL SPERM-ASSOCIATED PROTEIN SUBUNIT E          
2231:  p3qa-A  4.0  3.0   88   918    8   MOLECULE: INTERLEUKIN-6 RECEPTOR SUBUNIT BETA;                       
2232:  ysp1-A  4.0  3.6  117   289    9   MOLECULE: (RAP ANNOTATION RELEASE2) CONSERVED HYPOTHETICAL           
2233:  i3pd-A  4.0  3.2   91  1069    5   MOLECULE: PROTOCADHERIN 7;                                           
2234:  wgm0-A  4.0  3.2   85   796   13   MOLECULE: PROTOCADHERIN BETA-14;                                     
2235:  wor1-A  4.0  2.5   80   457    5   MOLECULE: PKD DOMAIN-CONTAINING PROTEIN;                             
2236:  ymm7-A  4.0  4.3  112   291    6   MOLECULE: HYDROXYPROLINE-RICH GLYCOPROTEIN FAMILY PROTEIN;           
2237:  tt5x-A  4.0  4.3  106   860   12   MOLECULE: INTER-ALPHA-TRYPSIN INHIBITOR HEAVY CHAIN FAMILY           
2238:  ejj4-A  4.0  4.2  121  1038    9   MOLECULE: PROTEIN TRANSPORT PROTEIN SEC24-LIKE AT3G07100;            
2239:  fx0q-A  4.0  2.8   86   523    8   MOLECULE: BUTYROPHILIN SUBFAMILY 2 MEMBER A2;                        
2240:  j2zw-A  4.0  3.6  118  1193   10   MOLECULE: TRAFFICKING PROTEIN PARTICLE COMPLEX SUBUNIT 11;           
2241:  z5ya-A  4.0  3.0   84   797   12   MOLECULE: PROTOCADHERIN BETA 11;                                     
2242:  r9ez-A  4.0  2.9   86  1701    7   MOLECULE: DLEC1 CILIA AND FLAGELLA-ASSOCIATED PROTEIN;               
2243:  ckm9-A  4.0  3.0   94   590    5   MOLECULE: KINESIN, PUTATIVE;                                         
2244:  pyl7-A  4.0  3.1   86   774    6   MOLECULE: PROTOCADHERIN BETA 21;                                     
2245:  fdb0-A  4.0  2.5   83   873   12   MOLECULE: ADHESION G PROTEIN-COUPLED RECEPTOR F3B;                   
2246:  p2dg-A  4.0  4.5  117  1100    7   MOLECULE: PHOSPHOINOSITIDE PHOSPHOLIPASE C;                          
2247:  ih0j-A  4.0  4.5  119   244   10   MOLECULE: LEA_2 DOMAIN-CONTAINING PROTEIN;                           
2248:  rx8r-A  4.0  4.1   98   286    8   MOLECULE: TRANSLOCON-ASSOCIATED PROTEIN SUBUNIT ALPHA;               
2249:  z2nh-A  4.0  3.4   95   879    5   MOLECULE: BETA-MANNOSIDASE;                                          
2250:  qf1p-A  4.0  2.7   81  1165    2   MOLECULE: LEPTIN RECEPTOR;                                           
2251:  khm5-A  4.0  3.6   96   407    8   MOLECULE: INTERLEUKIN 13 RECEPTOR, ALPHA 2;                          
2252:  q1zq-A  4.0  4.7  119   254    7   MOLECULE: LEA_2 DOMAIN-CONTAINING PROTEIN;                           
2253:  p7ve-A  4.0  3.5   85  1876   11   MOLECULE: NUCLEAR PORE MEMBRANE GLYCOPROTEIN 210;                    
2254:  f0hn-A  4.0  2.8   88   458    8   MOLECULE: SELECTION AND UPKEEP OF INTRAEPITHELIAL T-CELLS P          
2255:  iy8g-A  4.0  3.2  100   866   11   MOLECULE: PROTEIN TYROSINE PHOSPHATASE RECEPTOR TYPE O;              
2256:  dx7m-A  4.0  5.2  121   203    3   MOLECULE: LATE EMBRYOGENESIS ABUNDANT (LEA) HYDROXYPROLINE-          
2257:  za3b-A  4.0  3.4  119   540    5   MOLECULE: UPSTREAM-BINDING PROTEIN 1;                                
2258:  pz3j-A  4.0  2.5   80   572   10   MOLECULE: SI:CH73-177H5.2;                                           
2259:  sm1y-A  4.0  3.4   87  1779    7   MOLECULE: FIBRONECTIN TYPE III DOMAIN-CONTAINING PROTEIN 1;          
2260:  txs1-A  4.0  3.1   86  1079    7   MOLECULE: UNCHARACTERIZED PROTEIN;                                   
2261:  zxq3-A  4.0  3.3   87  1400    6   MOLECULE: USHERIN;                                                   
2262:  ts0e-A  4.0  2.5   84   569   10   MOLECULE: SIALIC ACID-BINDING IG-LIKE LECTIN 5;                      
2263:  p8id-A  4.0  3.1   85   734   13   MOLECULE: PUTATIVE PROTOCADHERIN BETA-18;                            
2264:  orq4-A  4.0  4.7  113   210    7   MOLECULE: LATE EMBRYOGENESIS ABUNDANT (LEA) HYDROXYPROLINE-          
2265:  pg0p-A  4.0  4.4  119   799    8   MOLECULE: INTEGRIN BETA-1;                                           
2266:  vb9v-A  4.0  4.3  101   583    7   MOLECULE: PHOSPHOINOSITIDE PHOSPHOLIPASE C;                          
2267:  j8fp-A  4.0  3.4   95   384    8   MOLECULE: PROTEIN PHOSPHATASE 1 REGULATORY SUBUNIT;                  
2268:  ork8-A  4.0  3.0   90  1956    8   MOLECULE: SIDEKICK CELL ADHESION MOLECULE 1B;                        
2269:  i9da-A  4.0  4.0  114   819    5   MOLECULE: AP-1 COMPLEX SUBUNIT GAMMA;                                
2270:  xpm4-A  4.0  3.2   92  1246   10   MOLECULE: PROTEIN-TYROSINE-PHOSPHATASE;                              
2271:  fy7f-A  4.0  3.6   90   451    6   MOLECULE: TAPASIN-RELATED PROTEIN;                                   
2272:  yaj2-A  4.0  3.3   89   264   13   MOLECULE: H-2 CLASS II HISTOCOMPATIBILITY ANTIGEN, E-B BETA          
2273:  hjl2-A  4.0  3.1   83   797   12   MOLECULE: PROTOCADHERIN BETA 5;                                      
2274:  k8gr-A  4.0  3.8   90   327    2   MOLECULE: HAP2-GCS1 DOMAIN-CONTAINING PROTEIN;                       
2275:  zl7u-A  4.0  3.6  105   572   10   MOLECULE: UNCHARACTERIZED PROTEIN;                                   
2276:  dbh6-A  4.0  5.0  109   238    8   MOLECULE: LATE EMBRYOGENESIS ABUNDANT (LEA) HYDROXYPROLINE-          
2277:  f2vz-A  4.0  2.9   84  1134   10   MOLECULE: ROUNDABOUT, AXON GUIDANCE RECEPTOR, HOMOLOG 4 (DR          
2278:  c5pz-A  4.0  3.1   87   354   10   MOLECULE: SELECTION AND UPKEEP OF INTRAEPITHELIAL T-CELLS P          
2279:  mm0r-A  4.0  3.8   95   448    8   MOLECULE: INTERLEUKIN 5 RECEPTOR SUBUNIT ALPHA;                      
2280:  sc2x-A  4.0  2.8   89   241   12   MOLECULE: CHAPERONE PROTEIN FIMC;                                    
2281:  z3cy-A  4.0  2.7   92  1274    5   MOLECULE: UNCHARACTERIZED PROTEIN;                                   
2282:  vd3n-A  4.0  6.9  120   747    5   MOLECULE: SEC23/SEC24 TRANSPORT FAMILY PROTEIN;                      
2283:  mfi5-A  4.0  5.0  101   610    7   MOLECULE: PHOSPHOINOSITIDE PHOSPHOLIPASE C;                          
2284:  io3q-A  4.0  3.0   91  1597    3   MOLECULE: TRANSMEMBRANE PROTEIN 131-LIKE;                            
2285:  it3r-A  4.0  5.4  123   563    3   MOLECULE: GRAINYHEAD-LIKE PROTEIN 1 HOMOLOG;                         
2286:  j4ka-A  4.0  2.7   79   187    8   MOLECULE: IG-LIKE DOMAIN-CONTAINING PROTEIN;                         
2287:  yc2z-A  4.0  3.1   85   454    8   MOLECULE: OS05G0478200 PROTEIN;                                      
2288:  fe0c-A  4.0  3.0   86  1135    3   MOLECULE: PROTOCADHERIN 18A;                                         
2289:  ihp1-A  4.0  2.9   88  1400    7   MOLECULE: PROTOCADHERIN FAT 1;                                       
2290:  e2jj-A  4.0  2.8   88  1717   10   MOLECULE: HYPOTHETICAL_PROTEIN_-_CONSERVED;                          
2291:  atb1-A  4.0  3.2   85   805    7   MOLECULE: PROTOCADHERIN GAMMA SUBFAMILY A, 3;                        
2292:  yoe3-A  4.0  3.6  119   502    5   MOLECULE: ALPHA-GLOBIN TRANSCRIPTION FACTOR CP2;                     
2293:  p4zj-A  4.0  4.3   93   966   11   MOLECULE: PROTEIN MES-1;                                             
2294:  t1rx-A  4.0  3.2   94   350    4   MOLECULE: BRANCHED CHAIN KETO ACID DEHYDROGENASE E1 SUBUNIT          
2295:  c9vu-A  4.0  3.3   87  1442   10   MOLECULE: CD109 ANTIGEN;                                             
2296:  x0ny-A  4.0  2.6   82   609    6   MOLECULE: PHD_OBERON DOMAIN-CONTAINING PROTEIN;                      
2297:  bxs0-A  4.0  3.1  103   185    7   MOLECULE: ANTI-SILENCING PROTEIN A-LIKE PROTEIN;                     
2298:  zf9c-A  4.0  5.2  111   658    9   MOLECULE: LEA_2 DOMAIN-CONTAINING PROTEIN;                           
2299:  o4qj-A  4.0  3.3   84   716    7   MOLECULE: LEUCINE-RICH REPEAT NEURONAL PROTEIN 1;                    
2300:  v8zh-A  4.0  6.2  119   798    7   MOLECULE: INTEGRIN BETA-7;                                           
2301:  wvx2-A  4.0  3.3   92   313   10   MOLECULE: SIMILAR TO OX-2 MEMBRANE GLYCOPROTEIN PRECURSOR (          
2302:  mzm2-A  4.0  3.1   86  1015    7   MOLECULE: SI:CH73-233F7.1;                                           
2303:  ycb4-A  4.0  2.5   81   698    2   MOLECULE: SIALIC ACID-BINDING IG-LIKE LECTIN 11;                     
2304:  i9cp-A  4.0  4.6  125   738    4   MOLECULE: INTEGRIN BETA-2-LIKE PROTEIN;                              
2305:  uwf2-A  4.0  3.1   81  2215   10   MOLECULE: SORTILIN-RELATED RECEPTOR;                                 
2306:  wbp2-A  4.0  4.8  116   207    5   MOLECULE: LEA_2 DOMAIN-CONTAINING PROTEIN;                           
2307:  lql0-A  4.0  4.4  121   218    4   MOLECULE: OS06G0121100 PROTEIN;                                      
2308:  fpa5-A  4.0  3.2  118  1188    6   MOLECULE: INTEGRIN ALPHA-11;                                         
2309:  hl9p-A  4.0  3.3   86   932    6   MOLECULE: PROTOCADHERIN GAMMA-A3;                                    
2310:  gr5l-A  4.0  3.3   87  1301    7   MOLECULE: ZGC:77784;                                                 
2311:  y3jo-A  4.0  3.2   98   888    9   MOLECULE: EXTENDED SYNAPTOTAGMIN-LIKE PROTEIN 2A;                    
2312:  yzw8-A  4.0  3.2   96   185    8   MOLECULE: MAJOR SPERM PROTEIN;                                       
2313:  uj1n-A  4.0  5.1  107   345   10   MOLECULE: UNCHARACTERIZED PROTEIN;                                   
2314:  ygy1-A  4.0  3.3   91   246   14   MOLECULE: VAMP (VESICLE-ASSOCIATED MEMBRANE PROTEIN)-ASSOCI          
2315:  pj9x-A  4.0  5.5  134   693    7   MOLECULE: REP1P;                                                     
2316:  v4cj-A  4.0  3.3   86  1794    9   MOLECULE: COLLAGEN TYPE XIV ALPHA 1 CHAIN;                           
2317:  c3gm-A  4.0  3.9   97   887    8   MOLECULE: UNCHARACTERIZED PROTEIN;                                   
2318:  l2wz-A  4.0  3.1   90   277   11   MOLECULE: SI:DKEY-31E10.1;                                           
2319:  x7qc-A  4.0  3.8   97   173   16   MOLECULE: T-CELL RECEPTOR BETA-2 CHAIN C REGION;                     
2320:  p5zd-A  4.0  3.3  104   422   12   MOLECULE: SYNAPTOTAGMIN-1;                                           
2321:  h0ni-A  4.0  3.3   94  1849    4   MOLECULE: CILIA AND FLAGELLA-ASSOCIATED PROTEIN 65;                  
2322:  vjw3-A  4.0  3.8  110   925    6   MOLECULE: NUCLEAR FACTOR OF ACTIVATED T-CELLS, CYTOPLASMIC           
2323:  d3fz-A  4.0  3.8  111   255    2   MOLECULE: CYTOCHROME B561 AND DOMON DOMAIN-CONTAINING PROTE          
2324:  q2be-A  4.0  3.4  108  1371    9   MOLECULE: UNC-13-4A, ISOFORM B;                                      
2325:  fo4v-A  4.0  4.2   99   394    6   MOLECULE: MUCOSAL ADDRESSIN CELL ADHESION MOLECULE 1;                
2326:  i6lm-A  4.0  3.3   90   776   12   MOLECULE: UNCHARACTERIZED PROTEIN;                                   
2327:  vzi3-A  4.0  4.8  113   486   14   MOLECULE: UNCHARACTERIZED PROTEIN MJ1397;                            
2328:  ii8r-A  4.0  3.3   84   415    8   MOLECULE: INTERLEUKIN-5 RECEPTOR SUBUNIT ALPHA;                      
2329:  lu1z-A  4.0  2.8   79  2201    9   MOLECULE: TENASCIN;                                                  
2330:  pm8s-A  4.0  4.5  109   342    6   MOLECULE: FI21816P1;                                                 
2331:  ly7h-A  4.0  3.0   93   433    4   MOLECULE: ARRESTIN DOMAIN-CONTAINING PROTEIN 1;                      
2332:  z0yw-A  4.0  2.9  102  1620   12   MOLECULE: PROBABLE SERINE/THREONINE-PROTEIN KINASE GDT4;             
2333:  xac2-A  4.0  4.7  112   225    4   MOLECULE: NDR1/HIN1-LIKE 1;                                          
2334:  jpv9-A  4.0  2.8   86   532   10   MOLECULE: INTERCELLULAR ADHESION MOLECULE 1;                         
2335:  tql0-A  4.0  3.5   90   367    9   MOLECULE: INTERLEUKIN 10 RECEPTOR, BETA;                             
2336:  yn8c-A  4.0  3.3   95   250    7   MOLECULE: PROBABLE FIMBRIAL CHAPERONE YFCS;                          
2337:  s6bu-A  4.0  4.0  118  1242    8   MOLECULE: SEC24 HOMOLOG B, COPII COAT COMPLEX COMPONENT;             
2338:  frg5-A  4.0  3.5   85  1833    7   MOLECULE: FIBRONECTIN TYPE III DOMAIN-CONTAINING 1;                  
2339:  qey1-A  4.0  3.1   81   237   11   MOLECULE: IG-LIKE DOMAIN-CONTAINING PROTEIN;                         
2340:  yqt8-A  4.0  2.7   89   313    7   MOLECULE: UNCHARACTERIZED PROTEIN;                                   
2341:  nt8h-A  4.0  2.8  102   956    5   MOLECULE: NETRIN RECEPTOR UNC5D;                                     
2342:  dx1k-A  4.0  2.6   94  1289    9   MOLECULE: TRAFFICKING PROTEIN PARTICLE COMPLEX II-SPECIFIC           
2343:  l7dn-A  4.0  4.6  118   769   10   MOLECULE: INTEGRIN BETA-2;                                           
2344:  p5sc-A  4.0  2.8   86  1013    9   MOLECULE: PROTEIN KINASE DOMAIN-CONTAINING PROTEIN;                  
2345:  lbq8-A  4.0  4.6  105   252    8   MOLECULE: UNCHARACTERIZED PROTEIN;                                   
2346:  z0at-A  4.0  3.3  100   403    5   MOLECULE: SYNAPTOTAGMIN-7;                                           
2347:  d0bp-A  4.0  2.8   83   794   10   MOLECULE: PROTOCADHERIN BETA 22;                                     
2348:  oxv0-A  4.0  3.6   89   464    6   MOLECULE: UNCHARACTERIZED PROTEIN, ISOFORM D;                        
2349:  ucm3-A  4.0  3.4   90   400   10   MOLECULE: SELECTION AND UPKEEP OF INTRAEPITHELIAL T-CELLS P          
2350:  x8bd-A  4.0  3.8  102   739    6   MOLECULE: INTERLEUKIN-17 RECEPTOR D;                                 
2351:  l6st-A  4.0  3.0   86   932   16   MOLECULE: PROTOCADHERIN GAMMA A9;                                    
2352:  sg6s-A  4.0  2.4   80   502    8   MOLECULE: ZP DOMAIN-CONTAINING PROTEIN;                              
2353:  e5ev-A  4.0  2.3   82   107   13   MOLECULE: SPERM-SPECIFIC CLASS P PROTEIN 32;                         
2354:  qcf1-A  4.0  3.3   88  1452    7   MOLECULE: RECEPTOR-TYPE TYROSINE-PROTEIN PHOSPHATASE MU;             
2355:  oiy2-A  4.0  3.6   97   426    8   MOLECULE: ARRESTIN DOMAIN-CONTAINING PROTEIN 17;                     
2356:  iiv0-A  4.0  3.0   85   793   11   MOLECULE: PROTOCADHERIN 2 ALPHA B 11;                                
2357:  d9kz-A  4.0  4.2  117  1150    9   MOLECULE: UNCHARACTERIZED PROTEIN CC285.14;                          
2358:  gx5e-A  4.0  3.4  108  1036   12   MOLECULE: INTEGRIN SUBUNIT ALPHA 9;                                  
2359:  d5xl-A  4.0  3.2   85   799   13   MOLECULE: PROTOCADHERIN BETA 2;                                      
2360:  l1kz-A  4.0  3.5   97   456    6   MOLECULE: OS11G0608300 PROTEIN;                                      
2361:  dv4q-A  4.0  4.0  111   443    6   MOLECULE: APAG DOMAIN-CONTAINING PROTEIN;                            
2362:  h3gn-A  4.0  3.1   87   233   13   MOLECULE: RANO CLASS II HISTOCOMPATIBILITY ANTIGEN, A BETA           
2363:  ged4-A  4.0  3.3   86  2340    7   MOLECULE: PROTO-ONCOGENE TYROSINE-PROTEIN KINASE ROS;                
2364:  hgp5-A  4.0  3.5   92   300    9   MOLECULE: BEATEN PATH VA, ISOFORM A;                                 
2365:  x9cz-A  4.0  4.0  108   579    7   MOLECULE: TRANSCRIPTION FACTOR RELB;                                 
2366:  sv8f-A  3.9  3.9  112   926    8   MOLECULE: PROTEIN TRANSPORT PROTEIN SEC24;                           
2367:  gmd1-A  3.9  3.9  100   740    6   MOLECULE: INTERLEUKIN 17 RECEPTOR D;                                 
2368:  pz7e-A  3.9  3.5  100   166   11   MOLECULE: DUF4139 DOMAIN-CONTAINING PROTEIN;                         
2369:  xa6g-A  3.9  3.4   88   256   16   MOLECULE: ZGC:123107;                                                
2370:  kd2o-A  3.9  3.2  106  1222    6   MOLECULE: UNCHARACTERIZED PROTEIN;                                   
2371:  zba0-A  3.9  3.1  108  1396    6   MOLECULE: UNCHARACTERIZED PROTEIN;                                   
2372:  ye3a-A  3.9  6.3   92   303    4   MOLECULE: UNCHARACTERIZED PROTEIN;                                   
2373:  xn2e-A  3.9  4.2  131   449    2   MOLECULE: AP-4 COMPLEX SUBUNIT MU-1;                                 
2374:  y7fz-A  3.9  3.0  105  1405    7   MOLECULE: UNCHARACTERIZED PROTEIN;                                   
2375:  wp2r-A  3.9  3.1  105  1023    4   MOLECULE: LEUCINE-RICH REPEAT-CONTAINING PROTEIN;                    
2376:  ggd5-A  3.9  3.2  107  1395    8   MOLECULE: UNCHARACTERIZED PROTEIN;                                   
2377:  r4sz-A  3.9  3.4  106  1141    9   MOLECULE: UNCHARACTERIZED PROTEIN;                                   
2378:  js3r-A  3.9  3.4  111   901   10   MOLECULE: AP-1 COMPLEX SUBUNIT GAMMA;                                
2379:  it9d-A  3.9  4.1  113   191    6   MOLECULE: OS06G0123200 PROTEIN;                                      
2380:  mj0x-A  3.9  3.4  113  1076    7   MOLECULE: UNCHARACTERIZED PROTEIN;                                   
2381:  gwn2-A  3.9  4.4  111  1691    6   MOLECULE: EGF-LIKE DOMAIN-CONTAINING PROTEIN;                        
2382:  lc7r-A  3.9  3.1  105  1483    6   MOLECULE: EGF-LIKE DOMAIN-CONTAINING PROTEIN;                        
2383:  mak0-A  3.9  3.1  106  1540   10   MOLECULE: UNCHARACTERIZED PROTEIN;                                   
2384:  dto6-A  3.9  3.4  107  1103    6   MOLECULE: UNCHARACTERIZED PROTEIN;                                   
2385:  pc2m-A  3.9  3.2  107  1391    8   MOLECULE: UNCHARACTERIZED PROTEIN;                                   
2386:  drx8-A  3.9  4.2  114  1293   12   MOLECULE: EGF-LIKE DOMAIN-CONTAINING PROTEIN;                        
2387:  iml1-A  3.9  3.1  105  1469    8   MOLECULE: UNCHARACTERIZED PROTEIN;                                   
2388:  uf8l-A  3.9  7.5  119   505   12   MOLECULE: EGF-LIKE DOMAIN-CONTAINING PROTEIN;                        
2389:  bd3c-A  3.9  3.1   87   266   15   MOLECULE: HLA CLASS II HISTOCOMPATIBILITY ANTIGEN, DR BETA           
2390:  gy6g-A  3.9  4.0   96   545    4   MOLECULE: KLINGON;                                                   
2391:  nsu6-A  3.9  4.8  109   215    5   MOLECULE: UNCHARACTERIZED PROTEIN;                                   
2392:  j2kh-A  3.9  3.1   86   802    9   MOLECULE: PROTOCADHERIN BETA 19;                                     
2393:  khg5-A  3.9  3.5   85   367    6   MOLECULE: SC:D189;                                                   
2394:  nv8i-A  3.9  2.6   79  1318    6   MOLECULE: UROMODULIN-LIKE 1;                                         
2395:  uzq7-A  3.9  3.0   85  1012    7   MOLECULE: ROUNDABOUT HOMOLOG 4;                                      
2396:  eb9p-A  3.9  3.0   97   510   14   MOLECULE: SWI/SNF-RELATED, MATRIX-ASSOCIATED, ACTIN-DEPENDE          
2397:  i7vb-A  3.9  5.5  120   646    8   MOLECULE: AT5G57460;                                                 
2398:  ge5x-A  3.9  3.2   86   827   13   MOLECULE: PROTOCADHERIN BETA 7;                                      
2399:  fsg9-A  3.9  3.0  104   562    7   MOLECULE: UNCHARACTERIZED PROTEIN;                                   
2400:  xg3e-A  3.9  4.8   97   808    8   MOLECULE: PROBABLE MANNOSYL-OLIGOSACCHARIDE GLUCOSIDASE;             
2401:  ch4k-A  3.9  3.3   87  1400    9   MOLECULE: COLLAGEN ALPHA-1(XII) CHAIN;                               
2402:  yjs2-A  3.9  4.2  102   364    5   MOLECULE: ARRESTIN_C DOMAIN-CONTAINING PROTEIN;                      
2403:  i5he-A  3.9  3.2  101   998    8   MOLECULE: UNCHARACTERIZED PROTEIN;                                   
2404:  cx6j-A  3.9  3.5   88   333    9   MOLECULE: T-CELL SURFACE GLYCOPROTEIN CD1C;                          
2405:  r1bj-A  3.9  4.3   85   954    9   MOLECULE: UNCHARACTERIZED PROTEIN;                                   
2406:  qk3f-A  3.9  3.6   85   244   12   MOLECULE: SI:BUSM1-228J01.4;                                         
2407:  tt0e-A  3.9  3.1   98  1400    7   MOLECULE: CILIA- AND FLAGELLA-ASSOCIATED PROTEIN 47;                 
2408:  ovr9-A  3.9  2.9   81  1400   10   MOLECULE: TENASCIN-X;                                                
2409:  e3xt-A  3.9  5.1  103   584    5   MOLECULE: PHOSPHOINOSITIDE PHOSPHOLIPASE C 7;                        
2410:  if5f-A  3.9  2.6   89   224   16   MOLECULE: MAJOR SPERM PROTEIN;                                       
2411:  hyr5-A  3.9  3.4  101   592    8   MOLECULE: FERRIC-CHELATE REDUCTASE 1;                                
2412:  x0ho-A  3.9  4.7  103  1095   11   MOLECULE: INACTIVE PHOSPHOLIPASE C-LIKE PROTEIN 1;                   
2413:  br7y-A  3.9  3.9   93   949    8   MOLECULE: MAM DOMAIN-CONTAINING GLYCOSYLPHOSPHATIDYLINOSITO          
2414:  lgi5-A  3.9  3.2   86   273   14   MOLECULE: HLA CLASS II HISTOCOMPATIBILITY ANTIGEN, DO BETA           
2415:  ub0f-A  3.9  4.1   97  1329    6   MOLECULE: PROTOCADHERIN 7A;                                          
2416:  zt7e-A  3.9  3.4   88   288    6   MOLECULE: T-LYMPHOCYTE ACTIVATION ANTIGEN CD80;                      
2417:  z0qs-A  3.9  3.3   85  1400    7   MOLECULE: USHERIN;                                                   
2418:  k4be-A  3.9  3.0   95   220    6   MOLECULE: VESICLE-ASSOCIATED PROTEIN 2-1;                            
2419:  cf8a-A  3.9  3.7  102  2202    4   MOLECULE: ACTIVATING SIGNAL COINTEGRATOR 1 COMPLEX SUBUNIT           
2420:  ncq8-A  3.9  3.1   94   617    5   MOLECULE: IMMUNOGLOBULIN SUPERFAMILY, MEMBER 8;                      
2421:  sio3-A  3.9  3.1   86   948    5   MOLECULE: PROTOCADHERIN 1 GAMMA C 6;                                 
2422:  r4mq-A  3.9  3.8   88   629    2   MOLECULE: INTERLEUKIN-23 RECEPTOR;                                   
2423:  pru4-A  3.9  4.8  110   241    5   MOLECULE: B9 DOMAIN-CONTAINING PROTEIN 1;                            
2424:  e0pj-A  3.9  3.0   85   939    8   MOLECULE: PROTOCADHERIN 1 GAMMA 3;                                   
2425:  w8nt-A  3.9  3.6  109   519    5   MOLECULE: ZINC FINGER CCCH DOMAIN-CONTAINING PROTEIN 54;             
2426:  f5am-A  3.9  2.9   86   434    7   MOLECULE: SODIUM/BILE ACID COTRANSPORTER 5;                          
2427:  gj6g-A  3.9  3.9   81  1167    5   MOLECULE: VPS10 DOMAIN-CONTAINING RECEPTOR SORCS1;                   
2428:  srw6-A  3.9  3.3   86   946   10   MOLECULE: PROTOCADHERIN ALPHA-10;                                    
2429:  xo2c-A  3.9  4.6  112   284    9   MOLECULE: LATE EMBRYOGENESIS ABUNDANT (LEA) HYDROXYPROLINE-          
2430:  t7vf-A  3.9  2.8   83   331    5   MOLECULE: UNCHARACTERIZED PROTEIN;                                   
2431:  k8vh-A  3.9  3.8  119   258   10   MOLECULE: PHOSPHATIDYLINOSITOL-GLYCAN BIOSYNTHESIS CLASS X           
2432:  xlg2-A  3.9  4.6  123   260   10   MOLECULE: NDR1/HIN1-LIKE PROTEIN 13;                                 
2433:  agf4-A  3.9  4.0  115   176    7   MOLECULE: UNCHARACTERIZED PROTEIN;                                   
2434:  da7m-A  3.9  3.9  115   186   15   MOLECULE: UNCHARACTERIZED PROTEIN;                                   
2435:  t5xy-A  3.9  5.1  110   206    7   MOLECULE: AT3G44220;                                                 
2436:  rvb0-A  3.9  4.5  121  1403    5   MOLECULE: PROTEIN FAM135B;                                           
2437:  y6bc-A  3.9  3.3   95   511    6   MOLECULE: SYNAPTOTAGMIN-6;                                           
2438:  p2qk-A  3.9  3.2   89  1907    7   MOLECULE: ALPHA-PROTEIN KINASE 3;                                    
2439:  m1jw-A  3.9  2.4   84   187    5   MOLECULE: V-SET AND TRANSMEMBRANE DOMAIN-CONTAINING 2-LIKE;          
2440:  t9rk-A  3.9  2.9   83   583    7   MOLECULE: CD166 ANTIGEN;                                             
2441:  ut2g-A  3.9  3.2   84   793   12   MOLECULE: PROTOCADHERIN GAMMA SUBFAMILY B, 4;                        
2442:  u1id-A  3.9  5.0  101   596    7   MOLECULE: PHOSPHOINOSITIDE PHOSPHOLIPASE C;                          
2443:  vmq4-A  3.9  3.2   85   799    9   MOLECULE: PROTOCADHERIN BETA 20;                                     
2444:  tnz1-A  3.9  3.0   87   505    7   MOLECULE: BUTYROPHILIN-LIKE 3;                                       
2445:  hv9q-A  3.9  3.1   86   372    6   MOLECULE: MHC CLASS I-LIKE PROTEIN MILL2;                            
2446:  eyk3-A  3.9  3.6   88   264    5   MOLECULE: RANO CLASS II HISTOCOMPATIBILITY ANTIGEN, D-1 BET          
2447:  h1vh-A  3.9  3.8   98  2157    9   MOLECULE: DEXH-BOX ATP-DEPENDENT RNA HELICASE DEXH14;                
2448:  m2so-A  3.9  3.3   88   649    8   MOLECULE: LEUCINE-RICH REPEAT TRANSMEMBRANE PROTEIN FLRT3;           
2449:  z7xq-A  3.9  4.4  100   639   11   MOLECULE: PHOSPHOINOSITIDE PHOSPHOLIPASE C;                          
2450:  e3vy-A  3.9  2.5   80  1400    9   MOLECULE: TENASCIN-X;                                                
2451:  rg1r-A  3.9  3.1   96  1326    9   MOLECULE: PROBABLE SERINE/THREONINE-PROTEIN KINASE GDT8;             
2452:  sj4h-A  3.9  5.6  104  1289   13   MOLECULE: UNCHARACTERIZED PROTEIN YOR296W;                           
2453:  wjb8-A  3.9  3.2   86  1400    7   MOLECULE: USHERIN;                                                   
2454:  hf6b-A  3.9  3.5  105   342    6   MOLECULE: CLASS II AMINOACYL-TRNA AND BIOTIN SYNTHETASES SU          
2455:  qks3-A  3.9  4.4   97   901    3   MOLECULE: EXTENDED SYNAPTOTAGMIN-LIKE PROTEIN 1A;                    
2456:  m2ah-A  3.9  2.9   84   799   10   MOLECULE: PROTOCADHERIN BETA 17;                                     
2457:  efb5-A  3.9  5.1  105   581    4   MOLECULE: PHOSPHOINOSITIDE PHOSPHOLIPASE C 2;                        
2458:  ykl4-A  3.9  2.7   84   308   12   MOLECULE: UNCHARACTERIZED PROTEIN;                                   
2459:  g9ae-A  3.9  4.7  120   798    9   MOLECULE: INTEGRIN BETA-1;                                           
2460:  h2cj-A  3.9  4.2  115   237    7   MOLECULE: UNCHARACTERIZED PROTEIN;                                   
2461:  cxn3-A  3.9  5.6  113   363   11   MOLECULE: RING-TYPE DOMAIN-CONTAINING PROTEIN;                       
2462:  d9gp-A  3.9  2.9   84   792   12   MOLECULE: PROTOCADHERIN BETA-18;                                     
2463:  fd7n-A  3.9  3.4  101   299    8   MOLECULE: BTB DOMAIN-CONTAINING PROTEIN;                             
2464:  b5vr-A  3.9  2.8   77   272    5   MOLECULE: IG-LIKE DOMAIN-CONTAINING PROTEIN;                         
2465:  v4lv-A  3.9  2.7   84   869   12   MOLECULE: MUSCLE, SKELETAL RECEPTOR TYROSINE-PROTEIN KINASE          
2466:  zcj0-A  3.9  2.9   83  2358   16   MOLECULE: UNCHARACTERIZED PROTEIN YEEJ;                              
2467:  rd3p-A  3.9  3.0   90   386    6   MOLECULE: VESICLE-ASSOCIATED PROTEIN 2-2;                            
2468:  lws1-A  3.9  3.2   87   524    8   MOLECULE: BUTYROPHILIN SUBFAMILY 1 MEMBER A1;                        
2469:  f4zv-A  3.9  3.2   85   798   15   MOLECULE: PROTOCADHERIN BETA 2;                                      
2470:  vqv6-A  3.9  3.3   89   264   13   MOLECULE: H-2 CLASS II HISTOCOMPATIBILITY ANTIGEN, E-D BETA          
2471:  cdn2-A  3.9  3.9   89   554    4   MOLECULE: GROWTH HORMONE RECEPTOR B;                                 
2472:  qbb7-A  3.9  4.4  101   889   11   MOLECULE: INTER-ALPHA-TRYPSIN INHIBITOR HEAVY CHAIN H3;              
2473:  d0tb-A  3.9  3.1   90  1378    7   MOLECULE: ROUNDABOUT HOMOLOG 2;                                      
2474:  e4og-A  3.9  3.5  104   300    8   MOLECULE: BTB DOMAIN-CONTAINING PROTEIN;                             
2475:  m3qg-A  3.9  3.2   95   230    8   MOLECULE: PROBABLE FIMBRIAL CHAPERONE SFMC;                          
2476:  jts3-A  3.9  4.5  101   594    8   MOLECULE: PHOSPHOINOSITIDE PHOSPHOLIPASE C;                          
2477:  u0yz-A  3.9  3.0   88   999   15   MOLECULE: TYROSINE-PROTEIN KINASE MER;                               
2478:  dsh5-A  3.9  4.4  120   551    8   MOLECULE: LATE EMBRYOGENESIS ABUNDANT (LEA) HYDROXYPROLINE-          
2479:  fiq7-A  3.9  2.9   84   797   13   MOLECULE: PROTOCADHERIN-3;                                           
2480:  r5sm-A  3.9  3.0   93   249   11   MOLECULE: UNCHARACTERIZED FIMBRIAL CHAPERONE YQIH;                   
2481:  q0kb-A  3.9  3.2   85   839   12   MOLECULE: UNCHARACTERIZED PROTEIN;                                   
2482:  dr5q-A  3.9  3.4   87  1894    7   MOLECULE: FIBRONECTIN TYPE III DOMAIN-CONTAINING PROTEIN 1;          
2483:  n9no-A  3.9  3.1   92   295    5   MOLECULE: MSP DOMAIN-CONTAINING PROTEIN;                             
2484:  l6ug-A  3.9  3.0   85   932    8   MOLECULE: PROTOCADHERIN GAMMA-A8;                                    
2485:  oj7s-A  3.9  3.3  105   421   10   MOLECULE: SYNAPTOTAGMIN-12;                                          
2486:  el3p-A  3.9  4.1  100   681    6   MOLECULE: UNCHARACTERIZED PROTEIN;                                   
2487:  vvj6-A  3.9  3.0   86  1018    6   MOLECULE: PROTOCADHERIN 11 X-LINKED (PREDICTED);                     
2488:  kf1v-A  3.9  4.2  104   947    7   MOLECULE: MANNOSYL_OLIGOSACCHARIDE_GLUCOSIDASE_-_PUTATIVE;           
2489:  lg5j-A  3.9  3.0   75  1400    7   MOLECULE: POLYCYSTIN-1;                                              
2490:  cbd2-A  3.9  3.5   84  1400    8   MOLECULE: COLLAGEN ALPHA-1(XII) CHAIN;                               
2491:  w9kd-A  3.9  2.7   83  2480    6   MOLECULE: FIBRONECTIN;                                               
2492:  ms9z-A  3.9  3.0  110   279    6   MOLECULE: HISTONE CHAPERONE ASF1;                                    
2493:  bby1-A  3.9  3.1  100   718   10   MOLECULE: ADP-RIBOSYLATION FACTOR-BINDING PROTEIN GGA3;              
2494:  kfg5-A  3.9  4.0   89   624    3   MOLECULE: INTERLEUKIN 23 RECEPTOR;                                   
2495:  mja2-A  3.9  3.7   99  1250    5   MOLECULE: ARM REPEAT SUPERFAMILY PROTEIN;                            
2496:  omh3-A  3.9  2.8   85   262    9   MOLECULE: IG-LIKE DOMAIN-CONTAINING PROTEIN;                         
2497:  mo9d-A  3.9  2.9   82  1400   10   MOLECULE: TENASCIN-X;                                                
2498:  p9ol-A  3.9  5.0  106   494    7   MOLECULE: UNCHARACTERIZED PROTEIN;                                   
2499:  q4re-A  3.9  2.4   81   364    9   MOLECULE: MYELOID CELL SURFACE ANTIGEN CD33;                         
2500:  kh0c-A  3.9  3.4   87  1263    9   MOLECULE: COLLAGEN ALPHA-1(XII) CHAIN;                               
2501:  zh9r-A  3.9  3.3   86   250   10   MOLECULE: BETA-2-MICROGLOBULIN;                                      
2502:  z4ag-A  3.9  2.5   78   224    9   MOLECULE: IG-LIKE DOMAIN-CONTAINING PROTEIN;                         
2503:  b1vg-A  3.9  3.3   84   250    8   MOLECULE: HLA CLASS II HISTOCOMPATIBILITY ANTIGEN, DO ALPHA          
2504:  oxj8-A  3.9  7.0   95   572    5   MOLECULE: TRANSMEMBRANE GLYCOPROTEIN NMB;                            
2505:  k6zv-A  3.9  2.9   84   524    7   MOLECULE: BUTYROPHILIN, SUBFAMILY 1, MEMBER A1;                      
2506:  t3bp-A  3.9  3.4   91  1198    7   MOLECULE: FIBRONECTIN TYPE-III DOMAIN-CONTAINING PROTEIN 3A          
2507:  d3bj-A  3.9  4.6  115   250    7   MOLECULE: OS06G0710500 PROTEIN;                                      
2508:  a2rs-A  3.9  4.8  115   210    4   MOLECULE: NDR1/HIN1-LIKE PROTEIN 12;                                 
2509:  dru7-A  3.9  3.5  103  1400    7   MOLECULE: TENEURIN-1;                                                
2510:  qis0-A  3.9  3.3   90  1400    6   MOLECULE: PROTOCADHERIN FAT 3;                                       
2511:  i1sh-A  3.9  3.3  105  1150    7   MOLECULE: BAI1-ASSOCIATED PROTEIN 3;                                 
2512:  gxr3-A  3.9  3.0   96   851    4   MOLECULE: DEFECTIVE IN EXINE FORMATION PROTEIN, PUTATIVE, E          
2513:  duo1-A  3.9  3.7   92   677    3   MOLECULE: HAP2-GCS1 DOMAIN-CONTAINING PROTEIN;                       
2514:  fwn9-A  3.9  2.9   99   344   10   MOLECULE: TRANSGLUTAMINASE 8;                                        
2515:  sc5h-A  3.9  3.5   86  1348    9   MOLECULE: TYROSINE-PROTEIN KINASE RECEPTOR;                          
2516:  i1sr-A  3.9  5.5  102   878    8   MOLECULE: UNCHARACTERIZED PROTEIN;                                   
2517:  gm9o-A  3.9  5.0  117   870    9   MOLECULE: SUPPRESSOR OF YEAST PROFILIN DELETION;                     
2518:  wd3x-A  3.9  3.2   90   107    9   MOLECULE: IMMUNOGLOBULIN KAPPA CONSTANT;                             
2519:  p0kr-A  3.9  2.9   90   130    6   MOLECULE: UNCHARACTERIZED PROTEIN YHL005C;                           
2520:  k2is-A  3.9  2.8   84   279    8   MOLECULE: SI:DKEY-19A16.5;                                           
2521:  k9xz-A  3.9  3.1   87   333   11   MOLECULE: IG GAMMA-2B CHAIN C REGION;                                
2522:  cin9-A  3.9  3.2  102   558   10   MOLECULE: UNCHARACTERIZED PROTEIN;                                   
2523:  tsi0-A  3.9  5.0   99   597    7   MOLECULE: PHOSPHOINOSITIDE PHOSPHOLIPASE C 4;                        
2524:  x5lc-A  3.9  3.3   91  1163    7   MOLECULE: FIBRONECTIN TYPE III DOMAIN-CONTAINING 3BB;                
2525:  uwj5-A  3.9  3.4   92  1609    2   MOLECULE: TRANSMEMBRANE PROTEIN 131-LIKE;                            
2526:  qg8f-A  3.9  3.2  105   475    7   MOLECULE: C2 DOMAIN-CONTAINING PROTEIN;                              
2527:  tw3m-A  3.9  3.3   89   648   11   MOLECULE: BETA-GLUCURONIDASE;                                        
2528:  p8xg-A  3.9  4.0   88   644    5   MOLECULE: INTERLEUKIN-23 RECEPTOR;                                   
2529:  u0jk-A  3.9  3.4   89   287   17   MOLECULE: MHC CLASS II BETA CHAIN;                                   
2530:  gvh6-A  3.9  3.5   98   288   18   MOLECULE: CBM49 DOMAIN-CONTAINING PROTEIN;                           
2531:  yqe8-A  3.9  3.1   86  1032    7   MOLECULE: PROTOCADHERIN 9;                                           
2532:  o7xu-A  3.9  3.1   94  2197    7   MOLECULE: ACTIVATING SIGNAL COINTEGRATOR 1 COMPLEX SUBUNIT           
2533:  jh7b-A  3.9  4.4  111   208    7   MOLECULE: LATE EMBRYOGENESIS ABUNDANT (LEA) HYDROXYPROLINE-          
2534:  aq3z-A  3.9  2.7   90   205    7   MOLECULE: MOTILE SPERM DOMAIN-CONTAINING PROTEIN 1;                  
2535:  nja7-A  3.9  3.2   85   772   12   MOLECULE: PROTOCADHERIN BETA-6;                                      
2536:  m4uc-A  3.9  2.6   88   173   13   MOLECULE: UNCHARACTERIZED PROTEIN ZK688.12;                          
2537:  saz7-A  3.9  3.4  100  1400    9   MOLECULE: TENEURIN-4;                                                
2538:  o3wg-A  3.9  3.4   95  1925    7   MOLECULE: CILIA- AND FLAGELLA-ASSOCIATED PROTEIN 65;                 
2539:  cyd9-A  3.9  2.4   82   107   13   MOLECULE: MSP DOMAIN-CONTAINING PROTEIN;                             
2540:  ak0l-A  3.9  5.5   88  1930    6   MOLECULE: UNCHARACTERIZED PROTEIN, ISOFORM A;                        
2541:  at2f-A  3.9  2.7   83  1115    5   MOLECULE: NEURAL CELL ADHESION MOLECULE 1;                           
2542:  f7gf-A  3.9  3.1   96   364    9   MOLECULE: ARRESTIN-C;                                                
2543:  rlm6-A  3.9  3.4   99   128   11   MOLECULE: CBM49 DOMAIN-CONTAINING PROTEIN;                           
2544:  cwc1-A  3.9  3.3  103   585    7   MOLECULE: ADP-RIBOSYLATION FACTOR-BINDING PROTEIN GGA2;              
2545:  njp2-A  3.9  3.5  102   558    7   MOLECULE: TRANSCRIPTION FACTOR RELB;                                 
2546:  fo9d-A  3.9  3.8   97   912    8   MOLECULE: CUTICLIN-LIKE;                                             
2547:  c8ss-A  3.9  4.0  116  1943    9   MOLECULE: UNCHARACTERIZED PROTEIN;                                   
2548:  yxm4-A  3.9  3.1   95   480    6   MOLECULE: UNCHARACTERIZED PROTEIN;                                   
2549:  mrs9-A  3.9  3.1  104   512    8   MOLECULE: TRANSCRIPTION FACTOR CP2;                                  
2550:  eok6-A  3.9  5.0  116  2091    7   MOLECULE: KINESIN FAMILY MEMBER 13BB;                                
2551:  y5fk-A  3.9  4.8  103   590    8   MOLECULE: PHOSPHOINOSITIDE PHOSPHOLIPASE C;                          
2552:  t4cm-A  3.9  3.5  100  1369    6   MOLECULE: FRAS1-RELATED EXTRACELLULAR MATRIX PROTEIN 2;              
2553:  f8tn-A  3.9  3.4  108   699    2   MOLECULE: MECKEL SYNDROME TYPE 1 PROTEIN HOMOLOG;                    
2554:  q1bh-A  3.9  2.7   97   966   19   MOLECULE: INTEGRATOR COMPLEX SUBUNIT 7;                              
2555:  rq8h-A  3.9  3.0   91   241   11   MOLECULE: VESICLE-ASSOCIATED MEMBRANE PROTEIN, PUTATIVE;             
2556:  wlp8-A  3.9  3.6   87  2554   10   MOLECULE: PROTEIN SEVENLESS;                                         
2557:  c2wf-A  3.9  3.0   88  1454    5   MOLECULE: RECEPTOR-TYPE TYROSINE-PROTEIN PHOSPHATASE T;              
2558:  jfw4-A  3.9  3.4   86  1400    7   MOLECULE: USHERIN;                                                   
2559:  xrn4-A  3.9  3.1   86  1097    6   MOLECULE: PROTOCADHERIN 11;                                          
2560:  cxg1-A  3.9  4.0  107   151    5   MOLECULE: MD-2-RELATED LIPID RECOGNITION DOMAIN-CONTAINING           
2561:  f6gu-A  3.9  3.3  104  1785    6   MOLECULE: KINESIN FAMILY MEMBER 1AB;                                 
2562:  dkv8-A  3.9  4.1  116   984    6   MOLECULE: YEAST SEC HOMOLOG;                                         
2563:  aw8d-A  3.9  3.1   81   733   12   MOLECULE: FIBRONECTIN TYPE III DOMAIN-CONTAINING PROTEIN 7;          
2564:  r0yc-A  3.9  4.7  108   221    9   MOLECULE: LEA_2 DOMAIN-CONTAINING PROTEIN;                           
2565:  ri3v-A  3.9  3.4   86   255    9   MOLECULE: H-2 CLASS II HISTOCOMPATIBILITY ANTIGEN, E-K ALPH          
2566:  w7bx-A  3.9  3.1   85   796   12   MOLECULE: UNCHARACTERIZED PROTEIN;                                   
2567:  gjc1-A  3.9  3.6  105   976    9   MOLECULE: AP COMPLEX SUBUNIT BETA;                                   
2568:  xag2-A  3.9  4.8  101   598    5   MOLECULE: PHOSPHOINOSITIDE PHOSPHOLIPASE C;                          
2569:  tl2o-A  3.9  3.0   77  1400    6   MOLECULE: POLYCYSTIN-1;                                              
2570:  vz5w-A  3.9  4.7   79  1400    6   MOLECULE: POLYCYSTIN-1;                                              
2571:  ijs5-A  3.9  3.3   90  1755    9   MOLECULE: DELETED IN LUNG AND ESOPHAGEAL CANCER PROTEIN 1;           
2572:  rm2p-A  3.9  3.8  126   996    6   MOLECULE: ARRESTIN_C DOMAIN-CONTAINING PROTEIN;                      
2573:  anb4-A  3.9  3.2   85   934   11   MOLECULE: PROTOCADHERIN GAMMA-C3;                                    
2574:  wf2x-A  3.9  3.5   86   420   13   MOLECULE: INTERLEUKIN-5 RECEPTOR SUBUNIT ALPHA;                      
2575:  asd7-A  3.9  2.6   83   523   10   MOLECULE: SERINE PEPTIDASE INHIBITOR, KUNITZ TYPE 1 A;               
2576:  ag9b-A  3.9  2.9   93   345   10   MOLECULE: MAJOR SPERM PROTEIN;                                       
2577:  uhq8-A  3.9  3.4   99   231   10   MOLECULE: PROBABLE FIMBRIAL CHAPERONE YRAI;                          
2578:  css5-A  3.9  3.7  110  1163    5   MOLECULE: GTPASE-ACTIVATING PROTEIN;                                 
2579:  alh0-A  3.9  3.2   86   931    9   MOLECULE: PROTOCADHERIN GAMMA-A5;                                    
2580:  n3am-A  3.9  3.8   97   176   13   MOLECULE: WHY DOMAIN-CONTAINING PROTEIN;                             
2581:  z1fq-A  3.9  2.3   77   271   12   MOLECULE: INTERCELLULAR ADHESION MOLECULE 4;                         
2582:  s6nu-A  3.9  5.1   94   649   10   MOLECULE: LEUCINE-RICH REPEAT TRANSMEMBRANE PROTEIN FLRT3;           
2583:  m2ns-A  3.9  3.2   86   934    9   MOLECULE: PROTOCADHERIN 1 GAMMA 18;                                  
2584:  xck5-A  3.9  3.1   99   504    5   MOLECULE: GALACTAN BETA-1,4-GALACTOSYLTRANSFERASE GALS3;             
2585:  ikr4-A  3.9  2.9   83  1202    5   MOLECULE: FIBRONECTIN TYPE III DOMAIN-CONTAINING 3BA;                
2586:  so6s-A  3.9  5.1  115  1320   11   MOLECULE: TRAFFICKING PROTEIN PARTICLE COMPLEX SUBUNIT 11;           
2587:  lbb9-A  3.9  3.2   86   799    9   MOLECULE: PROTOCADHERIN BETA 20;                                     
2588:  k2zm-A  3.9  3.4   97   279   10   MOLECULE: PROTEIN PHOSPHATASE 1 REGULATORY SUBUNIT 3E;               
2589:  bqx3-A  3.9  4.8  112   207    6   MOLECULE: AT5G06330;                                                 
2590:  jb4o-A  3.9  4.4  118   229    8   MOLECULE: LEA_2 DOMAIN-CONTAINING PROTEIN;                           
2591:  fl2s-A  3.9  3.2   85   797   13   MOLECULE: PROTOCADHERIN BETA 10;                                     
2592:  fh4s-A  3.9  2.4   83   569    8   MOLECULE: SIALIC ACID-BINDING IG-LIKE LECTIN 5;                      
2593:  mc7l-A  3.9  3.0   83   926   10   MOLECULE: PROTOCADHERIN GAMMA B5;                                    
2594:  e8ky-A  3.9  2.7   82  1914    5   MOLECULE: PROTEIN-TYROSINE-PHOSPHATASE;                              
2595:  n8oh-A  3.9  3.0   91   234    5   MOLECULE: POLIOVIRUS RECEPTOR-RELATED IMMUNOGLOBULIN DOMAIN          
2596:  t2yh-A  3.9  3.1   94  1040    7   MOLECULE: CONTACTIN-2;                                               
2597:  nv7x-A  3.9  3.2   89   696    3   MOLECULE: PROTEIN KINASE DOMAIN-CONTAINING PROTEIN;                  
2598:  i2vx-A  3.9  3.3   88   534   10   MOLECULE: CD276 ANTIGEN;                                             
2599:  vkv2-A  3.9  4.6  107   210    5   MOLECULE: LEA_2 DOMAIN-CONTAINING PROTEIN;                           
2600:  h8go-A  3.9  3.2   84   935    8   MOLECULE: PROTOCADHERIN GAMMA SUBFAMILY A, 7;                        
2601:  ib5q-A  3.9  2.6   81   166   11   MOLECULE: SI:CH211-222E20.4;                                         
2602:  gkl9-A  3.9  3.3   86   591    7   MOLECULE: ERYTHROBLAST MEMBRANE-ASSOCIATED PROTEIN (SCIANNA          
2603:  ptw9-A  3.9  2.8   78  1029    3   MOLECULE: IG-LIKE AND FIBRONECTIN TYPE-III DOMAIN-CONTAININ          
2604:  qe7m-A  3.9  3.8  107   502    8   MOLECULE: UNCHARACTERIZED PROTEIN AT1G17030/F20D23_27;               
2605:  k7in-A  3.9  2.7   79  1433   14   MOLECULE: PROTEIN-TYROSINE-PHOSPHATASE;                              
2606:  fba1-A  3.9  3.9   92   920   12   MOLECULE: SI:CH211-149E23.4;                                         
2607:  hef8-A  3.9  2.9   85  1400    6   MOLECULE: TITIN;                                                     
2608:  un9m-A  3.9  5.2  134   504    4   MOLECULE: TRANSCRIPTION FACTOR;                                      
2609:  ymp4-A  3.9  3.2   90  1400    7   MOLECULE: TITIN;                                                     
2610:  c7ki-A  3.9  2.9   90   121   14   MOLECULE: IG-LIKE DOMAIN-CONTAINING PROTEIN;                         
2611:  f4lr-A  3.9  2.4   82   290   10   MOLECULE: PROGRAMMED CELL DEATH 1 LIGAND 1;                          
2612:  vo0g-A  3.9  3.0   81  1187    9   MOLECULE: IMMUNOGLOBULIN DOMAIN-CONTAINING PROTEIN Y54G2A.2          
2613:  nma0-A  3.9  3.2   91   213    8   MOLECULE: MOTILE SPERM DOMAIN-CONTAINING PROTEIN 1;                  
2614:  ff4s-A  3.9  4.5  119   230    7   MOLECULE: UNCHARACTERIZED PROTEIN;                                   
2615:  t0ty-A  3.9  3.0   88  2200    7   MOLECULE: TYROSINE-PROTEIN PHOSPHATASE LAR-LIKE;                     
2616:  h6wm-A  3.9  3.2   86   932    9   MOLECULE: PROTOCADHERIN GAMMA A5;                                    
2617:  he2m-A  3.9  3.0   87  1026    6   MOLECULE: CONTACTIN-4;                                               
2618:  ctw2-A  3.9  2.7   78   462    4   MOLECULE: HEPACAM FAMILY MEMBER 2;                                   
2619:  b1qc-A  3.9  4.5  118   210    8   MOLECULE: GB|AAB61110.1;                                             
2620:  uiq6-A  3.9  5.2  110   925    9   MOLECULE: ZN-DEPENDENT EXOPEPTIDASE SUPERFAMILY PROTEIN;             
2621:  m5yr-A  3.9  2.7   79   547    6   MOLECULE: IG (IMMUNOGLOBULIN) AND DB (CYS-RICH) DOMAINS;             
2622:  l8dw-A  3.9  3.0   88   318   10   MOLECULE: ZGC:123297;                                                
2623:  txs6-A  3.9  3.4   84   255   10   MOLECULE: H-2 CLASS II HISTOCOMPATIBILITY ANTIGEN, E-D ALPH          
2624:  zl7w-A  3.9  4.2   98   397    8   MOLECULE: THIOREDOXIN-INTERACTING PROTEIN;                           
2625:  jqw6-A  3.9  2.9   94   454    9   MOLECULE: UNCHARACTERIZED PROTEIN, ISOFORM B;                        
2626:  jc9o-A  3.9  2.7   92   732    7   MOLECULE: COAGULATION FACTOR XIII A CHAIN;                           
2627:  px3f-A  3.9  3.6  117   252    7   MOLECULE: PHOSPHATIDYLINOSITOL-GLYCAN BIOSYNTHESIS CLASS X           
2628:  ean7-A  3.9  4.5   92  1309    8   MOLECULE: ACTIVATING TRANSCRIPTION FACTOR 7-INTERACTING PRO          
2629:  xek0-A  3.9  3.6   98  1239    8   MOLECULE: MOV10-LIKE RISC COMPLEX RNA HELICASE 1;                    
2630:  hf4x-A  3.9  5.5  116   641    8   MOLECULE: OS08G0243900 PROTEIN;                                      
2631:  eq6j-A  3.9  2.5   80   311    9   MOLECULE: NATURAL KILLER CELL RECEPTOR 2B4;                          
2632:  r3js-A  3.9  3.1   97   483   13   MOLECULE: SWI/SNF-RELATED MATRIX-ASSOCIATED ACTIN-DEPENDENT          
2633:  zx2a-A  3.9  2.8   90   195    9   MOLECULE: UNCHARACTERIZED PROTEIN D2007.2;                           
2634:  e1ti-A  3.9  3.2   91  1400   11   MOLECULE: HYDROCEPHALUS-INDUCING PROTEIN HOMOLOG;                    
2635:  znb6-A  3.9  3.8  115   791    6   MOLECULE: DUF676 DOMAIN-CONTAINING PROTEIN;                          
2636:  w3ge-A  3.9  4.0  104   394   11   MOLECULE: CYTOCHROME B561 AND DOMON DOMAIN-CONTAINING PROTE          
2637:  idt2-A  3.9  3.2   86   932   10   MOLECULE: PROTOCADHERIN GAMMA-A12;                                   
2638:  cu3b-A  3.9  2.9   83   938   10   MOLECULE: PROTOCADHERIN 1 GAMMA 2;                                   
2639:  rk7q-A  3.9  2.6   80   283    6   MOLECULE: SI:CH211-236G6.1;                                          
2640:  oj9v-A  3.9  5.0  106   831    4   MOLECULE: VON WILLEBRAND FACTOR A DOMAIN-CONTAINING PROTEIN          
2641:  t2or-A  3.9  3.5   91   629    4   MOLECULE: EF-HAND CALCIUM-BINDING DOMAIN-CONTAINING PROTEIN          
2642:  pe6f-A  3.9  3.6  110   191    6   MOLECULE: UNCHARACTERIZED PROTEIN;                                   
2643:  ie8h-A  3.9  2.9   96   516    4   MOLECULE: UNCHARACTERIZED PROTEIN;                                   
2644:  t4jj-A  3.9  2.7   85   836    8   MOLECULE: GRANULOCYTE COLONY-STIMULATING FACTOR RECEPTOR;            
2645:  j4fh-A  3.9  3.5   98   402   15   MOLECULE: UNCHARACTERIZED PROTEIN;                                   
2646:  rfo0-A  3.9  4.5  128   854    9   MOLECULE: STONIN 2;                                                  
2647:  o4yy-A  3.9  3.1   86   829   12   MOLECULE: PROTOCADHERIN BETA 7;                                      
2648:  y0yj-A  3.9  2.9   86  1577   10   MOLECULE: PDGF-AND VEGF-RECEPTOR RELATED, ISOFORM J;                 
2649:  m1pe-A  3.9  3.0   91   404    7   MOLECULE: ADVANCED GLYCOSYLATION END PRODUCT-SPECIFIC RECEP          
2650:  ve0y-A  3.9  2.6   89   127    6   MOLECULE: CONSERVED PROTEIN;                                         
2651:  jv3m-A  3.9  4.8  109  1030    9   MOLECULE: EVOLVED BETA-GALACTOSIDASE SUBUNIT ALPHA;                  
2652:  cc0t-A  3.9  3.1   86  1338    5   MOLECULE: PROTOCADHERIN 11 X-LINKED;                                 
2653:  kok4-A  3.9  2.7   85  1400    4   MOLECULE: HYDROCEPHALUS-INDUCING PROTEIN HOMOLOG;                    
2654:  n2fj-A  3.9  2.9   89   692    7   MOLECULE: TRANSGLUTAMINASE 2,-LIKE;                                  
2655:  me5a-A  3.9  3.8   85   661    7   MOLECULE: PURPLE ACID PHOSPHATASE;                                   
2656:  ve1z-A  3.9  2.9   90   297   11   MOLECULE: BEATEN PATH VC;                                            
2657:  g7dc-A  3.9  3.5   87   256   10   MOLECULE: RANO CLASS II HISTOCOMPATIBILITY ANTIGEN, B ALPHA          
2658:  fxg0-A  3.9  2.9   83   773   12   MOLECULE: PROTOCADHERIN BETA 11;                                     
2659:  zge0-A  3.9  2.9   80   316    6   MOLECULE: UNCHARACTERIZED PROTEIN;                                   
2660:  kjx9-A  3.9  3.2   90  1269    6   MOLECULE: PROTEIN-TYROSINE-PHOSPHATASE;                              
2661:  jrn1-A  3.9  3.1   83   797   16   MOLECULE: PROTOCADHERIN BETA-9;                                      
2662:  dh2v-A  3.9  3.8   97  1297    5   MOLECULE: INSULIN RECEPTOR-RELATED PROTEIN;                          
2663:  b0wr-A  3.9  3.4   81  1873    7   MOLECULE: NUCLEOPORIN 210;                                           
2664:  r1zy-A  3.9  3.2   93  1420   10   MOLECULE: GH01829P;                                                  
2665:  zn2n-A  3.9  4.0   99   316   12   MOLECULE: BTB/POZ DOMAIN-CONTAINING PROTEIN Y57A10B.3;               
2666:  x2nw-A  3.9  3.8  100  1137    4   MOLECULE: PROTEIN SEL-1 HOMOLOG 3;                                   
2667:  jg5f-A  3.9  2.8   83   858    7   MOLECULE: NEURAL CELL ADHESION MOLECULE 1;                           
2668:  dv9l-A  3.9  2.9   89   265    4   MOLECULE: PROTEIN IL-40;                                             
2669:  cu8o-A  3.9  3.9   92  2176    9   MOLECULE: PRE-MRNA-SPLICING FACTOR BRR2;                             
2670:  a3oj-A  3.9  3.5   83  1215    5   MOLECULE: FIBRONECTIN TYPE III DOMAIN-CONTAINING 3A;                 
2671:  sw5n-A  3.9  3.1   83   898    8   MOLECULE: NEURAL CELL ADHESION MOLECULE 1A;                          
2672:  x0ns-A  3.9  3.2   85   934    8   MOLECULE: PROTOCADHERIN GAMMA C3;                                    
2673:  wx7i-A  3.9  3.2  100   258    8   MOLECULE: SIGNAL SEQUENCE RECEPTOR SUBUNIT ALPHA;                    
2674:  oe9j-A  3.9  3.3   96   152    6   MOLECULE: UNCHARACTERIZED PROTEIN;                                   
2675:  eb9t-A  3.9  2.6   77   463    5   MOLECULE: HEPACAM FAMILY MEMBER 2;                                   
2676:  uqi0-A  3.9  4.5  113   276    8   MOLECULE: HARPIN-INDUCED PROTEIN 1 CONTAINING PROTEIN, EXPR          
2677:  ahf6-A  3.9  3.2   84   302    6   MOLECULE: UNCHARACTERIZED PROTEIN;                                   
2678:  u3mp-A  3.9  4.0   98  1098   10   MOLECULE: ADENYLATE CYCLASE ACTIVATION PROTEIN GIT1;                 
2679:  e3wd-A  3.8  2.9   87   384    7   MOLECULE: BHLH DOMAIN-CONTAINING PROTEIN;                            
2680:  uss4-A  3.8  3.4   86   398    8   MOLECULE: BHLH DOMAIN-CONTAINING PROTEIN;                            
2681:  fm2n-A  3.8  4.0  121   651   11   MOLECULE: UNCHARACTERIZED PROTEIN;                                   
2682:  cdd6-A  3.8  3.5  108   340    5   MOLECULE: C2 CALCIUM-DEPENDENT DOMAIN-CONTAINING 4B;                 
2683:  e2aw-A  3.8  3.5   84   254    8   MOLECULE: HLA CLASS II HISTOCOMPATIBILITY ANTIGEN, DR ALPHA          
2684:  ehn3-A  3.8  3.6   87   255   14   MOLECULE: HLA CLASS II HISTOCOMPATIBILITY ANTIGEN, DQ ALPHA          
2685:  cf1c-A  3.8  3.6   87   260    8   MOLECULE: HLA CLASS II HISTOCOMPATIBILITY ANTIGEN, DP ALPHA          
2686:  wat3-A  3.8  3.5  100   227   11   MOLECULE: UNCHARACTERIZED PROTEIN;                                   
2687:  wub0-A  3.8  3.6   88   235   16   MOLECULE: SI:ZFOS-2070C2.1;                                          
2688:  o8br-A  3.8  3.6   87   255    9   MOLECULE: HISTOCOMPATIBILITY 2, CLASS II ANTIGEN E ALPHA;            
2689:  fw4u-A  3.8  3.3  110  1153   14   MOLECULE: UNCHARACTERIZED PROTEIN;                                   
2690:  tzt6-A  3.8  4.5  124   429    7   MOLECULE: AP-1 COMPLEX SUBUNIT MU-2;                                 
2691:  gor5-A  3.8  3.7  116   517    7   MOLECULE: REELIN;                                                    
2692:  z4kw-A  3.8  3.6  106   125    8   MOLECULE: PROTEIN APAG;                                              
2693:  m8de-A  3.8  3.1  107   959    7   MOLECULE: NON-LYSOSOMAL GLUCOSYLCERAMIDASE;                          
2694:  qay7-A  3.8  3.5   99   225    5   MOLECULE: FIBRONECTIN TYPE III DOMAIN-CONTAINING PROTEIN 10          
2695:  g0hr-A  3.8  4.2  115   628    7   MOLECULE: UNCHARACTERIZED PROTEIN;                                   
2696:  wci1-A  3.8  4.5  127   428    5   MOLECULE: MHD DOMAIN-CONTAINING PROTEIN;                             
2697:  mq8g-A  3.8  4.9  126   650    5   MOLECULE: PRIMARY AMINE OXIDASE 1;                                   
2698:  ius5-A  3.8  3.3  108   909    6   MOLECULE: UNCHARACTERIZED PROTEIN;                                   
2699:  hkc7-A  3.8  5.0  106   833    7   MOLECULE: MANNOSYL-OLIGOSACCHARIDE GLUCOSIDASE;                      
2700:  i1uf-A  3.8  3.7  102   856    7   MOLECULE: UNCHARACTERIZED PROTEIN;                                   
2701:  s1sp-A  3.8  4.1   87  1446    6   MOLECULE: IMMUNOGLOBULIN SUPERFAMILY, MEMBER 9BA;                    
2702:  y6hy-A  3.8  4.2  111   333    7   MOLECULE: UNCHARACTERIZED PROTEIN;                                   
2703:  jpx9-A  3.8  3.6   87  1916   13   MOLECULE: UNCHARACTERIZED PROTEIN;                                   
2704:  lz7g-A  3.8  3.4  108   635   11   MOLECULE: GOLGI-ASSOCIATED, GAMMA ADAPTIN EAR-CONTAINING, A          
2705:  cy4y-A  3.8  3.5   87   204    6   MOLECULE: FIBRONECTIN TYPE III DOMAIN-CONTAINING 5A;                 
2706:  wyg0-A  3.8  3.2   85   950    7   MOLECULE: PROTOCADHERIN ALPHA-13;                                    
2707:  eno2-A  3.8  4.0   89  1246    7   MOLECULE: IMMUNOGLOBULIN SUPERFAMILY, DCC SUBCLASS, MEMBER           
2708:  b6to-A  3.8  3.5  106  1249    5   MOLECULE: UNCHARACTERIZED PROTEIN;                                   
2709:  lvy1-A  3.8  3.2   86   918   13   MOLECULE: PROTOCADHERIN GAMMA B1;                                    
2710:  we0h-A  3.8  2.7   90   572   17   MOLECULE: DBH-LIKE MONOOXYGENASE PROTEIN 2 HOMOLOG;                  
2711:  dw5x-A  3.8  2.6   90   279    6   MOLECULE: MAJOR SPERM PROTEIN;                                       
2712:  kre1-A  3.8  5.5   93   608    6   MOLECULE: TWIK FAMILY OF POTASSIUM CHANNELS;                         
2713:  u5kg-A  3.8  5.0  102   578    5   MOLECULE: PHOSPHOINOSITIDE PHOSPHOLIPASE C 5;                        
2714:  to4s-A  3.8  2.9   79  1292    8   MOLECULE: NEURONAL CELL ADHESION MOLECULE A;                         
2715:  er3q-A  3.8  4.4   90  1331   10   MOLECULE: FIBRONECTIN TYPE-III DOMAIN-CONTAINING PROTEIN;            
2716:  hyd3-A  3.8  3.4   87   173    7   MOLECULE: SI:CH211-105N15.1;                                         
2717:  h3tu-A  3.8  3.7  101  1669    6   MOLECULE: PUTATIVE ATP-DEPENDENT RNA HELICASE;                       
2718:  m5rd-A  3.8  2.6   79  1325    9   MOLECULE: UROMODULIN-LIKE 1;                                         
2719:  k2bq-A  3.8  3.4   97   134    3   MOLECULE: LATE EMBRYOGENESIS ABUNDANT PROTEIN;                       
2720:  ye8v-A  3.8  4.6  102   592    7   MOLECULE: PHOSPHOINOSITIDE PHOSPHOLIPASE C;                          
2721:  xib5-A  3.8  2.8   81   290    7   MOLECULE: CD274 MOLECULE;                                            
2722:  gj8t-A  3.8  2.8   95   282    7   MOLECULE: SI:CH73-14H1.2;                                            
2723:  up1i-A  3.8  3.5   95  1459    7   MOLECULE: PPDK_N DOMAIN-CONTAINING PROTEIN;                          
2724:  gph3-A  3.8  3.2   85   809    9   MOLECULE: PROTOCADHERIN GAMMA SUBFAMILY A, 11;                       
2725:  q7wk-A  3.8  3.2   94   607    9   MOLECULE: UNCHARACTERIZED PROTEIN;                                   
2726:  tcx8-A  3.8  4.5   98   191    7   MOLECULE: PROTEIN DEFECTIVE IN EXINE FORMATION 1;                    
2727:  dr6s-A  3.8  3.9  109  1816    4   MOLECULE: KINESIN-LIKE PROTEIN KIF1B;                                
2728:  p1jd-A  3.8  3.4   88  1305    2   MOLECULE: ROUNDABOUT GUIDANCE RECEPTOR 3;                            
2729:  dhn0-A  3.8  3.3   90   106    8   MOLECULE: IG KAPPA CHAIN C REGION, B ALLELE;                         
2730:  bmy6-A  3.8  3.7   96   250    7   MOLECULE: VESICLE-ASSOCIATED PROTEIN 1-1;                            
2731:  uy2x-A  3.8  2.9   85  2213   11   MOLECULE: PROTEIN SIDEKICK-1;                                        
2732:  jfo9-A  3.8  3.5   89   236   17   MOLECULE: SI:BUSM1-194E12.8;                                         
2733:  iqo8-A  3.8  3.1   86  1237    7   MOLECULE: PROTOCADHERIN-9;                                           
2734:  a6gl-A  3.8  3.3   91   402    7   MOLECULE: ADVANCED GLYCOSYLATION END PRODUCT-SPECIFIC RECEP          
2735:  fxm4-A  3.8  3.0   83   720    8   MOLECULE: INTERLEUKIN 31 RECEPTOR A;                                 
2736:  t0yg-A  3.8  5.2  101   605   12   MOLECULE: UNCHARACTERIZED PROTEIN C29B5.04C;                         
2737:  kom1-A  3.8  5.2  107   211    7   MOLECULE: NDR1/HIN1-LIKE 22;                                         
2738:  g7dr-A  3.8  5.0   83   719    8   MOLECULE: PROTEIN BORDERLESS;                                        
2739:  d8se-A  3.8  3.4   83   972    8   MOLECULE: MACROPHAGE COLONY-STIMULATING FACTOR 1 RECEPTOR;           
2740:  kna7-A  3.8  3.8  105   336    8   MOLECULE: PUTATIVE E3 UBIQUITIN-PROTEIN LIGASE LUL4;                 
2741:  xu8v-A  3.8  3.1   83   181    8   MOLECULE: IG-LIKE DOMAIN-CONTAINING PROTEIN;                         
2742:  h4rd-A  3.8  3.0   87   455   10   MOLECULE: BUTYROPHILIN-LIKE PROTEIN 2;                               
2743:  hv1x-A  3.8  3.2   91  1414    8   MOLECULE: PROTEIN-TYROSINE-PHOSPHATASE;                              
2744:  e2fu-A  3.8  3.4   85  1306    4   MOLECULE: RECEPTOR-TYPE TYROSINE-PROTEIN PHOSPHATASE C;              
2745:  ed6m-A  3.8  3.2   90   334    4   MOLECULE: BUTYROPHILIN SUBFAMILY 3 MEMBER A2;                        
2746:  d1lr-A  3.8  5.0  103   598    8   MOLECULE: PHOSPHOINOSITIDE PHOSPHOLIPASE C;                          
2747:  bx1y-A  3.8  3.1   84   224    6   MOLECULE: FIBRONECTIN TYPE III DOMAIN-CONTAINING PROTEIN 9;          
2748:  p8wt-A  3.8  3.1   93  1257    9   MOLECULE: NEURAL CELL ADHESION MOLECULE L1;                          
2749:  u9yc-A  3.8  3.2  104   643    5   MOLECULE: ALPHA-1,6-MANNOSYL-GLYCOPROTEIN 2-BETA-N-                  
2750:  wnp8-A  3.8  2.6   83   278    8   MOLECULE: SLAM FAMILY MEMBER 8;                                      
2751:  gsq5-A  3.8  3.0   84   802   12   MOLECULE: SI:CH73-233F7.8;                                           
2752:  vv0i-A  3.8  2.5   76  1043    7   MOLECULE: GPS DOMAIN-CONTAINING PROTEIN;                             
2753:  vb6d-A  3.8  3.7   89  1400    9   MOLECULE: USHERIN;                                                   
2754:  qv9r-A  3.8  3.3  109  1002    8   MOLECULE: PROBABLE RNA HELICASE SDE3;                                
2755:  tai8-A  3.8  3.0   83  1319    6   MOLECULE: UROMODULIN-LIKE 1;                                         
2756:  p0va-A  3.8  4.0  104   193    6   MOLECULE: MEMBRANE PROTEIN, PUTATIVE, EXPRESSED;                     
2757:  img0-A  3.8  3.1   97   919    4   MOLECULE: NETRIN RECEPTOR UNC-5;                                     
2758:  ud7v-A  3.8  3.4  108   645    5   MOLECULE: SYNAPTOTAGMIN-16;                                          
2759:  i5ew-A  3.8  3.6   94   125    4   MOLECULE: ML DOMAIN-CONTAINING PROTEIN;                              
2760:  azb1-A  3.8  4.4  122   754    4   MOLECULE: INTEGRIN BETA;                                             
2761:  spl5-A  3.8  3.1  100   475   14   MOLECULE: SWI/SNF-RELATED, MATRIX-ASSOCIATED, ACTIN-DEPENDE          
2762:  ckh9-A  3.8  4.7  114   249    5   MOLECULE: LEA_2 DOMAIN-CONTAINING PROTEIN;                           
2763:  g2ww-A  3.8  3.2   92   250    8   MOLECULE: OS04G0534400 PROTEIN;                                      
2764:  jtb5-A  3.8  3.2   81   317    6   MOLECULE: SI:CH211-222K6.3;                                          
2765:  yob2-A  3.8  3.1   81  2338    7   MOLECULE: PROTO-ONCOGENE TYROSINE-PROTEIN KINASE ROS;                
2766:  v4dk-A  3.8  3.6  103   275    0   MOLECULE: TRANSMEMBRANE PROTEIN 106C;                                
2767:  s9xs-A  3.8  2.8   92   329   10   MOLECULE: V-SET AND TRANSMEMBRANE DOMAIN-CONTAINING 4A;              
2768:  edn2-A  3.8  4.4  123   846    2   MOLECULE: INTEGRIN BETA-PS;                                          
2769:  dq7f-A  3.8  3.2  102   619   13   MOLECULE: LD21606P;                                                  
2770:  ixb9-A  3.8  3.2   86   842    9   MOLECULE: UNCHARACTERIZED PROTEIN;                                   
2771:  lax3-A  3.8  4.6   99   176    6   MOLECULE: T CELL RECEPTOR BETA CONSTANT 1;                           
2772:  pkl8-A  3.8  4.1   85   963    5   MOLECULE: GH09980P;                                                  
2773:  jc8f-A  3.8  2.9   97   807    5   MOLECULE: SPONDIN-1;                                                 
2774:  x8fj-A  3.8  4.5  118   219    7   MOLECULE: LEA_2 DOMAIN-CONTAINING PROTEIN;                           
2775:  s4bo-A  3.8  2.9   85  1036    7   MOLECULE: EPHRIN TYPE-A RECEPTOR 6;                                  
2776:  grq5-A  3.8  2.8   83   302    7   MOLECULE: EPSTEIN-BARR VIRUS-INDUCED 3;                              
2777:  wij1-A  3.8  3.1   94   481    9   MOLECULE: MSP DOMAIN-CONTAINING PROTEIN;                             
2778:  qb4r-A  3.8  3.1   85   232    5   MOLECULE: SI:DKEY-253D23.3;                                          
2779:  zk6c-A  3.8  2.8   82  1380    7   MOLECULE: UNCHARACTERIZED PROTEIN;                                   
2780:  l5wo-A  3.8  3.4  116  1786    8   MOLECULE: UNCHARACTERIZED PROTEIN;                                   
2781:  d9mr-A  3.8  2.8   88   808    6   MOLECULE: MAM DOMAIN-CONTAINING GLYCOSYLPHOSPHATIDYLINOSITO          
2782:  ycc5-A  3.8  2.7   86   467    8   MOLECULE: SIALIC ACID-BINDING IG-LIKE LECTIN 7;                      
2783:  pf2n-A  3.8  3.4   88   566    7   MOLECULE: ERYTHROID MEMBRANE-ASSOCIATED PROTEIN;                     
2784:  qbu0-A  3.8  4.3   92   274   10   MOLECULE: OS06G0153300 PROTEIN;                                      
2785:  o1cz-A  3.8  3.1   93   131    9   MOLECULE: UNCHARACTERIZED PROTEIN ZC262.1;                           
2786:  opz6-A  3.8  3.9  114   322    8   MOLECULE: OS06G0163300 PROTEIN;                                      
2787:  o1qb-A  3.8  3.6  101  1137    7   MOLECULE: CBM49 DOMAIN-CONTAINING PROTEIN;                           
2788:  k5kz-A  3.8  4.9  103   606    8   MOLECULE: PHOSPHOINOSITIDE PHOSPHOLIPASE C;                          
2789:  lya6-A  3.8  3.1   85  1089    7   MOLECULE: PLATELET-DERIVED GROWTH FACTOR RECEPTOR ALPHA;             
2790:  z9he-A  3.8  2.8   90  1092    9   MOLECULE: LEUKEMIA INHIBITORY FACTOR RECEPTOR;                       
2791:  k3me-A  3.8  3.6   89   577    9   MOLECULE: OS11G0482100 PROTEIN;                                      
2792:  fx2q-A  3.8  3.4   95   511    6   MOLECULE: GLUCANS BIOSYNTHESIS PROTEIN G;                            
2793:  w6xr-A  3.8  4.1   97   502    2   MOLECULE: INTERLEUKIN-17 RECEPTOR B;                                 
2794:  t5xd-A  3.8  3.0   83   962    4   MOLECULE: PROTOCADHERIN 1 GAMMA 22;                                  
2795:  yjn7-A  3.8  3.1   91   236    5   MOLECULE: UNCHARACTERIZED FIMBRIAL CHAPERONE YCBF;                   
2796:  yrl8-A  3.8  3.4   87  1817    5   MOLECULE: UNCHARACTERIZED PROTEIN, ISOFORM C;                        
2797:  u0jy-A  3.8  3.1   98  1400    7   MOLECULE: CILIA- AND FLAGELLA-ASSOCIATED PROTEIN 47;                 
2798:  m2jm-A  3.8  3.4  111   502    6   MOLECULE: ALPHA-GLOBIN TRANSCRIPTION FACTOR CP2;                     
2799:  pw5w-A  3.8  2.4   76   548    5   MOLECULE: CELL ADHESION MOLECULE TCAM-1;                             
2800:  or2j-A  3.8  3.2   87   397    3   MOLECULE: SIGNAL-REGULATORY PROTEIN BETA 1B;                         
2801:  iic1-A  3.8  3.3   92  1033    7   MOLECULE: IMMUNOGLOBULIN SUPERFAMILY MEMBER 2;                       
2802:  gt2t-A  3.8  4.8   83  2545    5   MOLECULE: UNCHARACTERIZED PROTEIN;                                   
2803:  bmm8-A  3.8  4.4  106   798    8   MOLECULE: SIMILAR TO RIKEN CDNA 5830475I06;                          
2804:  gxd2-A  3.8  4.4  115   560   10   MOLECULE: FCH AND MU DOMAIN-CONTAINING ENDOCYTIC ADAPTOR 1;          
2805:  iii9-A  3.8  2.6   75   857    8   MOLECULE: INTERLEUKIN 23 RECEPTOR;                                   
2806:  wa5b-A  3.8  3.2   86   962   13   MOLECULE: PROTOCADHERIN GAMMA-A4;                                    
2807:  ku8i-A  3.8  3.0   82  1273    6   MOLECULE: RECEPTOR-TYPE TYROSINE-PROTEIN PHOSPHATASE C;              
2808:  a4ht-A  3.8  4.7  103   854    5   MOLECULE: C2 DOMAIN-CONTAINING PROTEIN;                              
2809:  so8f-A  3.8  3.0   89   453    8   MOLECULE: SIALIC ACID-BINDING IG-LIKE LECTIN 6;                      
2810:  l0ix-A  3.8  3.6   96   249    7   MOLECULE: MSP DOMAIN-CONTAINING PROTEIN;                             
2811:  bml9-A  3.8  3.9  121   221    5   MOLECULE: LATE EMBRYOGENESIS ABUNDANT (LEA) HYDROXYPROLINE-          
2812:  zwf7-A  3.8  3.3   87   275    7   MOLECULE: BUTYROPHILIN-LIKE PROTEIN 10;                              
2813:  xqm1-A  3.8  3.3  102   247    5   MOLECULE: OS01G0893700 PROTEIN;                                      
2814:  yj1u-A  3.8  4.0   91   405    9   MOLECULE: MUCOSAL ADDRESSIN CELL ADHESION MOLECULE 1;                
2815:  ctl1-A  3.8  5.7  112   425    5   MOLECULE: AP-3 COMPLEX SUBUNIT MU;                                   
2816:  esy5-A  3.8  3.9  101   153    7   MOLECULE: UNCHARACTERIZED PROTEIN;                                   
2817:  jb0p-A  3.8  3.8  111  1074    6   MOLECULE: NUCLEAR FACTOR OF-ACTIVATED T CELLS 3A;                    
2818:  vfl5-A  3.8  3.1   98   815   10   MOLECULE: PUTATIVE UNCHARACTERIZED PROTEIN DDB_G0279765;             
2819:  a0rp-A  3.8  3.9   90   660    9   MOLECULE: LEUCINE-RICH REPEAT TRANSMEMBRANE PROTEIN FLRT2;           
2820:  edi0-A  3.8  3.1   87   410    6   MOLECULE: TRANSMEMBRANE PROTEIN;                                     
2821:  g7hn-A  3.8  3.6   90   258   13   MOLECULE: HLA CLASS II HISTOCOMPATIBILITY ANTIGEN, DP BETA           
2822:  w7gj-A  3.8  2.8   82  1180    6   MOLECULE: PROTOCADHERIN-12;                                          
2823:  k3jd-A  3.8  3.5  108   204    6   MOLECULE: ASF1 ANTI-SILENCING FUNCTION 1 HOMOLOG A (S. CERE          
2824:  l9kr-A  3.8  4.0  114   218    4   MOLECULE: LATE EMBRYOGENESIS ABUNDANT (LEA) HYDROXYPROLINE-          
2825:  fs0a-A  3.8  4.8  115   458    6   MOLECULE: MECKEL-GRUBER SYNDROME (MKS) HOMOLOG;                      
2826:  s1cm-A  3.8  3.2   86   272    9   MOLECULE: RCG60952;                                                  
2827:  nfs0-A  3.8  4.4  103   446    6   MOLECULE: BEATEN PATH IV, ISOFORM B;                                 
2828:  r6pv-A  3.8  5.1   95   520    8   MOLECULE: C3 AND PZP-LIKE ALPHA-2-MACROGLOBULIN DOMAIN-CONT          
2829:  tap5-A  3.8  3.4   96  1400    7   MOLECULE: FRAS1-RELATED EXTRACELLULAR MATRIX PROTEIN 2;              
2830:  x3eu-A  3.8  2.7   86  1847    5   MOLECULE: CILIA- AND FLAGELLA-ASSOCIATED PROTEIN 65;                 
2831:  hc0s-A  3.8  3.0   85   266    8   MOLECULE: HLA CLASS II HISTOCOMPATIBILITY ANTIGEN, DRB1 BET          
2832:  g3bn-A  3.8  4.2   98   564    8   MOLECULE: PHOSPHOINOSITIDE PHOSPHOLIPASE C 3;                        
2833:  v2fa-A  3.8  3.6  112   905    5   MOLECULE: INTER-ALPHA-TRYPSIN INHIBITOR HEAVY CHAIN 3A;              
2834:  dw2k-A  3.8  3.2   89  1202    2   MOLECULE: USHERIN;                                                   
2835:  e1ki-A  3.8  3.3   93  2088   11   MOLECULE: UNCHARACTERIZED PROTEIN;                                   
2836:  azv0-A  3.8  3.7  102  1400    8   MOLECULE: EXTRACELLULAR MATRIX ORGANIZING PROTEIN FRAS1;             
2837:  eo9i-A  3.8  3.8   97   651    7   MOLECULE: TRANSLOCATION PROTEIN SEC63, PUTATIVE;                     
2838:  gs5d-A  3.8  2.8   83  1650   12   MOLECULE: PROTEIN-TYROSINE-PHOSPHATASE;                              
2839:  riz8-A  3.8  2.9   91   225    9   MOLECULE: VESICLE-ASSOCIATED PROTEIN 1-1;                            
2840:  tzr0-A  3.8  3.1   90   327   12   MOLECULE: IMMUNOGLOBULIN HEAVY CONSTANT GAMMA 4;                     
2841:  xcv5-A  3.8  4.9  103   586   10   MOLECULE: PHOSPHOINOSITIDE PHOSPHOLIPASE C;                          
2842:  yu0e-A  3.8  4.3   92   177    9   MOLECULE: OS01G0819150 PROTEIN;                                      
2843:  l1jn-A  3.8  3.5   87   636    9   MOLECULE: INTERLEUKIN-27 RECEPTOR SUBUNIT ALPHA;                     
2844:  xle7-A  3.8  3.1   86   628    8   MOLECULE: BETA-GLUCURONIDASE;                                        
2845:  ghw4-A  3.8  3.8  105  1400    4   MOLECULE: ADHESION G-PROTEIN COUPLED RECEPTOR V1;                    
2846:  jbi3-A  3.8  4.8  113   209    7   MOLECULE: NDR1/HIN1-LIKE PROTEIN 1;                                  
2847:  mgy2-A  3.8  3.2   92   219    9   MOLECULE: MOTILE SPERM DOMAIN-CONTAINING PROTEIN 1;                  
2848:  hk6i-A  3.8  3.6   88  2602    7   MOLECULE: FILAMIN B;                                                 
2849:  g6ti-A  3.8  3.9  115   865    3   MOLECULE: NUCLEAR FACTOR OF-ACTIVATED T CELLS 4;                     
2850:  rqb4-A  3.8  2.8   83  1594   10   MOLECULE: TENASCIN XBA;                                              
2851:  fec1-A  3.8  3.7   92   839    8   MOLECULE: PROTEIN DEFECTIVE IN EXINE FORMATION 1;                    
2852:  q6kv-A  3.8  3.6  105   498    6   MOLECULE: UNCHARACTERIZED PROTEIN;                                   
2853:  vf9x-A  3.8  3.7   93   893   11   MOLECULE: UNCHARACTERIZED PROTEIN;                                   
2854:  p2ow-A  3.8  3.4   91  2176    5   MOLECULE: PROTEIN SIDEKICK-2;                                        
2855:  wrd2-A  3.8  6.0  112   551    4   MOLECULE: UNCHARACTERIZED PROTEIN;                                   
2856:  vqn2-A  3.8  2.9   91  1194   11   MOLECULE: IMMUNOGLOBULIN SUPERFAMILY MEMBER 3;                       
2857:  na0t-A  3.8  3.5   88   321    5   MOLECULE: TRANSMEMBRANE PROTEIN FEND;                                
2858:  sx5t-A  3.8  4.7  122   294    9   MOLECULE: OS06G0123000 PROTEIN;                                      
2859:  wr5o-A  3.8  4.0  102   761   12   MOLECULE: UNCHARACTERIZED PROTEIN;                                   
2860:  bu7f-A  3.8  3.5   88   547    7   MOLECULE: BUTYROPHILIN SUBFAMILY 3 MEMBER A3-LIKE;                   
2861:  ss0o-A  3.8  2.5   80   941   10   MOLECULE: RECEPTOR PROTEIN-TYROSINE KINASE;                          
2862:  l1ch-A  3.8  3.1   95   235    6   MOLECULE: MOTILE SPERM DOMAIN-CONTAINING PROTEIN 3;                  
2863:  d1nf-A  3.8  3.5   88  1056    5   MOLECULE: CONTACTIN-5;                                               
2864:  l0pb-A  3.8  3.1   88   107   10   MOLECULE: IMMUNOGLOBULIN KAPPA CONSTANT;                             
2865:  ulc4-A  3.8  3.1   85   681   13   MOLECULE: PROTOCADHERIN GAMMA SUBFAMILY B, 1;                        
2866:  tij7-A  3.8  3.2   83  1997    8   MOLECULE: RECEPTOR-TYPE TYROSINE-PROTEIN PHOSPHATASE BETA;           
2867:  rw5i-A  3.8  3.1  103   700   11   MOLECULE: UNCHARACTERIZED PROTEIN;                                   
2868:  tqy1-A  3.8  3.2   84  1400    6   MOLECULE: COLLAGEN ALPHA-1(VII) CHAIN;                               
2869:  o9ms-A  3.8  4.2  118   768    5   MOLECULE: INTEGRIN BETA;                                             
2870:  iui0-A  3.8  3.1   88   537    9   MOLECULE: INTERCELLULAR ADHESION MOLECULE 1;                         
2871:  xdn5-A  3.8  4.0  113  1168   12   MOLECULE: VWFA DOMAIN-CONTAINING PROTEIN;                            
2872:  rmn6-A  3.8  3.1   86   325    6   MOLECULE: SELECTION AND UPKEEP OF INTRAEPITHELIAL T CELLS 1          
2873:  cok8-A  3.8  3.6   88   388    9   MOLECULE: T-CELL SURFACE GLYCOPROTEIN CD1E, MEMBRANE-ASSOCI          
2874:  lo4f-A  3.8  3.0   84   446    6   MOLECULE: TAP BINDING PROTEIN-LIKE (PREDICTED);                      
2875:  pg4c-A  3.8  2.4   76   463    5   MOLECULE: HEPACAM FAMILY MEMBER 2;                                   
2876:  xt7o-A  3.8  2.7   83  1107   16   MOLECULE: OS08G0524100 PROTEIN;                                      
2877:  p0da-A  3.8  3.1   95  1414    7   MOLECULE: UNCHARACTERIZED PROTEIN;                                   
2878:  g2yv-A  3.8  3.3   95   269    7   MOLECULE: LD30122P;                                                  
2879:  cce6-A  3.8  3.9   88  2087    6   MOLECULE: DOWN SYNDROME CELL ADHESION MOLECULE 3, ISOFORM E          
2880:  s7ab-A  3.8  4.1  105  1737    7   MOLECULE: COMPLEMENT C4;                                             
2881:  yf0v-A  3.8  3.5   85  1230    7   MOLECULE: IMMUNOGLOBULIN-LIKE AND FIBRONECTIN TYPE III DOMA          
2882:  zug6-A  3.8  3.1   85  1007   11   MOLECULE: PROTOCADHERIN ALPHA-C2;                                    
2883:  dy8j-A  3.8  3.7   98   751    6   MOLECULE: PHOSPHOINOSITIDE PHOSPHOLIPASE C;                          
2884:  c4fi-A  3.8  3.3   90   499    6   MOLECULE: IMMUNOGLOBIN SUPERFAMILY, MEMBER 21A;                      
2885:  i4bk-A  3.8  2.9   84   122   12   MOLECULE: MAJOR SPERM PROTEIN;                                       
2886:  ls2i-A  3.8  4.5  115   213    6   MOLECULE: NDR1/HIN1-LIKE PROTEIN 26;                                 
2887:  qdt2-A  3.8  3.9  113   186   13   MOLECULE: UNCHARACTERIZED PROTEIN;                                   
2888:  dw6e-A  3.8  3.5   93   234   10   MOLECULE: MSP DOMAIN-CONTAINING PROTEIN;                             
2889:  obj6-A  3.8  3.0   82  2215   10   MOLECULE: SORTILIN-RELATED RECEPTOR;                                 
2890:  n1mm-A  3.8  3.7  101   298    3   MOLECULE: BTB DOMAIN-CONTAINING PROTEIN;                             
2891:  qpx9-A  3.8  2.9   96   830    8   MOLECULE: SWIB/MDM2 DOMAIN-CONTAINING PROTEIN;                       
2892:  jpt1-A  3.8  3.5   85  1374    5   MOLECULE: SUSHI, NIDOGEN AND EGF-LIKE DOMAINS 1;                     
2893:  wpd3-A  3.8  4.0  113  2071    8   MOLECULE: DEDICATOR OF CYTO-KINESIS 3;                               
2894:  bc2l-A  3.8  3.1  103   523    7   MOLECULE: SYNAPTOTAGMIN-10;                                          
2895:  k6ag-A  3.8  3.1   85  1274    5   MOLECULE: MYOSIN-BINDING PROTEIN C, CARDIAC-TYPE;                    
2896:  icu2-A  3.8  3.0   86   963    7   MOLECULE: RECEPTOR PROTEIN-TYROSINE KINASE;                          
2897:  xw7o-A  3.8  4.0  109   297    8   MOLECULE: LEA_2 DOMAIN-CONTAINING PROTEIN;                           
2898:  us9f-A  3.8  3.2   86   966    8   MOLECULE: PROTOCADHERIN 1 GAMMA C 5;                                 
2899:  hg1f-A  3.8  4.1  114   249   10   MOLECULE: LEA_2 DOMAIN-CONTAINING PROTEIN;                           
2900:  ojg6-A  3.8  3.6  101  1200    9   MOLECULE: UNCHARACTERIZED PROTEIN;                                   
2901:  b6ng-A  3.8  3.4   85  1400    7   MOLECULE: COLLAGEN ALPHA-1(VII) CHAIN;                               
2902:  ch0b-A  3.8  3.2   85   932    8   MOLECULE: PROTOCADHERIN GAMMA A6;                                    
2903:  m4tp-A  3.8  3.1   87  1084    8   MOLECULE: HELICASE FOR MEIOSIS 1;                                    
2904:  z5sq-A  3.8  3.1   87   300    8   MOLECULE: CD276 MOLECULE;                                            
2905:  q8it-A  3.8  3.9   99   265    5   MOLECULE: BTB DOMAIN-CONTAINING PROTEIN;                             
2906:  ei6k-A  3.8  3.1   88   987    8   MOLECULE: EPHRIN TYPE-B RECEPTOR 4;                                  
2907:  w9du-A  3.8  4.2  119   218    8   MOLECULE: OS06G0119900 PROTEIN;                                      
2908:  evi4-A  3.8  3.4   86  2064    6   MOLECULE: MILES TO GO, ISOFORM E;                                    
2909:  hcg7-A  3.8  4.1  105   317    5   MOLECULE: UNCHARACTERIZED PROTEIN;                                   
2910:  fn2h-A  3.8  2.7   80   508    8   MOLECULE: FC RECEPTOR-LIKE PROTEIN 2;                                
2911:  ur7e-A  3.8  5.7   91   617    8   MOLECULE: PURPLE ACID PHOSPHATASE;                                   
2912:  z3qi-A  3.8  3.0   85  1260    9   MOLECULE: NEURAL CELL ADHESION MOLECULE L1;                          
2913:  v2ru-A  3.8  2.6   89   146   12   MOLECULE: MAJOR SPERM PROTEIN;                                       
2914:  a5ry-A  3.8  3.6   90   903    7   MOLECULE: SI:CH211-180A12.2;                                         
2915:  xdl9-A  3.8  3.0  100   483   13   MOLECULE: SWI/SNF-RELATED MATRIX-ASSOCIATED ACTIN-DEPENDENT          
2916:  t1ek-A  3.8  3.0   74  1400    7   MOLECULE: POLYCYSTIN-1;                                              
2917:  f0bp-A  3.8  5.1  101   153   10   MOLECULE: UNCHARACTERIZED PROTEIN;                                   
2918:  rv4e-A  3.8  3.3  110   572    7   MOLECULE: UNCHARACTERIZED PROTEIN;                                   
2919:  c9xs-A  3.8  3.2   85  1299    8   MOLECULE: TENASCIN-N;                                                
2920:  ff2f-A  3.8  2.9   83  2484   11   MOLECULE: POLYCYSTIC KIDNEY DISEASE 1-LIKE 2A;                       
2921:  ehw8-A  3.8  4.1  108   564    8   MOLECULE: UNCHARACTERIZED PROTEIN;                                   
2922:  ehw6-A  3.8  3.7   99   622    7   MOLECULE: PHOSPHOINOSITIDE PHOSPHOLIPASE C;                          
2923:  bw3y-A  3.8  2.8   84   345   12   MOLECULE: SIGNALING LYMPHOCYTIC ACTIVATION MOLECULE FAMILY           
2924:  qz8m-A  3.8  3.1   90   402    7   MOLECULE: ADVANCED GLYCOSYLATION END PRODUCT-SPECIFIC RECEP          
2925:  cp0x-A  3.8  3.4   85   798    6   MOLECULE: PROTOCADHERIN 1 GAMMA 14;                                  
2926:  z1tq-A  3.8  2.7   82   384   10   MOLECULE: IMMUNOGLOBULIN HEAVY CONSTANT DELTA;                       
2927:  et1d-A  3.8  3.2   84  1413    2   MOLECULE: SUSHI, NIDOGEN AND EGF-LIKE DOMAIN-CONTAINING PRO          
2928:  ra6q-A  3.8  3.4   86   268    6   MOLECULE: PROGRAMMED CELL DEATH 1 LIGAND 2;                          
2929:  b4wj-A  3.8  4.7  118   255   11   MOLECULE: LEA_2 DOMAIN-CONTAINING PROTEIN;                           
2930:  qom6-A  3.8  2.9   78   952   12   MOLECULE: RECEPTOR PROTEIN-TYROSINE KINASE;                          
2931:  u9dj-A  3.8  3.3  107  1169    5   MOLECULE: GLYCOSYL HYDROLASE, PUTATIVE;                              
2932:  i7lz-A  3.8  2.8   93   304   11   MOLECULE: VACUOLAR PROTEIN SORTING-ASSOCIATED PROTEIN 26C;           
2933:  q1jv-A  3.8  3.4   90  1127    7   MOLECULE: PROTEIN-TYROSINE-PHOSPHATASE;                              
2934:  a5ed-A  3.8  3.3   82   293    5   MOLECULE: SI:CH211-209L18.2;                                         
2935:  x0cc-A  3.8  3.1   91   242    4   MOLECULE: UNCHARACTERIZED FIMBRIAL CHAPERONE YBGP;                   
2936:  wsy9-A  3.8  2.7   82  2210    6   MOLECULE: FILAMIN-A;                                                 
2937:  zte0-A  3.8  3.3   99   256    6   MOLECULE: VESICLE-ASSOCIATED PROTEIN 1-1;                            
2938:  rk5k-A  3.8  3.0   85   110    6   MOLECULE: CURLI ASSEMBLY PROTEIN CSGC;                               
2939:  m3ty-A  3.8  3.5   87   937    8   MOLECULE: PROTOCADHERIN 1 GAMMA B 9;                                 
2940:  bw1c-A  3.8  3.1   88   983    8   MOLECULE: RECEPTOR PROTEIN-TYROSINE KINASE;                          
2941:  jz4o-A  3.8  3.5  101   440   15   MOLECULE: VASCULAR CELL ADHESION MOLECULE 1A;                        
2942:  yde3-A  3.8  3.1   87   529    3   MOLECULE: V-SET AND IMMUNOGLOBULIN DOMAIN-CONTAINING PROTEI          
2943:  rp2c-A  3.8  4.2  102   573    8   MOLECULE: PUTATIVE FERRIC-CHELATE REDUCTASE 1;                       
2944:  ceo3-A  3.8  2.5   79  1400    9   MOLECULE: TENASCIN-X;                                                
2945:  j7uu-A  3.8  3.5   91   326   11   MOLECULE: IMMUNOGLOBULIN HEAVY CONSTANT GAMMA 2;                     
2946:  r4na-A  3.8  4.7  114   209    6   MOLECULE: LEA_2 DOMAIN-CONTAINING PROTEIN;                           
2947:  dp0d-A  3.8  2.9   86   574    3   MOLECULE: UNCHARACTERIZED PROTEIN;                                   
2948:  h2vq-A  3.8 13.7   82   528    4   MOLECULE: OMP85 DOMAIN-CONTAINING PROTEIN;                           
2949:  cb2u-A  3.8  3.0   83  1007    7   MOLECULE: ROUNDABOUT HOMOLOG 4;                                      
2950:  mv9f-A  3.8  3.1   83   583   12   MOLECULE: CD166 ANTIGEN;                                             
2951:  nwn8-A  3.8  4.2  111   927    6   MOLECULE: NUCLEAR FACTOR OF ACTIVATED T-CELLS, CYTOPLASMIC           
2952:  k8gf-A  3.8  3.0   82   359    9   MOLECULE: IG-LIKE DOMAIN-CONTAINING PROTEIN;                         
2953:  h1bt-A  3.8  2.8   81   977   15   MOLECULE: FC RECEPTOR-LIKE PROTEIN 5;                                
2954:  pi1l-A  3.8  2.6   79   351    6   MOLECULE: COAGULATION FACTOR III;                                    
2955:  sqx1-A  3.8  2.3   76  1168    5   MOLECULE: VPS10 DOMAIN-CONTAINING RECEPTOR SORCS1;                   
2956:  kvh3-A  3.8  2.9   86  1578    7   MOLECULE: CILIA- AND FLAGELLA-ASSOCIATED PROTEIN 74;                 
2957:  ly5e-A  3.8  2.4   83   335   12   MOLECULE: MAJOR SPERM PROTEIN;                                       
2958:  u2cf-A  3.8  3.9   93  2681   10   MOLECULE: UNCHARACTERIZED PROTEIN;                                   
2959:  ueg7-A  3.8  3.4   94  1400    7   MOLECULE: FRAS1-RELATED EXTRACELLULAR MATRIX PROTEIN 2;              
2960:  de7h-A  3.8  3.2   85   808   11   MOLECULE: PROTOCADHERIN GAMMA SUBFAMILY A, 5;                        
2961:  nls5-A  3.8  5.1  124   221    6   MOLECULE: LATE EMBRYOGENESIS ABUNDANT (LEA) HYDROXYPROLINE-          
2962:  upl5-A  3.8  3.3   98   418    5   MOLECULE: SYNAPTOTAGMIN-15;                                          
2963:  p7bc-A  3.8  3.2   83   806   12   MOLECULE: PROTOCADHERIN GAMMA SUBFAMILY B, 6;                        
2964:  gid9-A  3.8  4.3  112  1867    4   MOLECULE: DEDICATOR OF CYTOKINESIS 5;                                
2965:  f8vp-A  3.8  3.1   91   438    9   MOLECULE: PROBABLE TRAFFICKING PROTEIN PARTICLE COMPLEX SUB          
2966:  sy4o-A  3.8  3.4  100   392    9   MOLECULE: S-ANTIGEN; RETINA AND PINEAL GLAND (ARRESTIN) A;           
2967:  i6rd-A  3.8  3.9   95  1148    8   MOLECULE: UNCHARACTERIZED PROTEIN;                                   
2968:  n5pw-A  3.8  3.7   95  1109   11   MOLECULE: CATION CHANNEL SPERM-ASSOCIATED PROTEIN SUBUNIT B          
2969:  oyi5-A  3.8  3.1  105   910    9   MOLECULE: VON WILLEBRAND FACTOR A DOMAIN-CONTAINING PROTEIN          
2970:  e4hj-A  3.8  3.3   90   106    9   MOLECULE: IG KAPPA CHAIN C REGION, A ALLELE;                         
2971:  xlx8-A  3.8  4.7  117   192    6   MOLECULE: HARPIN-INDUCED PROTEIN 1 CONTAINING PROTEIN, EXPR          
2972:  oj5k-A  3.8  3.3   86   805    8   MOLECULE: PROTOCADHERIN GAMMA SUBFAMILY A, 6;                        
2973:  af1y-A  3.8  3.4   84   342   10   MOLECULE: HISTOCOMPATIBILITY 2, M REGION LOCUS 9;                    
2974:  vw9q-A  3.8  3.4   90   322    4   MOLECULE: ICOS LIGAND;                                               
2975:  akm1-A  3.8  2.8   83  1287    4   MOLECULE: NPHS1 ADHESION MOLECULE, NEPHRIN;                          
2976:  r1fz-A  3.8  3.8  113  1978   12   MOLECULE: DEDICATOR OF CYTOKINESIS PROTEIN 4;                        
2977:  lso1-A  3.8  3.4   96   894    7   MOLECULE: BETA-ADAPTIN-LIKE PROTEIN B;                               
2978:  um4m-A  3.8  3.6   90   553   12   MOLECULE: INTERLEUKIN-20 RECEPTOR SUBUNIT ALPHA;                     
2979:  nly7-A  3.8  3.0   83   329   11   MOLECULE: T-LYMPHOCYTE ACTIVATION ANTIGEN CD86;                      
2980:  ej7d-A  3.7  3.5   91   626   15   MOLECULE: ENDOGLUCANASE 19;                                          
2981:  rf5y-A  3.7  3.6   88   236   15   MOLECULE: MAJOR HISTOCOMPATIBILITY COMPLEX CLASS II INTEGRA          
2982:  auc1-A  3.7  3.6  109   625    8   MOLECULE: GRAINYHEAD-LIKE PROTEIN 2 HOMOLOG;                         
2983:  ee2u-A  3.7  4.8  131   416    8   MOLECULE: CLATHRIN COAT ASSEMBLY PROTEIN, PUTATIVE;                  
2984:  zx3v-A  3.7  3.6   87   250    7   MOLECULE: H2-O ALPHA;                                                
2985:  psi6-A  3.7  5.2  121  1085   11   MOLECULE: UNCHARACTERIZED PROTEIN;                                   
2986:  zqn6-A  3.7  3.2   88   827    3   MOLECULE: UNCHARACTERIZED PROTEIN;                                   
2987:  pqm3-A  3.7  3.2  106   278   12   MOLECULE: MEMBRANE LIPOPROTEIN LIPID ATTACHMENT SITE-LIKE P          
2988:  jbx5-A  3.7  3.6   87   256   13   MOLECULE: H-2 CLASS II HISTOCOMPATIBILITY ANTIGEN, A-K ALPH          
2989:  wm9k-A  3.7  3.6   92   250   10   MOLECULE: MHC CLASS II BETA CHAIN-LIKE;                              
2990:  cs5x-A  3.7  4.8  121   468    9   MOLECULE: AP-3_COMPLEX_SUBUNIT_MU_-_PUTATIVE;                        
2991:  q4sw-A  3.7  3.9  113  1133   11   MOLECULE: UNCHARACTERIZED PROTEIN;                                   
2992:  gjw4-A  3.7  3.9  117   601   10   MOLECULE: GRAINYHEAD-LIKE 2B PROTEIN;                                
2993:  dcs6-A  3.7  3.6   87   250    8   MOLECULE: RT1 CLASS II, DO ALPHA;                                    
2994:  sh5x-A  3.7  2.9   82   627    5   MOLECULE: SI:DKEY-79I2.4;                                            
2995:  sut9-A  3.7  3.3  111  1230    2   MOLECULE: EGF-LIKE DOMAIN-CONTAINING PROTEIN;                        
2996:  b3yi-A  3.7  4.0  100   834    4   MOLECULE: GLUCOSIDASE 1;                                             
2997:  o2lg-A  3.7  3.1  102   948    7   MOLECULE: NON-LYSOSOMAL GLUCOSYLCERAMIDASE;                          
2998:  il7h-A  3.7  3.7   99   652   12   MOLECULE: UNCHARACTERIZED PROTEIN;                                   
2999:  pa3n-A  3.7  3.6  110   254    9   MOLECULE: PHOSPHATIDYLINOSITOL-GLYCAN BIOSYNTHESIS CLASS X           
3000:  pz9t-A  3.7  3.4  108   162    7   MOLECULE: UNCHARACTERIZED PROTEIN AT4G36170;                         
3001:  q8mt-A  3.7  3.2  107  1918   11   MOLECULE: UNCHARACTERIZED PROTEIN;                                   
3002:  yd0c-A  3.7  3.0  107   450    8   MOLECULE: DOLICHYL-DIPHOSPHOOLIGOSACCHARIDE--PROTEIN                 
3003:  nvt1-A  3.7  3.3  104   266    7   MOLECULE: UNCHARACTERIZED PROTEIN;                                   
3004:  yzd5-A  3.7  3.8   94   288    6   MOLECULE: F-ACTIN-CAPPING PROTEIN SUBUNIT ALPHA;                     
3005:  p1gf-A  3.7  4.5  123   764    6   MOLECULE: AMINE OXIDASE;                                             
3006:  vl8m-A  3.7  4.5  123   760    6   MOLECULE: AMINE OXIDASE;                                             
3007:  yo2v-A  3.7  3.3  107   748   10   MOLECULE: UNCHARACTERIZED PROTEIN;                                   
3008:  v2vo-A  3.7  3.9  108  1039    5   MOLECULE: ALPHA-MANNOSIDASE 2C1;                                     
3009:  or7u-A  3.7  6.2  124   802    6   MOLECULE: PUTATIVE SERINE ESTERASE FAMILY PROTEIN;                   
3010:  yrn7-A  3.7  3.3  120   748    8   MOLECULE: ZINC FINGER (C3HC4-TYPE RING FINGER) FAMILY PROTE          
3011:  q1rw-A  3.7  4.8  110   992   11   MOLECULE: EGF-LIKE DOMAIN-CONTAINING PROTEIN;                        
3012:  zli2-A  3.7  4.2  122   549    5   MOLECULE: GRAINYHEAD-LIKE TRANSCRIPTION FACTOR 3;                    
3013:  ce1m-A  3.7  3.1   90   325    7   MOLECULE: E3 UBIQUITIN-PROTEIN LIGASE SIAH2;                         
3014:  b0cx-A  3.7  5.5  115  1120   10   MOLECULE: LACTASE;                                                   
3015:  vm9u-A  3.7  4.0   92   638    5   MOLECULE: GROWTH HORMONE RECEPTOR;                                   
3016:  ggs3-A  3.7  2.6   75  2615    7   MOLECULE: POLYCYSTIC KIDNEY DISEASE PROTEIN 1-LIKE 1;                
3017:  nsl1-A  3.7  3.7  105   420    4   MOLECULE: SYNAPTOTAGMIN XIII;                                        
3018:  coi9-A  3.7  3.1   87   220    5   MOLECULE: UNCHARACTERIZED PROTEIN;                                   
3019:  h9pe-A  3.7  3.3   89  1153    4   MOLECULE: CELL ADHESION MOLECULE L1-LIKE A;                          
3020:  hs9w-A  3.7  3.1   79  1400    4   MOLECULE: COLLAGEN ALPHA-1(VII) CHAIN;                               
3021:  ktq5-A  3.7  3.1   89  1244    8   MOLECULE: TENASCIN-X;                                                
3022:  mmj0-A  3.7  3.8  116   593    8   MOLECULE: GRAINYHEAD-LIKE TRANSCRIPTION FACTOR 2A;                   
3023:  lt4d-A  3.7  3.5   92  1400    8   MOLECULE: FRAS1-RELATED EXTRACELLULAR MATRIX PROTEIN 2;              
3024:  zbt4-A  3.7  5.1  104   803    7   MOLECULE: PROTEIN TRANSPORT PROTEIN SEC23;                           
3025:  cc8c-A  3.7  3.3   86  1400    8   MOLECULE: PROTOCADHERIN FAT 1;                                       
3026:  eq8q-A  3.7  3.4   99   269    9   MOLECULE: REGULATING SYNAPTIC MEMBRANE EXOCYTOSIS PROTEIN 4          
3027:  eaf7-A  3.7  3.5   97   898    4   MOLECULE: BETA-ADAPTIN-LIKE PROTEIN;                                 
3028:  l1xc-A  3.7  4.8  105  1096    9   MOLECULE: INACTIVE PHOSPHOLIPASE C-LIKE PROTEIN 1;                   
3029:  dr5z-A  3.7  3.3   84   977    5   MOLECULE: MACROPHAGE COLONY-STIMULATING FACTOR 1 RECEPTOR;           
3030:  eg2x-A  3.7  3.3   85   951   11   MOLECULE: PROTOCADHERIN 1 GAMMA B 2;                                 
3031:  ou8o-A  3.7  3.2   83   976   13   MOLECULE: EPHRIN TYPE-A RECEPTOR 2;                                  
3032:  k3bx-A  3.7  4.7  111   180    8   MOLECULE: SIGNAL PEPTIDASE COMPLEX SUBUNIT 3;                        
3033:  il2z-A  3.7  3.1  102   355    5   MOLECULE: OS05G0397650 PROTEIN;                                      
3034:  l6dp-A  3.7  2.7   78  1998   12   MOLECULE: RECEPTOR-TYPE TYROSINE-PROTEIN PHOSPHATASE BETA;           
3035:  br4d-A  3.7  2.8   87   686    6   MOLECULE: PROTEIN-GLUTAMINE GAMMA-GLUTAMYLTRANSFERASE 2;             
3036:  q3yw-A  3.7  2.4   79   776    6   MOLECULE: V-SET AND IMMUNOGLOBULIN DOMAIN-CONTAINING PROTEI          
3037:  gtw3-A  3.7  3.4   86  1400    9   MOLECULE: COLLAGEN ALPHA-1(XII) CHAIN;                               
3038:  ckj1-A  3.7  4.6   97   911   12   MOLECULE: INTER-ALPHA-TRYPSIN INHIBITOR HEAVY CHAIN H1;              
3039:  zmy9-A  3.7  4.6  108   240   10   MOLECULE: NDR1/HIN1-LIKE PROTEIN 2;                                  
3040:  hz1q-A  3.7  4.2  104   887    6   MOLECULE: INTER-ALPHA-TRYPSIN INHIBITOR HEAVY CHAIN H3;              
3041:  v4sw-A  3.7  3.0  106   232    7   MOLECULE: UNCHARACTERIZED PROTEIN;                                   
3042:  f5sv-A  3.7 14.1   84   535    4   MOLECULE: OMP85 DOMAIN-CONTAINING PROTEIN;                           
3043:  a6vp-A  3.7  5.2  118  1810    5   MOLECULE: KINESIN FAMILY MEMBER 13BA;                                
3044:  mp7q-A  3.7  4.1   89  2302   11   MOLECULE: COLLAGEN TYPE VII ALPHA 1-LIKE;                            
3045:  phm6-A  3.7  3.5  118   243    7   MOLECULE: AP-1 COMPLEX SUBUNIT MU-2;                                 
3046:  zuk5-A  3.7  5.8  102   613    6   MOLECULE: PHOSPHOINOSITIDE PHOSPHOLIPASE C 6;                        
3047:  s6cn-A  3.7  3.2   83  1020    6   MOLECULE: CONTACTIN-1;                                               
3048:  kuq5-A  3.7  3.7   93  1382    5   MOLECULE: INSULIN RECEPTOR;                                          
3049:  lwi1-A  3.7  2.7   82   570   10   MOLECULE: FC RECEPTOR-LIKE 5;                                        
3050:  hzh4-A  3.7  3.5   94   398   11   MOLECULE: CYTOCHROME B561 AND DOMON DOMAIN-CONTAINING PROTE          
3051:  ma8y-A  3.7  2.5   78   734   10   MOLECULE: FC RECEPTOR-LIKE PROTEIN 3;                                
3052:  tnu3-A  3.7  3.3   88   914    9   MOLECULE: LEUCINE-RICH REPEAT AND FIBRONECTIN TYPE III DOMA          
3053:  wjz0-A  3.7  3.0   99   243   10   MOLECULE: PHOSPHATIDYLINOSITOL GLYCAN ANCHOR BIOSYNTHESIS C          
3054:  brc6-A  3.7  4.3  108   203    8   MOLECULE: LEA_2 DOMAIN-CONTAINING PROTEIN;                           
3055:  z4dm-A  3.7  4.1  101   285    3   MOLECULE: OS08G0523100 PROTEIN;                                      
3056:  y9we-A  3.7  3.5   85   654    7   MOLECULE: UNCHARACTERIZED PROTEIN;                                   
3057:  vif5-A  3.7  3.4   90   380    4   MOLECULE: VESICLE-ASSOCIATED PROTEIN 2-2;                            
3058:  vqy8-A  3.7  3.1   83   377   11   MOLECULE: SELECTION AND UPKEEP OF INTRAEPITHELIAL T CELLS 1          
3059:  pz5d-A  3.7  3.9   94   949    6   MOLECULE: MAM DOMAIN-CONTAINING GLYCOSYLPHOSPHATIDYLINOSITO          
3060:  x9hc-A  3.7  2.9   96   445    9   MOLECULE: ARRESTIN DOMAIN-CONTAINING 1A;                             
3061:  f5kj-A  3.7  8.6  110   358    7   MOLECULE: PROTEIN PHOSPHATASE 1 REGULATORY SUBUNIT 3G;               
3062:  sdl5-A  3.7  3.0   80  1201    4   MOLECULE: SIDESTEP VIII, ISOFORM B;                                  
3063:  m9mn-A  3.7  3.3   88   589    9   MOLECULE: SIMILAR TO BUTYROPHILIN-LIKE 7;                            
3064:  r2ch-A  3.7  3.5   86   229    6   MOLECULE: INTERLEUKIN-27 SUBUNIT BETA;                               
3065:  mcx1-A  3.7  4.1  112  1826    6   MOLECULE: KINESIN-LIKE PROTEIN KIF13B;                               
3066:  zkp5-A  3.7  4.3  110   717    6   MOLECULE: NUCLEAR FACTOR OF ACTIVATED T-CELLS, CYTOPLASMIC           
3067:  nuu8-A  3.7  4.2  107  1584    4   MOLECULE: KINESIN-LIKE PROTEIN UNC-104;                              
3068:  cw3d-A  3.7  2.3   75   688    9   MOLECULE: SIALIC ACID-BINDING IG-LIKE LECTIN 10;                     
3069:  l4md-A  3.7  3.6  105   594    3   MOLECULE: ARRESTIN_N DOMAIN-CONTAINING PROTEIN;                      
3070:  ben1-A  3.7  4.6   97   904   13   MOLECULE: INTER-ALPHA TRYPSIN INHIBITOR, HEAVY CHAIN 1;              
3071:  f6uw-A  3.7  3.0   89   611   10   MOLECULE: IMMUNOGLOBULIN SUPERFAMILY, MEMBER 8;                      
3072:  o5ox-A  3.7  3.1   89   315    7   MOLECULE: TRANSCRIPTION FACTOR BHLH57;                               
3073:  so1j-A  3.7  2.9   83  2237    8   MOLECULE: SIDEKICK CELL ADHESION MOLECULE 2B;                        
3074:  t7tn-A  3.7  5.2  114   883    8   MOLECULE: TRAFFICKING PROTEIN PARTICLE COMPLEX SUBUNIT 11;           
3075:  nu3j-A  3.7  3.7   87   732   10   MOLECULE: INTERLEUKIN-31 RECEPTOR SUBUNIT ALPHA;                     
3076:  vlu0-A  3.7  2.8   81   246   10   MOLECULE: SI:CH211-243A20.4;                                         
3077:  nqu8-A  3.7  4.7   95   382    5   MOLECULE: MUCOSAL ADDRESSIN CELL ADHESION MOLECULE 1;                
3078:  e0ct-A  3.7  3.0   86  1435    7   MOLECULE: PROBABLE ATP-DEPENDENT DNA HELICASE HFM1;                  
3079:  sbs3-A  3.7  3.9   92   249    8   MOLECULE: SI:CH211-152C8.5;                                          
3080:  t3ym-A  3.7  2.7   81   335   14   MOLECULE: SIGNALING LYMPHOCYTIC ACTIVATION MOLECULE;                 
3081:  zif8-A  3.7  3.8   86   355    3   MOLECULE: MHC CLASS I-LIKE PROTEIN MILL2;                            
3082:  xe1p-A  3.7  3.6  107   557    5   MOLECULE: GRAINYHEAD-LIKE TRANSCRIPTION FACTOR 3;                    
3083:  t1ly-A  3.7  3.2   80   977   10   MOLECULE: RECEPTOR PROTEIN-TYROSINE KINASE;                          
3084:  elb9-A  3.7  3.4   81   453   10   MOLECULE: BUTYROPHILIN-LIKE 10;                                      
3085:  vl2b-A  3.7  5.6   90  1526    3   MOLECULE: FI24025P1;                                                 
3086:  lz2v-A  3.7  4.1  112   846    3   MOLECULE: UNCHARACTERIZED PROTEIN;                                   
3087:  fev3-A  3.7  3.4   95  1187    6   MOLECULE: RNA HELICASE MOV10L1;                                      
3088:  ynv3-A  3.7  3.5  116   718    8   MOLECULE: INTERLEUKIN CYTOKINE RECEPTOR-RELATED PROTEIN 2;           
3089:  xce6-A  3.7  3.7  102  1746    8   MOLECULE: CELL FUSION RELATED PROTEIN;                               
3090:  tn1a-A  3.7  3.2   85   941    9   MOLECULE: PROTOCADHERIN GAMMA C4;                                    
3091:  gt6v-A  3.7  3.1   86   681    5   MOLECULE: UNCHARACTERIZED PROTEIN;                                   
3092:  vs6w-A  3.7  2.8   86   614   13   MOLECULE: INTERLEUKIN-18 RECEPTOR ACCESSORY PROTEIN;                 
3093:  lar3-A  3.7  4.4  116   214    8   MOLECULE: OS08G0102551 PROTEIN;                                      
3094:  t9et-A  3.7  3.7   89   383    7   MOLECULE: OS11G0175200 PROTEIN;                                      
3095:  oxv8-A  3.7  3.1   97   400    9   MOLECULE: THIOREDOXIN INTERACTING PROTEIN;                           
3096:  ho7e-A  3.7  3.0   86   312    6   MOLECULE: INTERLEUKIN-12 SUBUNIT BETA;                               
3097:  py1e-A  3.7  3.8   93  1442    9   MOLECULE: RECEPTOR-TYPE TYROSINE-PROTEIN PHOSPHATASE GAMMA;          
3098:  pte4-A  3.7  3.1   77   789   10   MOLECULE: UNCHARACTERIZED PROTEIN;                                   
3099:  y9ai-A  3.7  3.7  102   540    9   MOLECULE: NUCLEAR FACTOR OF KAPPA LIGHT POLYPEPTIDE GENE EN          
3100:  uqt4-A  3.7  3.7   92  1689    8   MOLECULE: SIDESTEP III, ISOFORM O;                                   
3101:  fnz3-A  3.7  3.4  102   166    8   MOLECULE: PUTATIVE DESICCATION-RELATED PROTEIN LEA14;                
3102:  w4jw-A  3.7  4.7   90  1210    7   MOLECULE: CELL ADHESION MOLECULE L1-LIKE;                            
3103:  o2do-A  3.7  4.4  115   227   10   MOLECULE: LEA_2 DOMAIN-CONTAINING PROTEIN;                           
3104:  a7ge-A  3.7  3.7   87  1400    5   MOLECULE: TITIN;                                                     
3105:  jjc3-A  3.7  3.6   85  1560    6   MOLECULE: TENASCIN-N;                                                
3106:  u9fv-A  3.7  3.7   85  1400    5   MOLECULE: TITIN;                                                     
3107:  vs5j-A  3.7  4.0  112  1830    3   MOLECULE: DEDICATOR OF CYTOKINESIS PROTEIN 2;                        
3108:  m9ts-A  3.7  2.7   79   349    6   MOLECULE: INTERLEUKIN-10 RECEPTOR SUBUNIT BETA;                      
3109:  qw6j-A  3.7  3.3   87   909    6   MOLECULE: UNCHARACTERIZED PROTEIN;                                   
3110:  em7a-A  3.7  2.9   81   334   11   MOLECULE: CD84 MOLECULE;                                             
3111:  l3he-A  3.7  3.7   84   671    6   MOLECULE: UNCHARACTERIZED PROTEIN;                                   
3112:  pvb5-A  3.7  5.7   91   616    9   MOLECULE: PURPLE ACID PHOSPHATASE;                                   
3113:  g9ot-A  3.7  3.6   92   248    4   MOLECULE: SOMETHING ABOUT SILENCING PROTEIN 5;                       
3114:  igg8-A  3.7  3.5   92   234   10   MOLECULE: MSP DOMAIN-CONTAINING PROTEIN;                             
3115:  xx8j-A  3.7  4.3  114   289    9   MOLECULE: LATE EMBRYOGENESIS ABUNDANT HYDROXYPROLINE-RICH            
3116:  eq1d-A  3.7  3.1  111   448    8   MOLECULE: TAPASIN;                                                   
3117:  kkg8-A  3.7  5.5  103   347    8   MOLECULE: PROTEIN PHOSPHATASE 1 REGULATORY SUBUNIT 3G;               
3118:  kzy3-A  3.7  3.6   87  1478    8   MOLECULE: PROTEIN-TYROSINE-PHOSPHATASE;                              
3119:  gi1z-A  3.7  4.2  100   541    9   MOLECULE: SYNAPTOTAGMIN-1;                                           
3120:  hc0j-A  3.7  3.6  107   300    7   MOLECULE: OS05G0170800 PROTEIN;                                      
3121:  jzu2-A  3.7  3.2   84   788    7   MOLECULE: LEUCINE-RICH REPEAT AND FIBRONECTIN TYPE-III DOMA          
3122:  yh6f-A  3.7  4.6   95   907   12   MOLECULE: INTER-ALPHA-TRYPSIN INHIBITOR HEAVY CHAIN H1;              
3123:  elk1-A  3.7  3.3   96  1417    7   MOLECULE: UNCHARACTERIZED PROTEIN;                                   
3124:  p3eo-A  3.7  3.1   91   228   13   MOLECULE: UNCHARACTERIZED PROTEIN;                                   
3125:  yl6t-A  3.7  3.4   93  1400    8   MOLECULE: FRAS1-RELATED EXTRACELLULAR MATRIX PROTEIN 2;              
3126:  l1xj-A  3.7  3.0   89  1035    8   MOLECULE: EPHRIN TYPE-A RECEPTOR 6;                                  
3127:  gy1a-A  3.7  2.4   86  1208    7   MOLECULE: UNCHARACTERIZED PROTEIN;                                   
3128:  sg0e-A  3.7  4.9  117   154    7   MOLECULE: PROTEIN UP-REGULATED IN DAF-2(GF);                         
3129:  o1ec-A  3.7  4.5  111   221    7   MOLECULE: LEA_2 DOMAIN-CONTAINING PROTEIN;                           
3130:  zfk3-A  3.7  2.6   85   573    8   MOLECULE: GH12359P;                                                  
3131:  oph0-A  3.7  4.2  120   798   13   MOLECULE: INTEGRIN BETA-5;                                           
3132:  q3lx-A  3.7  4.6   86   608   15   MOLECULE: PROLACTIN RECEPTOR;                                        
3133:  ew8y-A  3.7  4.0   96  1796   10   MOLECULE: COLLAGEN ALPHA-1(XIV) CHAIN;                               
3134:  cf5v-A  3.7  2.8   93   956   13   MOLECULE: MAM DOMAIN-CONTAINING GLYCOSYLPHOSPHATIDYLINOSITO          
3135:  q3pr-A  3.7  4.8   94   941    4   MOLECULE: FIBRONECTIN TYPE III DOMAIN-CONTAINING 3C2;                
3136:  kj3c-A  3.7  3.0   83   931   10   MOLECULE: PROTOCADHERIN GAMMA-A1;                                    
3137:  dhc4-A  3.7  3.1   87   201    5   MOLECULE: UNCHARACTERIZED PROTEIN;                                   
3138:  o6ly-A  3.7  4.9  114   216    4   MOLECULE: HARPIN-INDUCED PROTEIN;                                    
3139:  ut6r-A  3.7  2.8   93   245    9   MOLECULE: MAJOR SPERM PROTEIN;                                       
3140:  ppz2-A  3.7  3.6   87  1400    8   MOLECULE: TITIN;                                                     
3141:  zcd5-A  3.7  3.2   93   225   13   MOLECULE: INCREASED RECOMBINATION CENTERS PROTEIN 22;                
3142:  hi4q-A  3.7  3.3   84  1400   11   MOLECULE: USHERIN;                                                   
3143:  rxv6-A  3.7  3.5   86  2020    5   MOLECULE: DOWN SYNDROME CELL ADHESION MOLECULE B;                    
3144:  w2mf-A  3.7  4.0  113   217    6   MOLECULE: NDR1B PROTEIN;                                             
3145:  q4zf-A  3.7  3.9   88   613    9   MOLECULE: PROBABLE INACTIVE PURPLE ACID PHOSPHATASE 1;               
3146:  mbg7-A  3.7  3.0   82   805   10   MOLECULE: PROTOCADHERIN GAMMA SUBFAMILY A, 10;                       
3147:  qzi1-A  3.7  4.8  101  1831    4   MOLECULE: TMEM131_LIKE DOMAIN-CONTAINING PROTEIN;                    
3148:  l0fb-A  3.7  3.3   87   437   10   MOLECULE: BEATEN PATH IA, ISOFORM B;                                 
3149:  iph4-A  3.7  3.9   94   537   11   MOLECULE: SYNAPTOTAGMIN-2;                                           
3150:  bv0k-A  3.7  3.1   95   254   12   MOLECULE: SI:DKEY-63D15.12;                                          
3151:  sc6e-A  3.7  3.1   89   880    8   MOLECULE: TYROSINE-PROTEIN KINASE RECEPTOR TYRO3;                    
3152:  cju0-A  3.7  3.1   86  1400    3   MOLECULE: HYDROCEPHALUS-INDUCING PROTEIN HOMOLOG;                    
3153:  p3ko-A  3.7  3.2   89   228    8   MOLECULE: UNCHARACTERIZED PROTEIN;                                   
3154:  b5vb-A  3.7  3.0   97   470   13   MOLECULE: RCG24403, ISOFORM CRA_A;                                   
3155:  o6yp-A  3.7  3.2   85   503    8   MOLECULE: VON WILLEBRAND FACTOR A DOMAIN-CONTAINING 1;               
3156:  nxq1-A  3.7  3.3   86   243    6   MOLECULE: SI:DKEY-253D23.4;                                          
3157:  jz0t-A  3.7  2.8   78  1415    4   MOLECULE: NETRIN RECEPTOR UNC-40;                                    
3158:  ej2e-A  3.7  4.0  101   665   11   MOLECULE: NUCLEAR PORE COMPLEX PROTEIN NUP96;                        
3159:  j5td-A  3.7  3.0  105   770   14   MOLECULE: UNCHARACTERIZED PROTEIN;                                   
3160:  hl1d-A  3.7  3.3   90  2332    6   MOLECULE: PHOSPHATIDYLINOSITOL PHOSPHATASE PTPRQ;                    
3161:  v9ep-A  3.7  3.0   80  1063    8   MOLECULE: UNCHARACTERIZED PROTEIN;                                   
3162:  zjf5-A  3.7  3.0   78   625    9   MOLECULE: ZP DOMAIN-CONTAINING PROTEIN;                              
3163:  rq5c-A  3.7  5.0  119   366   11   MOLECULE: UNCHARACTERIZED PROTEIN;                                   
3164:  s7cg-A  3.7  2.9   96   317    7   MOLECULE: PROTEIN PHOSPHATASE 1 REGULATORY SUBUNIT 3C;               
3165:  ch3r-A  3.7  4.1  101   250    7   MOLECULE: SI:ZFOS-1324H11.5;                                         
3166:  b9og-A  3.7  3.0   86  1235    8   MOLECULE: HIBRIS, ISOFORM B;                                         
3167:  vxa6-A  3.7  2.8   82   172    7   MOLECULE: IG-LIKE DOMAIN-CONTAINING PROTEIN;                         
3168:  s0kk-A  3.7  3.2   92   672    7   MOLECULE: VIN3-LIKE PROTEIN 2;                                       
3169:  zz2b-A  3.7  2.8   85   123   12   MOLECULE: MAJOR SPERM PROTEIN;                                       
3170:  xqu5-A  3.7  3.3   85   939    7   MOLECULE: GH14967P;                                                  
3171:  u6ah-A  3.7  3.3  100   405    9   MOLECULE: DOUBLE C2-LIKE DOMAIN-CONTAINING PROTEIN ALPHA;            
3172:  ij1a-A  3.7  3.2   98   369   10   MOLECULE: CYTOCHROME B561 AND DOMON DOMAIN-CONTAINING PROTE          
3173:  o5lg-A  3.7  2.8   82   240    6   MOLECULE: CD48 ANTIGEN;                                              
3174:  z0ut-A  3.7  3.3  100   327    6   MOLECULE: UPF0665 FAMILY PROTEIN C23C4.06C;                          
3175:  b9qo-A  3.7  5.8  103   557    5   MOLECULE: PHOSPHOINOSITIDE PHOSPHOLIPASE C;                          
3176:  jz8g-A  3.7  3.4   88  1909   13   MOLECULE: RECEPTOR-TYPE TYROSINE-PROTEIN PHOSPHATASE F;              
3177:  jtt1-A  3.7  3.5   92  1149    8   MOLECULE: PROTOGENIN A;                                              
3178:  rqv7-A  3.7  3.4   89   630    7   MOLECULE: SQUAMOSA PROMOTER-BINDING-LIKE PROTEIN 14;                 
3179:  mwp0-A  3.7  4.7  105  1105    6   MOLECULE: BROTHER OF IHOG, ISOFORM G;                                
3180:  kf2r-A  3.7  3.0   87   706    9   MOLECULE: LEUCINE-RICH REPEAT NEURONAL 3B;                           
3181:  oy5n-A  3.7  2.8   78   837   10   MOLECULE: NEURAL CELL ADHESION MOLECULE 2;                           
3182:  sx1b-A  3.7  2.6   81   370    5   MOLECULE: NATURAL KILLER CELL RECEPTOR 2B4;                          
3183:  m9tl-A  3.7  3.9   94   428   11   MOLECULE: IMMUNOGLOBULIN HEAVY CONSTANT EPSILON;                     
3184:  zpq8-A  3.7  3.8  100  2123    9   MOLECULE: FRAS1-RELATED EXTRACELLULAR MATRIX PROTEIN 3;              
3185:  fq1b-A  3.7  3.3   85  1367    2   MOLECULE: PUTATIVE ALPHA-2-MACROGLOBULIN HOMOLOG;                    
3186:  u7nf-A  3.7  3.3   89   509   11   MOLECULE: BUTYROPHILIN-LIKE PROTEIN 1;                               
3187:  uta4-A  3.7  3.5   87   747   17   MOLECULE: SUSHI DOMAIN-CONTAINING PROTEIN 1;                         
3188:  bsr3-A  3.7  2.9   89   244    7   MOLECULE: VAP27;                                                     
3189:  sum7-A  3.7  3.3   85   723    4   MOLECULE: TRIPARTITE MOTIF-CONTAINING PROTEIN 42;                    
3190:  oul8-A  3.7  4.4  109   943    5   MOLECULE: NUCLEAR FACTOR OF ACTIVATED T-CELLS, CYTOPLASMIC           
3191:  b4lj-A  3.7  3.1   94   241    4   MOLECULE: MSP DOMAIN-CONTAINING PROTEIN;                             
3192:  zm8u-A  3.7  4.2  124   320    6   MOLECULE: HARPIN-INDUCED PROTEIN;                                    
3193:  p8iv-A  3.7  4.5  114   199    8   MOLECULE: UNCHARACTERIZED PROTEIN;                                   
3194:  y5rd-A  3.7  3.7   83   716    6   MOLECULE: INTERLEUKIN-31 RECEPTOR SUBUNIT ALPHA;                     
3195:  pg7f-A  3.7  3.6   99   428    6   MOLECULE: OS11G0274100 PROTEIN;                                      
3196:  ym6s-A  3.7  4.3  110   867    7   MOLECULE: NUCLEAR FACTOR OF-ACTIVATED T CELLS 1;                     
3197:  h0qd-A  3.7  2.6   86   547   10   MOLECULE: BTK-PH-DOMAIN BINDING PROTEIN;                             
3198:  uco4-A  3.7  3.4   97   324    9   MOLECULE: PROTEIN PHOSPHATASE 1 REGULATORY SUBUNIT 3C;               
3199:  o0hp-A  3.7  4.0  114  1416    5   MOLECULE: NUCLEAR FACTOR OF-ACTIVATED T CELLS 5A;                    
3200:  mk8p-A  3.7  4.6   97   905    9   MOLECULE: INTER-ALPHA-TRYPSIN INHIBITOR HEAVY CHAIN 1;               
3201:  pwq8-A  3.7  3.1   86   314    6   MOLECULE: INTERLEUKIN-12 SUBUNIT BETA;                               
3202:  d3dv-A  3.7  2.9   87   421    7   MOLECULE: IG EPSILON CHAIN C REGION;                                 
3203:  ghx4-A  3.7  3.0   82  1446    6   MOLECULE: PROTEIN-TYROSINE-PHOSPHATASE;                              
3204:  vrx6-A  3.7  3.4  102   204    5   MOLECULE: B9 DOMAIN-CONTAINING PROTEIN 1;                            
3205:  lp0a-A  3.7  3.5   87   696    8   MOLECULE: COLONY-STIMULATING FACTOR 2 RECEPTOR SUBUNIT BETA          
3206:  b7mx-A  3.7  3.2   81  2233   11   MOLECULE: RANDOM SLUG CDNA19 PROTEIN;                                
3207:  kd5v-A  3.7  3.4  116   540    6   MOLECULE: UPSTREAM-BINDING PROTEIN 1;                                
3208:  or3y-A  3.7  3.4   91   241    4   MOLECULE: UNCHARACTERIZED PROTEIN;                                   
3209:  fl3p-A  3.7  2.6   85   568    9   MOLECULE: PROTEIN AF-9;                                              
3210:  po5x-A  3.7  3.9   97   538    7   MOLECULE: UNCHARACTERIZED PROTEIN;                                   
3211:  i0wl-A  3.7  3.7   87   365    6   MOLECULE: IG-LIKE DOMAIN-CONTAINING PROTEIN;                         
3212:  oh0u-A  3.7  2.9   88   316    7   MOLECULE: UNCHARACTERIZED PROTEIN;                                   
3213:  yl8b-A  3.7  3.0   99  1428    7   MOLECULE: NEPHROCYSTIN 4;                                            
3214:  r4qn-A  3.7  3.3  105   555    4   MOLECULE: UNCHARACTERIZED PROTEIN;                                   
3215:  gvc6-A  3.7  3.6   89  2316    6   MOLECULE: RECEPTOR-TYPE TYROSINE-PROTEIN PHOSPHATASE ZETA;           
3216:  fgx8-A  3.7  2.9   88   977   13   MOLECULE: EPHRIN TYPE-A RECEPTOR 1;                                  
3217:  k9fs-A  3.7  3.0   83  2141   12   MOLECULE: UNCHARACTERIZED PROTEIN;                                   
3218:  xyy9-A  3.7  4.7  108   247    5   MOLECULE: LEA_2 DOMAIN-CONTAINING PROTEIN;                           
3219:  v5eq-A  3.7  2.9   94  1215    4   MOLECULE: ALPHA-MANNOSIDASE;                                         
3220:  qwq7-A  3.7  3.1   81  1400    7   MOLECULE: TITIN;                                                     
3221:  hy6x-A  3.7  2.8   81  1097    6   MOLECULE: LEUKEMIA INHIBITORY FACTOR RECEPTOR;                       
3222:  a0eq-A  3.7  3.5  103   307    5   MOLECULE: BTB DOMAIN-CONTAINING PROTEIN;                             
3223:  guu7-A  3.7  2.9   83   773    8   MOLECULE: IMMUNOGLOBULIN SUPERFAMILY, DCC SUBCLASS, MEMBER           
3224:  d8vm-A  3.7  4.7  117   854    4   MOLECULE: TRANSMEMBRANE PROTEIN-RELATED;                             
3225:  kdw8-A  3.7  2.5   79   633    6   MOLECULE: MELANOMA CELL ADHESION MOLECULE A;                         
3226:  c9me-A  3.7  2.8   82  1400    7   MOLECULE: TITIN;                                                     
3227:  c6fx-A  3.7  3.6   89  1282    7   MOLECULE: CYTOKINE RECEPTOR;                                         
3228:  j6wb-A  3.7  3.2   83  2238    8   MOLECULE: PROTEIN-TYROSINE-PHOSPHATASE;                              
3229:  b2pn-A  3.7  2.7   83  1216    7   MOLECULE: TYROSINE-PROTEIN KINASE RECEPTOR VER-4;                    
3230:  dqd6-A  3.7  2.8   80   442   11   MOLECULE: IMMUNOGLOBULIN HEAVY CONSTANT ZETA;                        
3231:  zo8t-A  3.7  4.3   97   136    2   MOLECULE: SMALL MYRISTOYLATED                                        
3232:  ef3h-A  3.7  3.0   94   488    6   MOLECULE: UNCHARACTERIZED PROTEIN, ISOFORM A;                        
3233:  u8gs-A  3.7  3.6   85  1400    8   MOLECULE: TITIN;                                                     
3234:  n0ru-A  3.7  3.1   86  1069    9   MOLECULE: PROTOGENIN B;                                              
3235:  rvk0-A  3.7  3.2   86   719    8   MOLECULE: LEUCINE-RICH REPEAT AND FIBRONECTIN TYPE-III DOMA          
3236:  v7xj-A  3.7  2.6   82   584    5   MOLECULE: BUTYROPHILIN SUBFAMILY 3 MEMBER A3;                        
3237:  iy4o-A  3.7  3.5   99   224   11   MOLECULE: CBM49 DOMAIN-CONTAINING PROTEIN;                           
3238:  jey0-A  3.7  3.3   81   581    4   MOLECULE: INTERLEUKIN-22 RECEPTOR SUBUNIT ALPHA-1;                   
3239:  hgm8-A  3.7  8.3  128  2130    5   MOLECULE: VWFA DOMAIN-CONTAINING PROTEIN;                            
3240:  m5tb-A  3.7  2.7   82   350    7   MOLECULE: INTERLEUKIN-12 SUBUNIT BETA;                               
3241:  t7bq-A  3.7  2.8   84  2459    6   MOLECULE: POLYCYSTIC KIDNEY DISEASE PROTEIN 1-LIKE 2;                
3242:  mpd1-A  3.7  3.2   84   765    8   MOLECULE: LEUCINE-RICH REPEAT AND FIBRONECTIN TYPE III DOMA          
3243:  p0lh-A  3.7  3.3   79   312    6   MOLECULE: IG-LIKE DOMAIN-CONTAINING PROTEIN;                         
3244:  l2gr-A  3.7  3.0   97   358   10   MOLECULE: ARRESTIN_N DOMAIN-CONTAINING PROTEIN;                      
3245:  n7ax-A  3.7  3.5  100   271    6   MOLECULE: KRE9P;                                                     
3246:  ngz4-A  3.7  3.5   98   226    8   MOLECULE: FIBRONECTIN TYPE III DOMAIN-CONTAINING PROTEIN 10          
3247:  k5ia-A  3.7  3.7   93   270    9   MOLECULE: NFAT ACTIVATION MOLECULE 1;                                
3248:  c0al-A  3.7  3.4   98   412    8   MOLECULE: ARRESTIN DOMAIN-CONTAINING 3B;                             
3249:  b6lg-A  3.7  4.7  101   666   12   MOLECULE: INTERLEUKIN 17 RECEPTOR C;                                 
3250:  z6wq-A  3.7  3.6  115   471    3   MOLECULE: F-BOX ONLY PROTEIN 3;                                      
3251:  byn0-A  3.7  4.2  104   149    7   MOLECULE: EPIDIDYMAL SECRETORY PROTEIN E1;                           
3252:  xzc9-A  3.7  3.2   89   500    6   MOLECULE: BUTYROPHILIN-LIKE PROTEIN 8;                               
3253:  f3ty-A  3.7  4.0  119  1026   11   MOLECULE: UNCHARACTERIZED PROTEIN;                                   
3254:  w5nf-A  3.7  3.6   87   625    6   MOLECULE: THROMBOPOIETIN RECEPTOR;                                   
3255:  sm8n-A  3.7  4.3   99   589    9   MOLECULE: PHOSPHOINOSITIDE PHOSPHOLIPASE C;                          
3256:  dn1l-A  3.7  3.3   84   588    6   MOLECULE: SI:CH211-207E14.4;                                         
3257:  li6p-A  3.7  3.8   81   795   12   MOLECULE: CELL ADHESION MOLECULE OCAM;                               
3258:  tb7w-A  3.7  3.2   89   628    2   MOLECULE: EF-HAND CALCIUM-BINDING DOMAIN 7;                          
3259:  sk0o-A  3.7  4.1   96   540    5   MOLECULE: SYNAPTOTAGMIN-3;                                           
3260:  d7tm-A  3.7  3.3   91  1148   14   MOLECULE: SI:CH211-167B20.8;                                         
3261:  qsw9-A  3.7  4.0  108   291    6   MOLECULE: OS09G0501100 PROTEIN;                                      
3262:  vsf8-A  3.7  2.7   88  1089   14   MOLECULE: PROTEIN PHOSPHATASE 1 REGULATORY SUBUNIT 3A;               
3263:  n9hj-A  3.7  2.9   80  1400    5   MOLECULE: TITIN;                                                     
3264:  xm1b-A  3.7  3.7   88  1457    8   MOLECULE: RECEPTOR-TYPE TYROSINE-PROTEIN PHOSPHATASE KAPPA;          
3265:  ac2l-A  3.7  3.2   82   466    9   MOLECULE: BUTYROPHILIN-LIKE PROTEIN 3;                               
3266:  fg4n-A  3.7  3.5   96   991    7   MOLECULE: ADAPTIN-RELATED PROTEIN-LIKE PROTEIN;                      
3267:  xy8t-A  3.7  3.2   83   838    7   MOLECULE: COLONY STIMULATING FACTOR 3 RECEPTOR (GRANULOCYTE          
3268:  rv1i-A  3.7  3.9   94   785   12   MOLECULE: INTERGRIN_ALPHA_CHAIN_PROTEIN_-_PUTATIVE;                  
3269:  lu1f-A  3.7  3.1   84   932   11   MOLECULE: PROTOCADHERIN 1 GAMMA 1;                                   
3270:  mca5-A  3.7  5.1  115   898    7   MOLECULE: ENDOPLASMIC RETICULUM METALLOPEPTIDASE 1;                  
3271:  f1bk-A  3.7  4.2  113   186   11   MOLECULE: LEA_2 DOMAIN-CONTAINING PROTEIN;                           
3272:  p9ub-A  3.7  2.4   79  2553    5   MOLECULE: FILAMIN A, ALPHA (ACTIN-BINDING PROTEIN 280);              
3273:  tuf0-A  3.7  6.0  106  1400    8   MOLECULE: PROTOCADHERIN-23;                                          
3274:  zyy3-A  3.7  2.7   83   570    4   MOLECULE: INTERLEUKIN-1 RECEPTOR ACCESSORY PROTEIN;                  
3275:  twr7-A  3.7  3.4   96   319    2   MOLECULE: V-SET AND TRANSMEMBRANE DOMAIN-CONTAINING PROTEIN          
3276:  gfn5-A  3.7  2.9   85  1400    6   MOLECULE: USHERIN;                                                   
3277:  h8mh-A  3.7  3.6   89  1294    9   MOLECULE: CELL ADHESION MOLECULE L1-LIKE B;                          
3278:  h3kl-A  3.7  3.0   85  1400    7   MOLECULE: TITIN;                                                     
3279:  ba5g-A  3.7  3.1   83   957   11   MOLECULE: PROTOCADHERIN 2 GAMMA 17;                                  
3280:  s1pc-A  3.7  2.9   82  1240    6   MOLECULE: NEUROFASCIN;                                               
3281:  mdt7-A  3.7  2.9   86  1370   12   MOLECULE: INSULIN-LIKE GROWTH FACTOR 1 RECEPTOR;                     
3282:  sns2-A  3.6  3.0   90   233    7   MOLECULE: PROBABLE FIMBRIAL CHAPERONE PROTEIN ELFD;                  
3283:  xi9p-A  3.6  3.9  123   668    7   MOLECULE: COBRA-LIKE PROTEIN 11;                                     
3284:  lf7s-A  3.6  3.6   87   216    7   MOLECULE: RT1 CLASS II, LOCUS HA;                                    
3285:  ud9o-A  3.6  3.7  123   666    7   MOLECULE: UNCHARACTERIZED PROTEIN;                                   
3286:  h5tx-A  3.6  4.7  116  1095   10   MOLECULE: OS12G0430000 PROTEIN;                                      
3287:  wgk8-A  3.6  4.2  124   672   10   MOLECULE: COBRA-LIKE PROTEIN 10;                                     
3288:  hnn7-A  3.6  3.9  110  1300    8   MOLECULE: SEC24 HOMOLOG C, COPII COAT COMPLEX COMPONENT;             
3289:  o5zo-A  3.6  5.2  125   730    9   MOLECULE: STONIN-1;                                                  
3290:  xo0w-A  3.6  3.8  118   663   14   MOLECULE: COBRA-LIKE PROTEIN 9;                                      
3291:  z6aj-A  3.6  3.6   92   281   12   MOLECULE: F-ACTIN-CAPPING PROTEIN SUBUNIT ALPHA;                     
3292:  zws4-A  3.6  2.8   84   645   13   MOLECULE: ENDOGLUCANASE;                                             
3293:  jov8-A  3.6  3.2  105   364    9   MOLECULE: C2 CALCIUM-DEPENDENT DOMAIN-CONTAINING PROTEIN 4B          
3294:  yj5u-A  3.6  3.7   83   264   12   MOLECULE: ZMP:0000001006;                                            
3295:  jww9-A  3.6  3.4   81   349    7   MOLECULE: BHLH DOMAIN-CONTAINING PROTEIN;                            
3296:  dg4c-A  3.6  6.0  105   664    9   MOLECULE: UNCHARACTERIZED PROTEIN;                                   
3297:  dm2m-A  3.6  2.7   85   175    7   MOLECULE: VESICLE-ASSOCIATED MEMBRANE PROTEIN-ASSOCIATED PR          
3298:  ln5x-A  3.6  4.1   97   822    7   MOLECULE: UNCHARACTERIZED PROTEIN, ISOFORM A;                        
3299:  u2hw-A  3.6  3.6   94   299    7   MOLECULE: F-ACTIN-CAPPING PROTEIN SUBUNIT ALPHA-3;                   
3300:  bo0e-A  3.6  2.8   91   142    7   MOLECULE: UNCHARACTERIZED PROTEIN RV1987;                            
3301:  bxr1-A  3.6  3.5   86   236   17   MOLECULE: NOVEL PROTEIN SIMILAR TO MHC CLASS II ALPHA CHAIN          
3302:  h3mo-A  3.6  5.3  113  2086    5   MOLECULE: DEDICATOR OF CYTOKINESIS 11;                               
3303:  rl5t-A  3.6  3.8  104   872    6   MOLECULE: OS01G0921200 PROTEIN;                                      
3304:  z2ff-A  3.6  4.6  108  1012   14   MOLECULE: ALPHA-MANNOSIDASE;                                         
3305:  u5qr-A  3.6  3.5  110  1222    6   MOLECULE: EGF-LIKE DOMAIN-CONTAINING PROTEIN;                        
3306:  d4lu-A  3.6  6.2  118   711    6   MOLECULE: RHAMNOGALACTURONAN ENDOLYASE;                              
3307:  g5hw-A  3.6  3.4  113  1137   10   MOLECULE: EGF-LIKE DOMAIN-CONTAINING PROTEIN;                        
3308:  fck7-A  3.6  3.1  110   631    7   MOLECULE: UNCHARACTERIZED PROTEIN YCIQ;                              
3309:  npc8-A  3.6  5.7  115   645   10   MOLECULE: UNCHARACTERIZED PROTEIN;                                   
3310:  j4sz-A  3.6  3.9  107  1007    8   MOLECULE: ALPHA-MANNOSIDASE;                                         
3311:  fnn0-A  3.6  4.8  106   830   14   MOLECULE: CWH41P;                                                    
3312:  c2us-A  3.6  3.9  107  1040    5   MOLECULE: ALPHA-MANNOSIDASE 2C1;                                     
3313:  adx7-A  3.6  7.6  128   794   10   MOLECULE: COPPER AMINE OXIDASE-LIKE PROTEIN CAO2;                    
3314:  opw6-A  3.6  3.1   97   813    8   MOLECULE: UNCHARACTERIZED PROTEIN;                                   
3315:  mgt6-A  3.6  3.0  109   348    8   MOLECULE: UNCHARACTERIZED PROTEIN;                                   
3316:  ij7s-A  3.6  3.9  109   999    2   MOLECULE: CALPAIN-LIKE_CYSTEINE_PEPTIDASE_-_PUTATIVE;                
3317:  i3ru-A  3.6  4.8  125   723    9   MOLECULE: AMINE OXIDASE;                                             
3318:  ykt3-A  3.6  3.8   93   277    8   MOLECULE: F-ACTIN-CAPPING PROTEIN SUBUNIT BETA;                      
3319:  nx7u-A  3.6  4.6  123   518    6   MOLECULE: AMINE OXIDASE;                                             
3320:  qru6-A  3.6  3.9  110   227    6   MOLECULE: LEA_2 DOMAIN-CONTAINING PROTEIN;                           
3321:  vl0a-A  3.6  7.3   83   159    0   MOLECULE: UNCHARACTERIZED PROTEIN;                                   
3322:  ofe1-A  3.6  3.1   82   285    5   MOLECULE: SLAM FAMILY MEMBER 8;                                      
3323:  jq3p-A  3.6  2.5   81  1400    9   MOLECULE: USHERIN;                                                   
3324:  yzv4-A  3.6  3.7   99   373    8   MOLECULE: C2 DOMAIN-CONTAINING PROTEIN;                              
3325:  hhs3-A  3.6  4.7  105   976    9   MOLECULE: UBIQUITIN LIGASE-BINDING PROTEIN BUL1;                     
3326:  jo7s-A  3.6  2.8   84   413    5   MOLECULE: CELL ADHESION MOLECULE 4;                                  
3327:  rlg6-A  3.6  3.8   94   863   10   MOLECULE: FG-GAP REPEAT PROTEIN, PUTATIVE;                           
3328:  on7d-A  3.6  3.1   85   640    8   MOLECULE: DISORGANIZED MUSCLE PROTEIN 1;                             
3329:  z8is-A  3.6  2.8   90   145   10   MOLECULE: MAJOR SPERM PROTEIN;                                       
3330:  q9af-A  3.6  3.5  101  2124    7   MOLECULE: FRAS1-RELATED EXTRACELLULAR MATRIX 3;                      
3331:  q4by-A  3.6 10.9   87   415    7   MOLECULE: PROBABLE TRANSCRIPTION REPRESSOR OFP9;                     
3332:  wbk3-A  3.6  5.2  116   209    7   MOLECULE: LEA_2 DOMAIN-CONTAINING PROTEIN;                           
3333:  st8o-A  3.6  4.4   99   531   13   MOLECULE: SWI/SNF-RELATED MATRIX-ASSOCIATED ACTIN-DEPENDENT          
3334:  xk7d-A  3.6  2.5   78   272   12   MOLECULE: SI:CH211-132G1.3;                                          
3335:  gl9h-A  3.6  3.4   90  1846    2   MOLECULE: INSULIN-LIKE RECEPTOR;                                     
3336:  q4qf-A  3.6  3.2   93   148    8   MOLECULE: UNCHARACTERIZED PROTEIN;                                   
3337:  pb3i-A  3.6  4.0   96  1335    4   MOLECULE: GH04942P;                                                  
3338:  ir1o-A  3.6  5.6  102   542    7   MOLECULE: PH-RESPONSE REGULATOR PROTEIN PALF/RIM8;                   
3339:  rm4d-A  3.6  2.8   85  2192    7   MOLECULE: NEUROMUSCULIN, ISOFORM E;                                  
3340:  tn4j-A  3.6  5.6  110   151    8   MOLECULE: PUD1_2 DOMAIN-CONTAINING PROTEIN;                          
3341:  quk2-A  3.6  2.4   80  1336   10   MOLECULE: ADHESION G PROTEIN-COUPLED RECEPTOR A2;                    
3342:  z3pc-A  3.6  3.2   88   987   13   MOLECULE: EPHRIN TYPE-B RECEPTOR 4A;                                 
3343:  hi4b-A  3.6  3.3   96   518    5   MOLECULE: UNC-5 FAMILY C-TERMINAL-LIKE;                              
3344:  whe4-A  3.6  3.3   81  2259    7   MOLECULE: CALPONIN-HOMOLOGY (CH) DOMAIN-CONTAINING PROTEIN;          
3345:  pwj0-A  3.6  3.2   88   180   13   MOLECULE: SI:CH211-113D11.6;                                         
3346:  ev3t-A  3.6  2.9   86  1600    8   MOLECULE: UNCHARACTERIZED PROTEIN;                                   
3347:  phq5-A  3.6  4.0  116   252   13   MOLECULE: LATE EMBRYOGENESIS ABUNDANT (LEA) HYDROXYPROLINE-          
3348:  t0tb-A  3.6  2.9   82  1400    6   MOLECULE: TITIN;                                                     
3349:  hco7-A  3.6  3.5  114  1709    9   MOLECULE: PH DOMAIN-CONTAINING PROTEIN;                              
3350:  j6ni-A  3.6  3.1   87   976   13   MOLECULE: EPHRIN TYPE-B RECEPTOR 4B;                                 
3351:  mab9-A  3.6  3.4   88  1366    2   MOLECULE: ROUNDABOUT HOMOLOG 3;                                      
3352:  r8pm-A  3.6  3.7   91   223    5   MOLECULE: CYTOTOXIC T-LYMPHOCYTE PROTEIN 4;                          
3353:  cw3q-A  3.6  4.3   99   685    6   MOLECULE: DNAJ PROTEIN ERDJ2A;                                       
3354:  ipa2-A  3.6  2.9   84  2172   13   MOLECULE: PROTEIN SIDEKICK-2;                                        
3355:  tus0-A  3.6  2.5   77   208    5   MOLECULE: INTERLEUKIN-12 SUBUNIT BETA;                               
3356:  x5bc-A  3.6  3.4   81  1400    5   MOLECULE: TITIN;                                                     
3357:  cu9n-A  3.6  3.3   84  1400    8   MOLECULE: TITIN;                                                     
3358:  jtm5-A  3.6  3.2   82  1400    9   MOLECULE: TITIN;                                                     
3359:  zhb1-A  3.6  4.2   89   199    6   MOLECULE: PRE T-CELL ANTIGEN RECEPTOR ALPHA;                         
3360:  u9xv-A  3.6  3.0   94   611    5   MOLECULE: UNCHARACTERIZED PROTEIN;                                   
3361:  nu8t-A  3.6  2.7   80   157    1   MOLECULE: UNCHARACTERIZED PROTEIN;                                   
3362:  nr9e-A  3.6  3.4  102  2694   13   MOLECULE: TENEURIN-3;                                                
3363:  ss7t-A  3.6  2.6   93   257    2   MOLECULE: SIGNAL SEQUENCE RECEPTOR SUBUNIT ALPHA;                    
3364:  by8w-A  3.6  4.4  107  1805    5   MOLECULE: KINESIN-LIKE PROTEIN KIF13A;                               
3365:  b9oy-A  3.6  3.4   88   776    6   MOLECULE: FN3_LIKE DOMAIN-CONTAINING PROTEIN;                        
3366:  bk2z-A  3.6  4.0  114  2008    7   MOLECULE: MYOBLAST CITY, ISOFORM B;                                  
3367:  b7ig-A  3.6  2.9   91   117    9   MOLECULE: MSP DOMAIN-CONTAINING PROTEIN;                             
3368:  eet5-A  3.6  3.5   87   580    9   MOLECULE: PROTEIN O-LINKED-MANNOSE                                   
3369:  llo1-A  3.6  3.3  103   991    8   MOLECULE: AP-3 COMPLEX SUBUNIT BETA;                                 
3370:  v0yx-A  3.6  3.3  104   381    3   MOLECULE: UNCHARACTERIZED PROTEIN;                                   
3371:  f7ow-A  3.6  4.1  108   902    6   MOLECULE: NUCLEAR FACTOR OF ACTIVATED T-CELLS, CYTOPLASMIC           
3372:  mes3-A  3.6  5.0  111   722    7   MOLECULE: VON_WILLEBRAND_FACTOR_TYPE_A_DOMAIN_CONTAINING_PR          
3373:  o7xy-A  3.6  2.7   76  1400    5   MOLECULE: FILAMIN-C;                                                 
3374:  r7ea-A  3.6  3.6   87   580   10   MOLECULE: PROTEIN O-LINKED-MANNOSE                                   
3375:  gq6s-A  3.6  2.7   81  1400    7   MOLECULE: TITIN;                                                     
3376:  ouu2-A  3.6  2.9   83   951   11   MOLECULE: PROTOCADHERIN-20;                                          
3377:  f1rv-A  3.6  3.4   86   888    9   MOLECULE: RECEPTOR PROTEIN-TYROSINE KINASE;                          
3378:  frb6-A  3.6  4.3  114   242    3   MOLECULE: HARPIN-INDUCED PROTEIN 1 CONTAINING PROTEIN, EXPR          
3379:  vqa7-A  3.6  3.0   87  1400    6   MOLECULE: HYDROCEPHALUS-INDUCING PROTEIN HOMOLOG;                    
3380:  x6jw-A  3.6  3.4   88   316    7   MOLECULE: NOVEL IMMUNE-TYPE RECEPTOR 1L, ALLELE 3;                   
3381:  m4jl-A  3.6  3.7  115   653   15   MOLECULE: COBRA-LIKE PROTEIN 8;                                      
3382:  r2eb-A  3.6  3.6   87   878    6   MOLECULE: MULTIPLE C2 AND TRANSMEMBRANE DOMAIN-CONTAINING 2          
3383:  wl0z-A  3.6  4.3  110   211    6   MOLECULE: OS06G0121000 PROTEIN;                                      
3384:  dgi6-A  3.6  3.5   88  1089    7   MOLECULE: PLATELET-DERIVED GROWTH FACTOR RECEPTOR ALPHA;             
3385:  uz8r-A  3.6  4.5   87   283    3   MOLECULE: IG-LIKE DOMAIN-CONTAINING PROTEIN;                         
3386:  grv1-A  3.6  4.5  110   212    6   MOLECULE: HARPIN-INDUCED PROTEIN 1 CONTAINING PROTEIN, EXPR          
3387:  kp0t-A  3.6  6.2   92   297    5   MOLECULE: BTB DOMAIN-CONTAINING PROTEIN;                             
3388:  c5cx-A  3.6  3.2   92   168    3   MOLECULE: UNCHARACTERIZED PROTEIN;                                   
3389:  u5xn-A  3.6  3.9  117   199   10   MOLECULE: OS06G0121400 PROTEIN;                                      
3390:  u2ke-A  3.6  3.0   85   477   13   MOLECULE: INTERFERON GAMMA RECEPTOR 1;                               
3391:  wvr5-A  3.6  2.9   92  1173    8   MOLECULE: UNCHARACTERIZED PROTEIN;                                   
3392:  m7we-A  3.6  2.9   86   556    5   MOLECULE: EXPRESSED PROTEIN;                                         
3393:  uv4i-A  3.6  3.9  125  1433   10   MOLECULE: SIMILAR TO TRS85 HOMOLOG (PREDICTED);                      
3394:  njk4-A  3.6  3.9   91   317   11   MOLECULE: PROTEIN PHOSPHATASE 1 REGULATORY SUBUNIT 3C;               
3395:  uv1c-A  3.6  3.1   82   303    9   MOLECULE: UNCHARACTERIZED PROTEIN;                                   
3396:  tx2y-A  3.6  3.4  100   582    8   MOLECULE: V-REL AVIAN RETICULOENDOTHELIOSIS VIRAL ONCOGENE           
3397:  vzi1-A  3.6  2.9   87  1008   11   MOLECULE: EPHRIN TYPE-A RECEPTOR 10;                                 
3398:  ujl8-A  3.6  3.8   93   139    6   MOLECULE: UNCHARACTERIZED PROTEIN;                                   
3399:  v5ni-A  3.6 12.7  112   551   13   MOLECULE: GLUCANS BIOSYNTHESIS PROTEIN D;                            
3400:  aw9h-A  3.6  4.1   85  1400    9   MOLECULE: TITIN;                                                     
3401:  bdj8-A  3.6  5.5  102  1811    9   MOLECULE: UNCHARACTERIZED PROTEIN;                                   
3402:  h8ha-A  3.6  4.1  106   929    6   MOLECULE: SED5-BINDING PROTEIN 3;                                    
3403:  ek1d-A  3.6  3.8   88   377    8   MOLECULE: BTB DOMAIN-CONTAINING PROTEIN;                             
3404:  fk5s-A  3.6  4.4   90   999    7   MOLECULE: MULTIPLE C2 AND TRANSMEMBRANE DOMAIN-CONTAINING P          
3405:  k8yl-A  3.6  4.6   96  1400    5   MOLECULE: USHERIN;                                                   
3406:  hc5k-A  3.6  2.8   80   697    9   MOLECULE: LEUCINE-RICH REPEAT NEURONAL 3A;                           
3407:  aj7c-A  3.6  4.0  105   669    9   MOLECULE: NEPHRONOPHTHISIS 1;                                        
3408:  yw7v-A  3.6  2.9   83   352   14   MOLECULE: CYTOCHROME B561 DOMAIN-CONTAINING PROTEIN;                 
3409:  rpz7-A  3.6  2.9   94   538    4   MOLECULE: UNCHARACTERIZED PROTEIN;                                   
3410:  c0lw-A  3.6  4.1   91   751    5   MOLECULE: C2 DOMAIN-CONTAINING PROTEIN AT1G53590;                    
3411:  eyl3-A  3.6  4.8   92   635    7   MOLECULE: DELETED IN LUNG AND ESOPHAGEAL CANCER PROTEIN 1 H          
3412:  r8wz-A  3.6  2.7   88   286    8   MOLECULE: SIMILAR TO CONTAINS TRANSMEMBRANE (TM) REGION (PR          
3413:  z0tr-A  3.6  3.3  105  1126    4   MOLECULE: WWC FAMILY MEMBER 3;                                       
3414:  euu6-A  3.6  6.4  132  1093    8   MOLECULE: UNCHARACTERIZED PROTEIN;                                   
3415:  mk2k-A  3.6  4.0  107   421   10   MOLECULE: SYNAPTOTAGMIN-1;                                           
3416:  skr3-A  3.6  4.2  114   246    4   MOLECULE: LEA_2 DOMAIN-CONTAINING PROTEIN;                           
3417:  mig4-A  3.6  2.9   88   351    8   MOLECULE: AT1G64385;                                                 
3418:  ov2x-A  3.6  2.3   76  1013   11   MOLECULE: SORTILIN-RELATED VPS10 DOMAIN-CONTAINING RECEPTOR          
3419:  vie0-A  3.6  3.3   86   622    6   MOLECULE: BASAL CELL ADHESION MOLECULE;                              
3420:  gp4m-A  3.6  3.0   90   267    8   MOLECULE: MAJOR SPERM PROTEIN;                                       
3421:  kcw5-A  3.6  4.5   95   533   11   MOLECULE: SWIB DOMAIN-CONTAINING PROTEIN;                            
3422:  x6eh-A  3.6  3.4   84  2013    5   MOLECULE: DOWN SYNDROME CELL ADHESION MOLECULE HOMOLOG;              
3423:  ndm1-A  3.6  4.6  111   162    4   MOLECULE: PUD1_2 DOMAIN-CONTAINING PROTEIN;                          
3424:  bs0k-A  3.6  4.7  112   197    5   MOLECULE: LEA_2 DOMAIN-CONTAINING PROTEIN;                           
3425:  r7pv-A  3.6  3.5   87   578    9   MOLECULE: PROTEIN O-LINKED-MANNOSE                                   
3426:  j2me-A  3.6  3.3   89   332   11   MOLECULE: IFNGR2 PROTEIN;                                            
3427:  gzc5-A  3.6  3.8  108   949    9   MOLECULE: AP-1 COMPLEX SUBUNIT BETA-1;                               
3428:  a7ja-A  3.6  2.8   80  1240    6   MOLECULE: NEUROFASCIN;                                               
3429:  qbn9-A  3.6  3.4  102   269    8   MOLECULE: REGULATING SYNAPTIC MEMBRANE EXOCYTOSIS PROTEIN 4          
3430:  u3rm-A  3.6  3.1   90   464    7   MOLECULE: TAP-BINDING PROTEIN;                                       
3431:  hss5-A  3.6  3.0   93  1364   12   MOLECULE: UNCHARACTERIZED PROTEIN;                                   
3432:  q2ek-A  3.6  2.8   78  1649   12   MOLECULE: 187-KDA MICROTUBULE-ASSOCIATED PROTEIN AIR9;               
3433:  a7zy-A  3.6  3.6   89   614    6   MOLECULE: TWIK FAMILY OF POTASSIUM CHANNELS;                         
3434:  nq3f-A  3.6  3.5  110   523   15   MOLECULE: OS09G0482660 PROTEIN;                                      
3435:  zga0-A  3.6  2.4   82   558   10   MOLECULE: UNCHARACTERIZED PROTEIN;                                   
3436:  n6ip-A  3.6  3.6   87  1400    7   MOLECULE: TITIN;                                                     
3437:  nuz4-A  3.6  2.4   78   545    8   MOLECULE: INTERCELLULAR ADHESION MOLECULE 1;                         
3438:  qgt8-A  3.6  2.9   97   941    8   MOLECULE: NETRIN RECEPTOR UNC5;                                      
3439:  wc2j-A  3.6  5.2  105   932    8   MOLECULE: VON WILLEBRAND FACTOR A DOMAIN-CONTAINING PROTEIN          
3440:  lwb5-A  3.6  3.6   88   236   17   MOLECULE: SI:ZFOS-367G9.1;                                           
3441:  idy2-A  3.6  3.1  105   764   13   MOLECULE: SUBTILISIN-LIKE PROTEASE;                                  
3442:  nr9w-A  3.6  3.1   85   986    5   MOLECULE: EPHRIN TYPE-A RECEPTOR 4;                                  
3443:  ohn7-A  3.6  2.2   74   738    9   MOLECULE: PLATELET/ENDOTHELIAL CELL ADHESION MOLECULE 1;             
3444:  x7je-A  3.6  3.7   85  1342    6   MOLECULE: LP22668P;                                                  
3445:  ijq3-A  3.6  3.7   92   678   11   MOLECULE: MANNOSYL-GLYCOPROTEIN ENDO-BETA-N-ACETYLGLUCOSAMI          
3446:  cj3s-A  3.6  3.1   87   209    8   MOLECULE: UNCHARACTERIZED PROTEIN;                                   
3447:  kz3k-A  3.6  5.0  110   630    7   MOLECULE: MHD DOMAIN-CONTAINING PROTEIN;                             
3448:  v4nl-A  3.6  3.3   81   233   10   MOLECULE: FIBRONECTIN TYPE III DOMAIN-CONTAINING 4B;                 
3449:  nt2g-A  3.6  4.7   93   769    6   MOLECULE: UNCHARACTERIZED PROTEIN;                                   
3450:  cb4s-A  3.6  4.6  118   204    7   MOLECULE: PROTEIN YLS9;                                              
3451:  qhp6-A  3.6  3.1   87   388    7   MOLECULE: CELL ADHESION MOLECULE 4;                                  
3452:  hb0m-A  3.6  4.5   88   241    5   MOLECULE: UNCHARACTERIZED PROTEIN;                                   
3453:  lg7f-A  3.6  4.6  123   252   11   MOLECULE: NDR1/HIN1-LIKE PROTEIN 6;                                  
3454:  gw6a-A  3.6  3.0   91  1190    8   MOLECULE: IMMUNOGLOBULIN SUPERFAMILY, MEMBER 3;                      
3455:  qc5h-A  3.6  2.7   85   570    6   MOLECULE: INTERLEUKIN-1 RECEPTOR ACCESSORY PROTEIN;                  
3456:  pnx8-A  3.6  2.7   85   570    4   MOLECULE: INTERLEUKIN-1 RECEPTOR ACCESSORY PROTEIN;                  
3457:  ta9e-A  3.6  4.2  110   193    5   MOLECULE: TRANSMEMBRANE PROTEIN, PUTATIVE (DUF1163);                 
3458:  qk9y-A  3.6  3.2   84  1122    6   MOLECULE: EPHRIN RECEPTOR 1;                                         
3459:  z1ng-A  3.6  2.9   97   515   14   MOLECULE: SWI/SNF RELATED, MATRIX ASSOCIATED, ACTIN DEPENDE          
3460:  bu3z-A  3.6  4.7  104   928    8   MOLECULE: SODIUM/CALCIUM EXCHANGER 3;                                
3461:  flh3-A  3.6  2.8   86   134    8   MOLECULE: MAJOR SPERM PROTEIN;                                       
3462:  xe0a-A  3.6  3.4   95   215    7   MOLECULE: F-ACTIN-CAPPING PROTEIN SUBUNIT ALPHA;                     
3463:  q9kh-A  3.6  2.5   84   317    8   MOLECULE: PROTEIN PHOSPHATASE 1 REGULATORY SUBUNIT 3C-B;             
3464:  kec7-A  3.6  5.7   91   624    8   MOLECULE: PURPLE ACID PHOSPHATASE;                                   
3465:  sh7m-A  3.6  4.1   90  2369    2   MOLECULE: UNCHARACTERIZED PROTEIN;                                   
3466:  nh5e-A  3.6  7.2  106   347    9   MOLECULE: PROTEIN PHOSPHATASE 1, REGULATORY SUBUNIT 3G;              
3467:  fs2p-A  3.6  2.9   90   238    7   MOLECULE: MSP DOMAIN-CONTAINING PROTEIN;                             
3468:  owl8-A  3.6  4.5  111   356    5   MOLECULE: OS04G0689500 PROTEIN;                                      
3469:  oau8-A  3.6  4.1   99   756    5   MOLECULE: 1-PHOSPHATIDYLINOSITOL 4,5-BISPHOSPHATE PHOSPHODI          
3470:  cvv1-A  3.6  3.3   81   574    6   MOLECULE: INTERLEUKIN-22 RECEPTOR SUBUNIT ALPHA-1;                   
3471:  kr6o-A  3.6  3.4   82   603    5   MOLECULE: BETA-GLUCURONIDASE;                                        
3472:  wn0b-A  3.6  3.8   99   153    6   MOLECULE: UNCHARACTERIZED PROTEIN;                                   
3473:  j9hf-A  3.6  2.9   93   156   10   MOLECULE: MAJOR SPERM PROTEIN;                                       
3474:  toc5-A  3.6  3.5   83   447   13   MOLECULE: UNCHARACTERIZED PROTEIN;                                   
3475:  fjr0-A  3.6  4.7  106   826    8   MOLECULE: INTER-ALPHA-TRYPSIN INHIBITOR HEAVY CHAIN 2;               
3476:  aty5-A  3.6  4.0  114  1828    4   MOLECULE: DEDICATOR OF CYTOKINESIS PROTEIN 2;                        
3477:  jha4-A  3.6  3.5  109   566    9   MOLECULE: TRANSCRIPTION REGULATORY PROTEIN SNF12;                    
3478:  g3kq-A  3.6  3.3   83  1400    5   MOLECULE: TITIN;                                                     
3479:  c0ae-A  3.6  2.9   96  1342   17   MOLECULE:                                                            
3480:  q2qa-A  3.6  3.2   87   674    9   MOLECULE: INTERLEUKIN 12 RECEPTOR BETA 2.B;                          
3481:  qe1j-A  3.6  3.3   98   699    7   MOLECULE: CONDITIONED MEDIUM FACTOR;                                 
3482:  y3qq-A  3.6  2.9   83   633    5   MOLECULE: CUTICLIN-LIKE;                                             
3483:  qa3s-A  3.6  3.0   80   358    4   MOLECULE: SI:CH73-170D6.3;                                           
3484:  ejo3-A  3.6  3.9  100  1148    5   MOLECULE: ABI FAMILY MEMBER 3-BINDING PROTEIN;                       
3485:  z9qd-A  3.6  2.6   80  2301   10   MOLECULE: PROTEIN-TYROSINE-PHOSPHATASE;                              
3486:  s6bh-A  3.6  3.4  103   644    8   MOLECULE: SYNAPTOTAGMIN 16;                                          
3487:  ghj9-A  3.6  3.3   93   268    2   MOLECULE: MSP DOMAIN-CONTAINING PROTEIN;                             
3488:  ae1a-A  3.6  3.5  103  2612   10   MOLECULE: SI:DKEY-34L15.2;                                           
3489:  koa3-A  3.6  2.7   80  1400    8   MOLECULE: TITIN;                                                     
3490:  bu0c-A  3.6  3.4   98   893    5   MOLECULE: OS03G0355600 PROTEIN;                                      
3491:  a6oh-A  3.6  3.6   87  1124    3   MOLECULE: ANGIOPOIETIN-1 RECEPTOR;                                   
3492:  k1wl-A  3.6  3.1   83  1400    8   MOLECULE: TITIN;                                                     
3493:  jxk0-A  3.6  3.0   91  1400    7   MOLECULE: HYDROCEPHALUS-INDUCING PROTEIN HOMOLOG;                    
3494:  nfs5-A  3.6  3.1  100   971    5   MOLECULE: GPS DOMAIN-CONTAINING PROTEIN;                             
3495:  k0pp-A  3.6  3.8   95   308   12   MOLECULE: F-ACTIN-CAPPING PROTEIN SUBUNIT ALPHA;                     
3496:  hrb4-A  3.6  2.5   77   298    5   MOLECULE: ZGC:165604;                                                
3497:  d9xo-A  3.6  3.4  100   175    3   MOLECULE: B9 DOMAIN-CONTAINING PROTEIN 2;                            
3498:  l0qe-A  3.6  2.2   72  1400    3   MOLECULE: FILAMIN-C;                                                 
3499:  uby2-A  3.6  3.1   91   310    7   MOLECULE: VESICLE-ASSOCIATED PROTEIN 2-1;                            
3500:  wlx4-A  3.6  3.6   95   920   11   MOLECULE: UBIQUITIN LIGASE-BINDING PROTEIN BUL2;                     
3501:  l6xs-A  3.6  3.0   91   692    9   MOLECULE: UNCHARACTERIZED PROTEIN;                                   
3502:  pl8y-A  3.6  3.0   80   272    6   MOLECULE: IG-LIKE DOMAIN-CONTAINING PROTEIN;                         
3503:  vz0p-A  3.6  2.6   79   248    8   MOLECULE: ALLERGIN-1;                                                
3504:  ehi5-A  3.6  3.6   85  2480    5   MOLECULE: UNCHARACTERIZED PROTEIN;                                   
3505:  fw5o-A  3.6  3.7   88  1400    9   MOLECULE: TITIN;                                                     
3506:  wt1f-A  3.6  3.7   88  1191    8   MOLECULE: PROTOGENIN;                                                
3507:  v0wz-A  3.6  3.7  119   431    8   MOLECULE: POLYMERASE (DNA-DIRECTED), DELTA INTERACTING PROT          
3508:  wyd7-A  3.6  3.2   86  1813    7   MOLECULE: SI:DKEY-204A24.11;                                         
3509:  t0of-A  3.6  3.1   79   670    9   MOLECULE: PROTEIN TYROSINE PHOSPHATASE RECEPTOR TYPE H;              
3510:  vad5-A  3.6  3.4   86   282    7   MOLECULE: V-SET DOMAIN-CONTAINING T-CELL ACTIVATION INHIBIT          
3511:  vp7k-A  3.6  3.3   90  1007   11   MOLECULE: EPHRIN TYPE-A RECEPTOR 10;                                 
3512:  b2ta-A  3.6  3.0   85  1579   12   MOLECULE: DOWN SYNDROME CELL ADHESION MOLECULE-LIKE 1;               
3513:  ek6n-A  3.6  5.0   90   501   11   MOLECULE: OS11G0679400 PROTEIN;                                      
3514:  f0wg-A  3.6  3.1   87   961    7   MOLECULE: ROUNDABOUT HOMOLOG 4;                                      
3515:  v9ml-A  3.6  3.1   81  1400   15   MOLECULE: USHERIN;                                                   
3516:  qp3y-A  3.6  3.1   77    88    5   MOLECULE: PUTATIVE DEFENSIN-LIKE PROTEIN 315;                        
3517:  ngs0-A  3.6  4.0  115   222    8   MOLECULE: NDR1A PROTEIN;                                             
3518:  bu0i-A  3.6  3.3   82   536   12   MOLECULE: INTERLEUKIN 10 RECEPTOR, ALPHA;                            
3519:  ql2z-A  3.6  4.1   84   523    8   MOLECULE: INTERLEUKIN 21 RECEPTOR, TANDEM DUPLICATE 1;               
3520:  z8fk-A  3.6  4.5  101   531   14   MOLECULE: SWI/SNF-RELATED MATRIX-ASSOCIATED ACTIN-DEPENDENT          
3521:  s0ay-A  3.6  4.1  109   309    6   MOLECULE: RING-TYPE DOMAIN-CONTAINING PROTEIN;                       
3522:  chi6-A  3.6  3.1   86   321    6   MOLECULE: CD80 ANTIGEN, ISOFORM CRA_A;                               
3523:  qxc6-A  3.6  3.0   81  1288   14   MOLECULE: PROTEIN-TYROSINE-PHOSPHATASE;                              
3524:  ew2g-A  3.6  3.5  106   802    6   MOLECULE: CONSERVED PROTEIN;                                         
3525:  l7dj-A  3.6  3.5   80  1400    6   MOLECULE: TITIN;                                                     
3526:  izn8-A  3.6  4.3  113  2452    6   MOLECULE: C2_DOMAIN_IN_DOCK180_AND_ZIZIMIN_PROTEINS_-_PUTAT          
3527:  zz2y-A  3.6  4.0   99  1400    9   MOLECULE: ADHESION G-PROTEIN COUPLED RECEPTOR V1;                    
3528:  nzk9-A  3.6  5.7   91   623    8   MOLECULE: PURPLE ACID PHOSPHATASE;                                   
3529:  bw3e-A  3.6  2.9  102  1341    9   MOLECULE: SUBTILISIN-LIKE PROTEASE 2;                                
3530:  s3ja-A  3.6  5.8   91   109    4   MOLECULE: UNCHARACTERIZED PROTEIN;                                   
3531:  j6wx-A  3.6  3.3   82   220    5   MOLECULE: FIBRONECTIN TYPE III DOMAIN-CONTAINING 4A;                 
3532:  ny7s-A  3.6  4.6  119   332    9   MOLECULE: LEA_2 DOMAIN-CONTAINING PROTEIN;                           
3533:  z5bw-A  3.6  3.8  102  1445    8   MOLECULE: GERMINATION PROTEIN (270G);                                
3534:  p2cr-A  3.6  4.5   92   715    7   MOLECULE: BARDET-BIEDL SYNDROME 2 PROTEIN HOMOLOG;                   
3535:  ho8e-A  3.6  4.9   92   256    9   MOLECULE: F-ACTIN-CAPPING PROTEIN SUBUNIT ALPHA;                     
3536:  swn4-A  3.6  4.1   93   122    3   MOLECULE: LATE EMBRYOGENESIS ABUNDANT PROTEIN;                       
3537:  wfv7-A  3.6  3.4   97  1037   11   MOLECULE: OS06G0223800 PROTEIN;                                      
3538:  asn9-A  3.6  3.3   87   892    9   MOLECULE: LEUCINE-RICH REPEAT AND FIBRONECTIN TYPE III DOMA          
3539:  j0bb-A  3.6  3.5   83   234    8   MOLECULE: FIBRONECTIN TYPE III DOMAIN-CONTAINING PROTEIN 4;          
3540:  rn4t-A  3.6  3.6   83   634   11   MOLECULE: SUSHI DOMAIN-CONTAINING 1;                                 
3541:  h7cw-A  3.6  4.9   83   744    8   MOLECULE: SI:CH211-180F4.1;                                          
3542:  luq2-A  3.6  3.7   84  2325    7   MOLECULE: PROTEIN SIDEKICK HOMOLOG;                                  
3543:  dey9-A  3.6  3.9   88   877   10   MOLECULE: PROBABLE RAS GTPASE-ACTIVATING-LIKE PROTEIN NGAP;          
3544:  lor0-A  3.6  4.3  121   683   12   MOLECULE: OS06G0685100 PROTEIN;                                      
3545:  bil9-A  3.6  2.8   81  1356   12   MOLECULE: FIBRONECTIN TYPE III DOMAIN CONTAINING PROTEIN 3C          
3546:  gl1e-A  3.6  3.6  113   675    4   MOLECULE: OS07G0690900 PROTEIN;                                      
3547:  ng1x-A  3.6  3.4   82  2302    4   MOLECULE: PHOSPHATIDYLINOSITOL PHOSPHATASE PTPRQ;                    
3548:  jqp7-A  3.6  3.7   93  1372    5   MOLECULE: INSULIN RECEPTOR;                                          
3549:  nr4q-A  3.6  3.5   83  2588   12   MOLECULE: COLLAGEN TYPE VII ALPHA 1 CHAIN;                           
3550:  ogw8-A  3.6  2.9   81  1293    5   MOLECULE: RECEPTOR-TYPE TYROSINE-PROTEIN PHOSPHATASE C;              
3551:  dm5j-A  3.6  2.6   82  1367   10   MOLECULE: ADHESION G PROTEIN-COUPLED RECEPTOR A2;                    
3552:  g6jk-A  3.6  4.9  106  1096    8   MOLECULE: INACTIVE PHOSPHOLIPASE C-LIKE PROTEIN 1;                   
3553:  w9rw-A  3.6  3.5   88  1300   11   MOLECULE: INSULIN RECEPTOR-RELATED PROTEIN;                          
3554:  j5wb-A  3.6  3.2   86   937   10   MOLECULE: PROTOCADHERIN ALPHA-7;                                     
3555:  j1ol-A  3.6  3.5   97  1757    7   MOLECULE: GPS DOMAIN-CONTAINING PROTEIN;                             
3556:  q1px-A  3.6  3.5   87   588    8   MOLECULE: BUTYROPHILIN-LIKE 8;                                       
3557:  u5wf-A  3.6  3.1   83  1383    7   MOLECULE: INSULIN RECEPTOR;                                          
3558:  yxj5-A  3.6  4.3  101   783    5   MOLECULE: UNCHARACTERIZED PROTEIN;                                   
3559:  w4uc-A  3.6  3.4   83  1400    7   MOLECULE: TITIN;                                                     
3560:  gkb4-A  3.6  3.2   81   644   10   MOLECULE: MPL PROTO-ONCOGENE, THROMBOPOIETIN RECEPTOR;               
3561:  ncw1-A  3.6  2.9   83   586   10   MOLECULE: BUTYROPHILIN, SUBFAMILY 3, MEMBER A3;                      
3562:  eyt8-A  3.6  3.2   94   228   11   MOLECULE: SIGNAL SEQUENCE RECEPTOR SUBUNIT ALPHA;                    
3563:  pm8o-A  3.6  3.6   82  1400    5   MOLECULE: TITIN;                                                     
3564:  xr5l-A  3.6  3.2   90   380    7   MOLECULE: INTERLEUKIN-13 RECEPTOR SUBUNIT ALPHA-2;                   
3565:  ajc9-A  3.6  3.1   94   286    6   MOLECULE: UNCHARACTERIZED PROTEIN;                                   
3566:  cnl5-A  3.6  2.8   81  1447    5   MOLECULE: NETRIN RECEPTOR DCC;                                       
3567:  o1pq-A  3.6  4.1  116   278    4   MOLECULE: UNCHARACTERIZED GPI-ANCHORED PROTEIN C212.08C;             
3568:  j5ae-A  3.6  2.4   79  1451    5   MOLECULE: MURINOGLOBULIN-2;                                          
3569:  m5wc-A  3.6  3.2   86  1270    9   MOLECULE: SYNAPTOGENESIS PROTEIN SYG-2;                              
3570:  j2ph-A  3.6  3.1   85   796   13   MOLECULE: PROTOCADHERIN BETA 13;                                     
3571:  pve9-A  3.6  5.6  110   864    7   MOLECULE: UNCHARACTERIZED PROTEIN;                                   
3572:  by3v-A  3.6  2.9   83   104   12   MOLECULE: IG LAMBDA-1 CHAIN C REGION;                                
3573:  jcb4-A  3.6  3.5  108   218    6   MOLECULE: HISTONE CHAPERONE ASF1;                                    
3574:  ni2k-A  3.6  3.1   99   444    8   MOLECULE: ARRESTIN_C DOMAIN-CONTAINING PROTEIN;                      
3575:  m7dq-A  3.6  2.7   84  1048   10   MOLECULE: RECEPTOR PROTEIN-TYROSINE KINASE;                          
3576:  nys8-A  3.6  2.8   80   515   11   MOLECULE: FC RECEPTOR-LIKE PROTEIN 4;                                
3577:  vn9e-A  3.6  4.3  107   203   11   MOLECULE: UNCHARACTERIZED PROTEIN;                                   
3578:  qr2t-A  3.6  3.4   88   415   11   MOLECULE: VON WILLEBRAND FACTOR A DOMAIN-CONTAINING PROTEIN          
3579:  plf4-A  3.6  4.2   91   390    8   MOLECULE: UNCHARACTERIZED PROTEIN;                                   
3580:  don6-A  3.6  4.6  113   260    4   MOLECULE: OS05G0367900 PROTEIN;                                      
3581:  fqq1-A  3.6  3.3   91   681    7   MOLECULE: HYPOTHETICAL_PROTEIN_-_CONSERVED;                          
3582:  zz9p-A  3.6  3.3   86  1200    7   MOLECULE: DCC NETRIN 1 RECEPTOR;                                     
3583:  fhk5-A  3.6  2.8   89   266    8   MOLECULE: VESICLE-ASSOCIATED PROTEIN 4-1;                            
3584:  eor5-A  3.6  3.4   86   810   12   MOLECULE: COLONY-STIMULATING FACTOR 3 RECEPTOR (GRANULOCYTE          
3585:  vhy7-A  3.6  3.4   86  1400    2   MOLECULE: POLYCYSTIN-1;                                              
3586:  tir6-A  3.6  2.8   84   686    6   MOLECULE: INTERLEUKIN 1 RECEPTOR ACCESSORY PROTEIN-LIKE 2;           
3587:  ph0l-A  3.6  4.1  115   916   13   MOLECULE: DUF676 DOMAIN-CONTAINING PROTEIN;                          
3588:  xmy0-A  3.6  4.1  102   137   10   MOLECULE: UNCHARACTERIZED PROTEIN;                                   
3589:  i0td-A  3.6  2.9   84  1005    7   MOLECULE: EPHRIN TYPE-A RECEPTOR 5;                                  
3590:  u9ln-A  3.6  2.8   89   553    4   MOLECULE: ANKYRIN REPEAT FAMILY PROTEIN;                             
3591:  rv3h-A  3.6  3.3   86  1817    9   MOLECULE: UPREGULATOR OF CELL PROLIFERATION;                         
3592:  qz7w-A  3.6  3.1   83   935   11   MOLECULE: PROTOCADHERIN GAMMA-A11;                                   
3593:  iaj7-A  3.6  3.2   90   285    9   MOLECULE: PROTEIN PHOSPHATASE 1, REGULATORY SUBUNIT 3DA;             
3594:  bve5-A  3.6  2.7   80   978    9   MOLECULE: MAST/STEM CELL GROWTH FACTOR RECEPTOR;                     
3595:  alp4-A  3.6  2.4   92   212    5   MOLECULE: TRANSLOCON-ASSOCIATED_PROTEIN_BETA_(TRAPB)/DOMAIN          
3596:  q4ea-A  3.6  3.9   87   926    9   MOLECULE: VON WILLEBRAND FACTOR D AND EGF DOMAIN-CONTAINING          
3597:  cjq9-A  3.6  3.2   82   399    9   MOLECULE: ZP DOMAIN-CONTAINING PROTEIN;                              
3598:  f9qz-A  3.6  3.7   89  1403    8   MOLECULE: SUSHI, NIDOGEN AND EGF-LIKE DOMAIN-CONTAINING PRO          
3599:  yi7j-A  3.6  3.4   91   977   20   MOLECULE: MACROPHAGE COLONY-STIMULATING FACTOR 1 RECEPTOR;           
3600:  h6yw-A  3.6  3.5   99   869    8   MOLECULE: UNCHARACTERIZED PROTEIN;                                   
3601:  gco9-A  3.6  2.7   81   636   11   MOLECULE: UNCHARACTERIZED PROTEIN;                                   
3602:  se5e-A  3.6  3.1  103   766    5   MOLECULE: SUBTILISIN-LIKE PROTEASE SBT1.8;                           
3603:  n5sd-A  3.6  5.4  106   515    9   MOLECULE: BRAHMA-ASSOCIATED PROTEIN OF 60 KDA;                       
3604:  gml2-A  3.6  3.5   86   469   10   MOLECULE: CYTOKINE RECEPTOR FAMILY MEMBER B2;                        
3605:  ac2w-A  3.6  3.0   85   543   13   MOLECULE: INTERLEUKIN 20 RECEPTOR SUBUNIT ALPHA;                     
3606:  lp6i-A  3.6  5.0  125   403    6   MOLECULE: MHD DOMAIN-CONTAINING PROTEIN;                             
3607:  fhp7-A  3.6  2.3   76  1222    5   MOLECULE: VPS10 DOMAIN-CONTAINING RECEPTOR SORCS3;                   
3608:  d1tw-A  3.6  4.4   92   612   11   MOLECULE: OS09G0516900 PROTEIN;                                      
3609:  fz2v-A  3.6  3.3   87   410    9   MOLECULE: SINGLE IG IL-1-RELATED RECEPTOR;                           
3610:  ht6u-A  3.6  3.1   87  1400    6   MOLECULE: USHERIN;                                                   
3611:  be3q-A  3.6  3.7   90   927    9   MOLECULE: VON WILLEBRAND FACTOR D AND EGF DOMAINS;                   
3612:  yo6d-A  3.6  4.4  109   901    5   MOLECULE: NUCLEAR FACTOR OF ACTIVATED T-CELLS, CYTOPLASMIC           
3613:  r6lh-A  3.6  4.0   83  1302    8   MOLECULE: VASCULAR ENDOTHELIAL GROWTH FACTOR RECEPTOR KDR-L          
3614:  t4vn-A  3.6  3.3   99  1495   11   MOLECULE: PREGNANCY ZONE PROTEIN;                                    
3615:  k2kv-A  3.6  4.2  110   664    8   MOLECULE: PROTEIN-ARGININE DEIMINASE TYPE-3;                         
3616:  abw6-A  3.6  3.0   97   531   13   MOLECULE: SWI/SNF-RELATED MATRIX-ASSOCIATED ACTIN-DEPENDENT          
3617:  eox2-A  3.6  4.6   97   425   10   MOLECULE: SWI/SNF AND RSC COMPLEXES SUBUNIT SSR3;                    
3618:  j7ck-A  3.6  3.3   96   982   13   MOLECULE: UNCHARACTERIZED PROTEIN;                                   
3619:  g2fw-A  3.6  4.0   99   175    2   MOLECULE: B9 DOMAIN-CONTAINING PROTEIN 2;                            
3620:  uw3h-A  3.6  3.7   99   166    9   MOLECULE: DESICCATION-RELATED PROTEIN AT2G46140;                     
3621:  zds4-A  3.6  3.6   95   154    8   MOLECULE: UNCHARACTERIZED PROTEIN;                                   
3622:  q3oo-A  3.6  3.6   88  2012    5   MOLECULE: DOWN SYNDROME CELL ADHESION MOLECULE;                      
3623:  rk8h-A  3.6  3.4   87  1088    9   MOLECULE: PLATELET-DERIVED GROWTH FACTOR RECEPTOR ALPHA;             
3624:  dq1c-A  3.6  2.8   84  1400    5   MOLECULE: USHERIN;                                                   
3625:  xh9s-A  3.6  2.8   83   104   10   MOLECULE: IG LAMBDA-3 CHAIN C REGION;                                
3626:  h7cs-A  3.6  3.5   94   464   12   MOLECULE: INTERFERON GAMMA RECEPTOR 1;                               
3627:  te2j-A  3.6  2.5   76   385    4   MOLECULE: BASIGIN;                                                   
3628:  uv4w-A  3.6  3.1   83  1400    5   MOLECULE: TITIN;                                                     
3629:  b4uh-A  3.6  2.5   78  1133    5   MOLECULE: SORTILIN-RELATED VPS10 DOMAIN-CONTAINING RECEPTOR          
3630:  nc4r-A  3.6  5.7   92   641    9   MOLECULE: PURPLE ACID PHOSPHATASE;                                   
3631:  if0b-A  3.6  5.8   91   630    5   MOLECULE: PURPLE ACID PHOSPHATASE;                                   
3632:  wdt3-A  3.6  3.4   89   976   10   MOLECULE: MAST/STEM CELL GROWTH FACTOR RECEPTOR KITA;                
3633:  wba0-A  3.6  3.6  107   156    7   MOLECULE: UNCHARACTERIZED PROTEIN;                                   
3634:  y0mk-A  3.6  3.1   97   175    2   MOLECULE: B9 DOMAIN-CONTAINING PROTEIN 2;                            
3635:  jiq2-A  3.6  3.0   92   119    7   MOLECULE: UNCHARACTERIZED PROTEIN;                                   
3636:  s7nw-A  3.6  3.3   89   984   12   MOLECULE: RECEPTOR PROTEIN-TYROSINE KINASE;                          
3637:  hch6-A  3.6  4.0   91  2163    5   MOLECULE: PRE-MRNA-SPLICING HELICASE BRR2;                           
3638:  ls6n-A  3.6  4.1  114   308    5   MOLECULE: NEUREXOPHILIN-4;                                           
3639:  ekc2-A  3.6  2.8   83   104   12   MOLECULE: IG LAMBDA-2 CHAIN C REGION;                                
3640:  pbe5-A  3.6  2.8   78  1456   13   MOLECULE: IG-LIKE AND FIBRONECTIN TYPE-III DOMAIN-CONTAININ          
3641:  jz5a-A  3.6  3.5   80   836    8   MOLECULE: NEURAL CELL ADHESION MOLECULE 2;                           
3642:  vr1u-A  3.6  3.7   85  1400    6   MOLECULE: TITIN;                                                     
3643:  g6mo-A  3.6  4.3  112   211   11   MOLECULE: OS05G0482501 PROTEIN;                                      
3644:  ai3f-A  3.6  2.7   76  2639    5   MOLECULE: FILAMIN A;                                                 
3645:  djy3-A  3.6  3.8  102   713   10   MOLECULE: DEVELOPMENT PROTEIN;                                       
3646:  f9ir-A  3.6  3.0   86   254    2   MOLECULE: DUF4773 DOMAIN-CONTAINING PROTEIN;                         
3647:  rpp5-A  3.6  5.3  139   261    8   MOLECULE: PROTEIN FAM78B;                                            
3648:  b3kh-A  3.6  3.0   84   814    6   MOLECULE: IMMUNOGLOBULIN SUPERFAMILY DCC SUBCLASS MEMBER 3;          
3649:  rqg8-A  3.6  3.6   93   730   13   MOLECULE: MANNOSYL-GLYCOPROTEIN ENDO-BETA-N-ACETYLGLUCOSAMI          
3650:  aex4-A  3.6  3.2   87  1053   10   MOLECULE: UNCHARACTERIZED PROTEIN;                                   
3651:  gkg2-A  3.6  2.5   78  1298    9   MOLECULE: UNCHARACTERIZED PROTEIN;                                   
3652:  n2cz-A  3.6  3.1   85  1413    9   MOLECULE: NEOGENIN 1B;                                               
3653:  jzi9-A  3.6  3.4   93   721   12   MOLECULE: MANNOSYL-GLYCOPROTEIN ENDO-BETA-N-ACETYLGLUCOSAMI          
3654:  c0oq-A  3.6  2.6   85   567    8   MOLECULE: MLLT1 SUPER ELONGATION COMPLEX SUBUNIT B;                  
3655:  cg0e-A  3.6  3.5  106   542    2   MOLECULE: UNCHARACTERIZED PROTEIN;                                   
3656:  y5kw-A  3.6  3.7   92   705   10   MOLECULE: MANNOSYL-GLYCOPROTEIN ENDO-BETA-N-ACETYLGLUCOSAMI          
3657:  pxz3-A  3.6  3.8   97   965    7   MOLECULE: UNCHARACTERIZED PROTEIN;                                   
3658:  ei6n-A  3.6  5.0  114   768    7   MOLECULE: INTEGRIN BETA;                                             
3659:  h6ly-A  3.6  4.3  111   536    7   MOLECULE: COATOMER SUBUNIT DELTA;                                    
3660:  vrv1-A  3.6  2.9   86   700    1   MOLECULE: INTERLEUKIN-1 RECEPTOR ACCESSORY PROTEIN-LIKE 1-B          
3661:  bs1q-A  3.6  3.4   85  1452    7   MOLECULE: RECEPTOR-TYPE TYROSINE-PROTEIN PHOSPHATASE MU;             
3662:  k2qp-A  3.6  2.3   76  1159    1   MOLECULE: VPS10 DOMAIN-CONTAINING RECEPTOR SORCS2;                   
3663:  vna5-A  3.6  4.1  101   812   10   MOLECULE: PHOSPHATIDYLINOSITOL 3-KINASE, NODULE ISOFORM;             
3664:  m6yf-A  3.6  2.8   89  1400    2   MOLECULE: EXTRACELLULAR MATRIX ORGANIZING PROTEIN FRAS1;             
3665:  m2jz-A  3.6  3.1   89   279   10   MOLECULE: PROTEIN PHOSPHATASE 1 REGULATORY SUBUNIT 3E;               
3666:  fyo2-A  3.6  2.9   83   385   11   MOLECULE: INTERFERON GAMMA RECEPTOR 1-LIKE;                          
3667:  vh7a-A  3.6  3.2   85   463    9   MOLECULE: SIALIC ACID-BINDING IG-LIKE LECTIN 9;                      
3668:  xh8c-A  3.6  4.3   87  1337    5   MOLECULE: RECEPTOR-TYPE TYROSINE-PROTEIN PHOSPHATASE ETA;            
3669:  mcn8-A  3.6  3.8   88  1300    9   MOLECULE: INSULIN RECEPTOR-RELATED PROTEIN;                          
3670:  jqi6-A  3.6  3.4   93   529    8   MOLECULE: UNCHARACTERIZED PROTEIN;                                   
3671:  nye5-A  3.6  3.0   83  1369   11   MOLECULE: UNCHARACTERIZED PROTEIN;                                   
3672:  pwq2-A  3.6  5.0   90  2647    3   MOLECULE: FILAMIN-A;                                                 
3673:  km7a-A  3.6  3.2   92  1512    9   MOLECULE: ROUNDABOUT GUIDANCE RECEPTOR 2;                            
3674:  v7yh-A  3.6  2.5   79  1400    6   MOLECULE: POLYCYSTIC KIDNEY DISEASE PROTEIN 1-LIKE 1;                
3675:  v6ty-A  3.6  2.3   74   457    3   MOLECULE: HEPACAM FAMILY MEMBER 2;                                   
3676:  voi2-A  3.6  3.5   86   708    5   MOLECULE: LEUCINE-RICH REPEAT NEURONAL PROTEIN 3;                    
3677:  i8ys-A  3.6  3.0   84  1259   10   MOLECULE: NEURAL CELL ADHESION MOLECULE L1;                          
3678:  o7gc-A  3.6  4.7  122   621   14   MOLECULE: AP-2 COMPLEX SUBUNIT MU, PUTATIVE;                         
3679:  d1lt-A  3.6  3.5   84  2036    6   MOLECULE: DOWN SYNDROME CELL ADHESION MOLECULE A;                    
3680:  t6mi-A  3.6  3.4  107   679    7   MOLECULE: PROTEIN KINASE C, BRAIN ISOZYME;                           
3681:  y9gl-A  3.6  3.3   98   928    9   MOLECULE: KINESIN-LIKE PROTEIN;                                      
3682:  rov8-A  3.6  4.5   98  1008    7   MOLECULE: PHOSPHOINOSITIDE PHOSPHOLIPASE C;                          
3683:  c2px-A  3.5  4.3  112  2129    8   MOLECULE: DEDICATOR OF CYTOKINESIS 7;                                
3684:  bmp1-A  3.5  3.5   79   344    9   MOLECULE: BHLH DOMAIN-CONTAINING PROTEIN;                            
3685:  kgc6-A  3.5  3.0   82   387    5   MOLECULE: OS05G0586300 PROTEIN;                                      
3686:  uu5r-A  3.5  4.1  109  2129    7   MOLECULE: DEDICATOR OF CYTOKINESIS 7;                                
3687:  kvc0-A  3.5  3.0   79   364    8   MOLECULE: TRANSCRIPTION FACTOR SPEECHLESS;                           
3688:  jto5-A  3.5  3.1   83   202    6   MOLECULE: TRANSCRIPTION FACTOR MUTE;                                 
3689:  pd6l-A  3.5  4.3  108  2099    7   MOLECULE: DEDICATOR OF CYTOKINESIS 8;                                
3690:  g2tl-A  3.5  3.1   94   620    9   MOLECULE: DOPAMINE BETA-HYDROXYLASE;                                 
3691:  bc3v-A  3.5  5.8  119   678    5   MOLECULE: RHAMNOGALACTURONAN ENDOLYASE;                              
3692:  hoo6-A  3.5  3.3  109   282   12   MOLECULE: MEMBRANE LIPOPROTEIN LIPID ATTACHMENT SITE-LIKE P          
3693:  em7m-A  3.5  4.7  113  1080    7   MOLECULE: ALPHA-MANNOSIDASE;                                         
3694:  vn3h-A  3.5  6.1  127   732    7   MOLECULE: AMINE OXIDASE;                                             
3695:  hv7g-A  3.5  5.1  125   741    7   MOLECULE: AMINE OXIDASE;                                             
3696:  fyh6-A  3.5  4.9  125   546    6   MOLECULE: AMINE OXIDASE;                                             
3697:  bi8e-A  3.5  3.4  101   852    9   MOLECULE: UNCHARACTERIZED PROTEIN;                                   
3698:  si1x-A  3.5  3.4  110   614    7   MOLECULE: DOLICHYL-DIPHOSPHOOLIGOSACCHARIDE--PROTEIN                 
3699:  otr9-A  3.5  3.9  107  1088    9   MOLECULE: LEPTIN RECEPTOR;                                           
3700:  ns1v-A  3.5  3.5  109   960    6   MOLECULE: HYPOTHETICAL_PROTEIN_-_CONSERVED;                          
3701:  chm4-A  3.5  4.7  126   662    5   MOLECULE: PRIMARY AMINE OXIDASE 2;                                   
3702:  pzd1-A  3.5  4.8   93   620   14   MOLECULE: ENDOGLUCANASE 6;                                           
3703:  br6b-A  3.5  4.4  103   871    5   MOLECULE: MANNOSYL-OLIGOSACCHARIDE GLUCOSIDASE GCS1;                 
3704:  oq9h-A  3.5  4.0  113   598    8   MOLECULE: DOLICHYL-DIPHOSPHOOLIGOSACCHARIDE--PROTEIN                 
3705:  tw1q-A  3.5  3.3  108   851    5   MOLECULE: NON-LYSOSOMAL GLUCOSYLCERAMIDASE;                          
3706:  rt6y-A  3.5  3.9   92   496   11   MOLECULE: TRNA-URIDINE AMINOCARBOXYPROPYLTRANSFERASE;                
3707:  rm2q-A  3.5  3.3   87   532    9   MOLECULE: PUTATIVE ADP-RIBOSYLATION FACTOR GTPASE-ACTIVATIN          
3708:  v3bx-A  3.5  3.5  109   377    8   MOLECULE: UNCHARACTERIZED PROTEIN C1F12.05;                          
3709:  dpn9-A  3.5  5.3  128   446    7   MOLECULE: AMINE OXIDASE;                                             
3710:  vtu6-A  3.5  4.0  109   328   10   MOLECULE: GLUCOSE-6-PHOSPHATE 1-EPIMERASE;                           
3711:  ijn7-A  3.5  6.2  119   643    7   MOLECULE: RHAMNOGALACTURONAN ENDOLYASE;                              
3712:  b3rw-A  3.5  5.2  122   700   10   MOLECULE: AMINE OXIDASE;                                             
3713:  a1ta-A  3.5  4.0  113   618    7   MOLECULE: RETROVIRUS-RELATED POL POLYPROTEIN FROM TRANSPOSO          
3714:  j4bv-A  3.5  2.9   81  1400    6   MOLECULE: TITIN;                                                     
3715:  ew1g-A  3.5  2.8   93   146    5   MOLECULE: PROLACTIN-INDUCIBLE PROTEIN HOMOLOG;                       
3716:  q8od-A  3.5  3.6   93   358    3   MOLECULE: TRAF TRANSCRIPTION FACTOR;                                 
3717:  mfd5-A  3.5  4.9  115   218    6   MOLECULE: UNCHARACTERIZED PROTEIN;                                   
3718:  d3ua-A  3.5  3.6   87   873    3   MOLECULE: FASCICLIN-2;                                               
3719:  v1jy-A  3.5  3.5   87   330   10   MOLECULE: SI:CH211-171H4.5;                                          
3720:  j8is-A  3.5  3.4   84   185   10   MOLECULE: H-2 CLASS I HISTOCOMPATIBILITY ANTIGEN, ALPHA CHA          
3721:  gl9z-A  3.5  3.6  107   501    6   MOLECULE: RCG50655;                                                  
3722:  b0xd-A  3.5  6.0  101   657    7   MOLECULE: MECKEL_SYNDROME_TYPE_1_PROTEIN_-_PUTATIVE;                 
3723:  wyu8-A  3.5  4.9  107   273    8   MOLECULE: LEA_2 DOMAIN-CONTAINING PROTEIN;                           
3724:  hz5f-A  3.5  3.5   92   789    5   MOLECULE: PROTEIN KINASE DOMAIN-CONTAINING PROTEIN;                  
3725:  ea2l-A  3.5  3.4   83   407    6   MOLECULE: IMMUNOGLOBULIN SUPERFAMILY MEMBER 5;                       
3726:  v9jz-A  3.5  2.4   76  1158    1   MOLECULE: SORTILIN-RELATED VPS10 DOMAIN-CONTAINING RECEPTOR          
3727:  vxv7-A  3.5  3.3   92  2140   10   MOLECULE: ARMADILLO/BETA-CATENIN-LIKE REPEAT;                        
3728:  ys0n-A  3.5  3.3   98   853    6   MOLECULE: BETA-ADAPTIN-LIKE PROTEIN C;                               
3729:  muc5-A  3.5  3.1   85  1122   12   MOLECULE: ANGIOPOIETIN-1 RECEPTOR;                                   
3730:  qry6-A  3.5  3.3   85   260   12   MOLECULE: GH04238P;                                                  
3731:  bv9v-A  3.5  2.9   82  1049    9   MOLECULE: DYSLEXIA-ASSOCIATED PROTEIN KIAA0319-LIKE PROTEIN          
3732:  uvl1-A  3.5  4.1  102   685   10   MOLECULE: J DOMAIN-CONTAINING PROTEIN;                               
3733:  yn5h-A  3.5  3.2   86   472    7   MOLECULE: PREGNANCY-SPECIFIC GLYCOPROTEIN 28;                        
3734:  gfk4-A  3.5  6.2  105  1313   11   MOLECULE: FOIE-GRAS_1 DOMAIN-CONTAINING PROTEIN;                     
3735:  nlf3-A  3.5  3.1   91  1877    5   MOLECULE: TRANSMEMBRANE PROTEIN 131;                                 
3736:  zf5d-A  3.5  3.6   94   260    4   MOLECULE: SI:DKEYP-82A1.4;                                           
3737:  jp1y-A  3.5  4.9  109   300    6   MOLECULE: UNCHARACTERIZED PROTEIN;                                   
3738:  gw3p-A  3.5  3.0   86   419    9   MOLECULE: MAJOR SPERM PROTEIN;                                       
3739:  nve0-A  3.5  3.6   91   152    5   MOLECULE: C2 DOMAIN-CONTAINING PROTEIN;                              
3740:  v3gb-A  3.5  2.5   77  1196    8   MOLECULE: SORTILIN-RELATED VPS10 DOMAIN-CONTAINING RECEPTOR          
3741:  trv1-A  3.5  4.5  111   213    6   MOLECULE: LEA_2 DOMAIN-CONTAINING PROTEIN;                           
3742:  t8di-A  3.5  3.2   99  1400    8   MOLECULE: TENEURIN-1;                                                
3743:  re7n-A  3.5  2.3   72   351    7   MOLECULE: T-CELL SURFACE ANTIGEN CD2;                                
3744:  kqf8-A  3.5  3.7   83   577    4   MOLECULE: INTERLEUKIN 22 RECEPTOR SUBUNIT ALPHA 1;                   
3745:  yvv5-A  3.5  4.2  111   203   11   MOLECULE: LEA_2 DOMAIN-CONTAINING PROTEIN;                           
3746:  bv0e-A  3.5  3.8  105   467    9   MOLECULE: DYNACTIN 4;                                                
3747:  hjd5-A  3.5  3.4   96   338    8   MOLECULE: MAJOR SPERM PROTEIN;                                       
3748:  e1ur-A  3.5  3.2   90   571    7   MOLECULE: VESICLE-ASSOCIATED PROTEIN 1-4;                            
3749:  sy4s-A  3.5  2.6   78   620    4   MOLECULE: CELL FUSION PROTEIN CFR1;                                  
3750:  g3zh-A  3.5  3.0   90   787   10   MOLECULE: PROTOCADHERIN BETA-15;                                     
3751:  sb6c-A  3.5  3.6  105   559    5   MOLECULE: MECKEL SYNDROME TYPE 1 PROTEIN;                            
3752:  rv0a-A  3.5  4.2  105   255    6   MOLECULE: LATE EMBRYOGENESIS ABUNDANT (LEA) HYDROXYPROLINE-          
3753:  z6kh-A  3.5  3.4   82   993    6   MOLECULE: RECEPTOR-TYPE TYROSINE-PROTEIN KINASE FLT3;                
3754:  gy2b-A  3.5  3.5   91   889   11   MOLECULE: MALE GAMETE FUSION FACTOR HAP2, PUTATIVE;                  
3755:  bu1z-A  3.5  4.4   92   401    9   MOLECULE: AT2G13350;                                                 
3756:  l9bf-A  3.5  2.9   93   204   10   MOLECULE: V-SET AND TRANSMEMBRANE DOMAIN-CONTAINING PROTEIN          
3757:  q9oa-A  3.5  4.2   94   638    9   MOLECULE: GROWTH HORMONE RECEPTOR;                                   
3758:  xfz1-A  3.5  3.4   85   695   11   MOLECULE: IG-LIKE DOMAIN-CONTAINING PROTEIN;                         
3759:  z2lq-A  3.5  3.8  117  1046   10   MOLECULE: ARRESTIN-RELATED TRAFFICKING ADAPTER 3;                    
3760:  fs7b-A  3.5  3.5   88   279    5   MOLECULE: PROTEIN PHOSPHATASE 1, REGULATORY SUBUNIT 3D;              
3761:  j5jn-A  3.5  4.1  107  1749    5   MOLECULE: KINESIN-LIKE PROTEIN KIF13A;                               
3762:  za3r-A  3.5  3.7   89   530   10   MOLECULE: NECTIN-2;                                                  
3763:  bti4-A  3.5  3.5   93  1400    8   MOLECULE: FRAS1-RELATED EXTRACELLULAR MATRIX PROTEIN 2;              
3764:  cdf1-A  3.5  5.4   94  1371    6   MOLECULE: NEUROFASCIN HOMOLOG (CHICKEN) A;                           
3765:  q7jw-A  3.5  4.9  115   234    9   MOLECULE: PROTEIN YLS9;                                              
3766:  n0ew-A  3.5  3.1   88  1193    7   MOLECULE: PROTOGENIN;                                                
3767:  kb8w-A  3.5  2.9   85   138    7   MOLECULE: UNCHARACTERIZED PROTEIN;                                   
3768:  ef4c-A  3.5  3.6   85   951    5   MOLECULE: MULTIPLE C2 AND TRANSMEMBRANE DOMAIN-CONTAINING P          
3769:  xrb0-A  3.5  4.7  113   946    6   MOLECULE: INTER-ALPHA-TRYPSIN INHIBITOR HEAVY CHAIN H2;              
3770:  ju2f-A  3.5  2.9   81   454   14   MOLECULE: BUTYROPHILIN-LIKE PROTEIN 2;                               
3771:  oq6r-A  3.5  2.8   88  1400    9   MOLECULE: ADHESION G-PROTEIN COUPLED RECEPTOR V1;                    
3772:  pi5u-A  3.5  4.8  113   227    7   MOLECULE: LEA_2 DOMAIN-CONTAINING PROTEIN;                           
3773:  wp4t-A  3.5  3.8   89   105   12   MOLECULE: IG LAMBDA-1 CHAIN C REGION;                                
3774:  py4n-A  3.5  6.2  100   886    6   MOLECULE: EXTENDED SYNAPTOTAGMIN-3;                                  
3775:  ye3u-A  3.5  2.9   81  1461    6   MOLECULE: NEOGENIN;                                                  
3776:  ayu9-A  3.5  3.7   96   639    8   MOLECULE: MALT1 PARACASPASE HOMOLOG;                                 
3777:  d3eh-A  3.5  4.0   94  1223   12   MOLECULE: NUCLEAR PORE COMPLEX PROTEIN GP210;                        
3778:  qz8v-A  3.5  3.9   92   673    4   MOLECULE: VASORIN;                                                   
3779:  r1bi-A  3.5  2.9   81   356    6   MOLECULE: EXPRESSED SEQUENCE AI182371;                               
3780:  x1ck-A  3.5  3.0   79  1400    8   MOLECULE: TITIN;                                                     
3781:  b4he-A  3.5  6.7   87   843    6   MOLECULE: MATH (MEPRIN-ASSOCIATED TRAF HOMOLOGY) DOMAIN CON          
3782:  l2uh-A  3.5  5.3   99   892    4   MOLECULE: OS09G0557700 PROTEIN;                                      
3783:  kc9i-A  3.5  3.0   84   268    8   MOLECULE: FC RECEPTOR-LIKE PROTEIN 6;                                
3784:  v0br-A  3.5  3.9   99   884    5   MOLECULE: ZZ-TYPE DOMAIN-CONTAINING PROTEIN;                         
3785:  mmc5-A  3.5  4.8  107   264    7   MOLECULE: AT1G17620/F11A6_23;                                        
3786:  h9oz-A  3.5  4.0  113  1830    5   MOLECULE: IPT/TIG DOMAIN-CONTAINING PROTEIN;                         
3787:  rlh2-A  3.5  4.0  115   463    5   MOLECULE: DOLICHYL-DIPHOSPHOOLIGOSACCHARIDE--PROTEIN                 
3788:  zc3u-A  3.5  4.1  109  1868    6   MOLECULE: DEDICATOR OF CYTOKINESIS 5;                                
3789:  fyv0-A  3.5  4.5  120   192    3   MOLECULE: LEA_2 DOMAIN-CONTAINING PROTEIN;                           
3790:  b6cy-A  3.5  3.0   89   239    6   MOLECULE: INCREASED RECOMBINATION CENTERS PROTEIN 22-1;              
3791:  zf9v-A  3.5  3.4   85   337    9   MOLECULE: INTERFERON GAMMA RECEPTOR 2;                               
3792:  z7ao-A  3.5  3.7   97   153   11   MOLECULE: AT1G45015;                                                 
3793:  s2kh-A  3.5  4.7   98   825   13   MOLECULE: PHOSPHOLIPASE A2;                                          
3794:  ng0e-A  3.5  3.4  102   415    5   MOLECULE: OS10G0425400 PROTEIN;                                      
3795:  ag6e-A  3.5  5.3  139   262    8   MOLECULE: FAMILY WITH SEQUENCE SIMILARITY 78 MEMBER AB;              
3796:  xzm7-A  3.5  2.9   79  1400    6   MOLECULE: TITIN;                                                     
3797:  r3qn-A  3.5  3.5   81   797    9   MOLECULE: TYROSINE-PROTEIN KINASE RECEPTOR;                          
3798:  l0km-A  3.5  7.2   92   665    7   MOLECULE: PURPLE ACID PHOSPHATASE;                                   
3799:  ge1o-A  3.5  2.3   74  1159    1   MOLECULE: VPS10 DOMAIN-CONTAINING RECEPTOR SORCS2;                   
3800:  e8xm-A  3.5  4.2  103   809    8   MOLECULE: PHOSPHOLIPASE A2;                                          
3801:  dv1a-A  3.5  4.7  119   187    6   MOLECULE: UNCHARACTERIZED PROTEIN;                                   
3802:  hf1u-A  3.5  3.8   80  1138    6   MOLECULE: TYROSINE-PROTEIN KINASE RECEPTOR TIE-1;                    
3803:  z2dq-A  3.5  3.8  102   252    5   MOLECULE: AUXIN-INDUCED IN ROOT CULTURES PROTEIN 12;                 
3804:  vc8w-A  3.5  4.2   86  1320    6   MOLECULE: UNCHARACTERIZED PROTEIN;                                   
3805:  x0lj-A  3.5  3.4  100   152    7   MOLECULE: SEED MATURATION PROTEIN PM22;                              
3806:  u1bt-A  3.5  4.8   91  1344    9   MOLECULE: CA2+-DEPENDENT ACTIVATOR PROTEIN FOR SECRETION A;          
3807:  bvw3-A  3.5  3.1   82  1400    5   MOLECULE: TITIN;                                                     
3808:  pd2y-A  3.5  4.4   96   868    9   MOLECULE: UNCHARACTERIZED PROTEIN;                                   
3809:  cmh9-A  3.5  3.2   93  1146   11   MOLECULE: BCDNA.LD24702;                                             
3810:  i1gr-A  3.5  3.8  114   661   10   MOLECULE: COBRA-LIKE PROTEIN 7;                                      
3811:  udu6-A  3.5  3.8   89  1992    7   MOLECULE: FILAMIN B;                                                 
3812:  ykc4-A  3.5  3.2   96   613    7   MOLECULE: IMMUNOGLOBULIN SUPERFAMILY MEMBER 8;                       
3813:  rsc6-A  3.5  4.0   98  1534   13   MOLECULE: PHOSPHOINOSITIDE PHOSPHOLIPASE C;                          
3814:  r3wo-A  3.5  4.0  116   223    7   MOLECULE: UNCHARACTERIZED PROTEIN;                                   
3815:  bxq6-A  3.5  3.3   80  1400   16   MOLECULE: TENASCIN-X;                                                
3816:  eiw0-A  3.5  2.5   81  1256    6   MOLECULE: UNCHARACTERIZED PROTEIN;                                   
3817:  ts6a-A  3.5  3.6   84   209    5   MOLECULE: FIBRONECTIN TYPE III DOMAIN-CONTAINING PROTEIN 5;          
3818:  bzg0-A  3.5  3.2   85   271    8   MOLECULE: T-CELL-INTERACTING, ACTIVATING RECEPTOR ON MYELOI          
3819:  lrp5-A  3.5  2.8   81  1562    9   MOLECULE: TENASCIN N;                                                
3820:  h4aw-A  3.5  4.2   90   894    4   MOLECULE: TYROSINE-PROTEIN KINASE RECEPTOR UFO;                      
3821:  yp6e-A  3.5  3.2   89   975    4   MOLECULE: UNCHARACTERIZED PROTEIN;                                   
3822:  i6fd-A  3.5  2.7   83   596   10   MOLECULE: FC RECEPTOR-LIKE PROTEIN 5;                                
3823:  skl8-A  3.5  4.5  101   515   15   MOLECULE: SWI/SNF-RELATED MATRIX-ASSOCIATED ACTIN-DEPENDENT          
3824:  tzx3-A  3.5  3.2   82   313   11   MOLECULE: CD86 MOLECULE;                                             
3825:  jtf6-A  3.5  3.6   88  1400    8   MOLECULE: TITIN;                                                     
3826:  owg5-A  3.5  3.3   86  1039    5   MOLECULE: CONTACTIN 1B;                                              
3827:  b7tb-A  3.5  3.2  101   775   13   MOLECULE: UNCHARACTERIZED PROTEIN;                                   
3828:  pg2i-A  3.5  4.2   95  1196   11   MOLECULE: CONTACTIN RIG-6;                                           
3829:  xdk8-A  3.5  4.5  124   430    7   MOLECULE: UNCHARACTERIZED PROTEIN;                                   
3830:  vd8q-A  3.5  2.8   82   984    9   MOLECULE: EPHRIN TYPE-B RECEPTOR 1;                                  
3831:  i1lm-A  3.5  2.6   66   125    6   MOLECULE: UNCHARACTERIZED PROTEIN;                                   
3832:  u2en-A  3.5  5.7  132   757    7   MOLECULE: PRIMARY AMINE OXIDASE;                                     
3833:  m4db-A  3.5  3.4   96  1021    6   MOLECULE: UNCHARACTERIZED PROTEIN DG1041;                            
3834:  maf0-A  3.5  2.8   84   161   11   MOLECULE: THY-1 MEMBRANE GLYCOPROTEIN;                               
3835:  ul0p-A  3.5  2.9   78  1400    8   MOLECULE: TITIN;                                                     
3836:  iu9c-A  3.5  3.2   82   341    7   MOLECULE: RT1 CLASS IB, LOCUS M4;                                    
3837:  xq9b-A  3.5  2.9   79  1400    8   MOLECULE: TITIN;                                                     
3838:  h3lx-A  3.5  2.9   92   225    8   MOLECULE: VESICLE-ASSOCIATED PROTEIN 1-1;                            
3839:  sl2i-A  3.5  2.7   81  1650    6   MOLECULE: TRANSMEMBRANE DOMAIN-CONTAINING PROTEIN DDB_G0287          
3840:  h2wj-A  3.5  4.5  112   216    9   MOLECULE: LEA_2 DOMAIN-CONTAINING PROTEIN;                           
3841:  ii4g-A  3.5  3.6   93  2017   13   MOLECULE: SEC63 DOMAIN-CONTAINING PROTEIN;                           
3842:  u1fg-A  3.5  3.1   84  1400    6   MOLECULE: TITIN;                                                     
3843:  t6py-A  3.5  3.6  121   376    7   MOLECULE: UNCHARACTERIZED PROTEIN;                                   
3844:  u0nf-A  3.5  2.3   76  1400    3   MOLECULE: FILAMIN-C;                                                 
3845:  wt7u-A  3.5  3.9  105   732    3   MOLECULE: MANNOSYL-GLYCOPROTEIN ENDO-BETA-N-ACETYLGLUCOSAMI          
3846:  up0w-A  3.5  3.1   91  1194   12   MOLECULE: IMMUNOGLOBULIN SUPERFAMILY MEMBER 3;                       
3847:  m3ns-A  3.5  4.0   99  2136    9   MOLECULE: PROTEIN CELLULOSE SYNTHASE INTERACTIVE 3;                  
3848:  w1ou-A  3.5  7.2   92   630    5   MOLECULE: PURPLE ACID PHOSPHATASE;                                   
3849:  bwz0-A  3.5  3.1   85   429   13   MOLECULE: IG EPSILON CHAIN C REGION;                                 
3850:  c8wd-A  3.5  2.7   85  1400    8   MOLECULE: TITIN;                                                     
3851:  bq0g-A  3.5  4.0  101  1400   10   MOLECULE: ADHESION G-PROTEIN COUPLED RECEPTOR V1;                    
3852:  u4hv-A  3.5  4.3   95   890    5   MOLECULE: EXTENDED SYNAPTOTAGMIN 3;                                  
3853:  po1r-A  3.5  3.9  100   202    9   MOLECULE: OS06G0119200 PROTEIN;                                      
3854:  y3dm-A  3.5  4.2  110   664   10   MOLECULE: PROTEIN-ARGININE DEIMINASE TYPE-3;                         
3855:  h9hg-A  3.5  3.2   97  1400    7   MOLECULE: ADHESION G-PROTEIN COUPLED RECEPTOR V1;                    
3856:  svi0-A  3.5  3.6   86   220    6   MOLECULE: FIBRONECTIN TYPE-III DOMAIN-CONTAINING PROTEIN;            
3857:  m6ll-A  3.5  3.5   90   516    9   MOLECULE: PERFORIN 1.6;                                              
3858:  uqp2-A  3.5  3.7   89   129    6   MOLECULE: ELICITOR-RESPONSIVE PROTEIN 3;                             
3859:  dkj4-A  3.5  3.0   85  2175    7   MOLECULE: SIDEKICK CELL ADHESION MOLECULE 2;                         
3860:  u9yn-A  3.5  4.3  113   915    9   MOLECULE: ARRESTIN-RELATED TRAFFICKING ADAPTER 6;                    
3861:  dao9-A  3.5  4.5  102   224    7   MOLECULE: LATE EMBRYOGENESIS ABUNDANT PROTEIN;                       
3862:  wqu0-A  3.5  4.2   90   623    3   MOLECULE: INTERLEUKIN-27 RECEPTOR SUBUNIT ALPHA;                     
3863:  fai8-A  3.5  2.9   82  1400   12   MOLECULE: TENASCIN-X;                                                
3864:  p5st-A  3.5  3.8   86   427   12   MOLECULE: INTERLEUKIN-13 RECEPTOR SUBUNIT ALPHA-1;                   
3865:  qds2-A  3.5  3.3   83   375    8   MOLECULE: RT1 CLASS I, LOCUS1;                                       
3866:  ktu1-A  3.5  3.7  104   390   10   MOLECULE: UNCHARACTERIZED PROTEIN;                                   
3867:  kgc7-A  3.5  3.1   86   167   12   MOLECULE: MAJOR SPERM PROTEIN;                                       
3868:  t5uz-A  3.5  5.0  120   224    8   MOLECULE: HARPIN-INDUCED PROTEIN 1 CONTAINING PROTEIN;               
3869:  wc8r-A  3.5  4.1  114   299   11   MOLECULE: AP-3 COMPLEX SUBUNIT MU;                                   
3870:  e3xu-A  3.5  4.3   90   371    7   MOLECULE: PLATELET-DERIVED GROWTH FACTOR RECEPTOR-LIKE PROT          
3871:  zxn5-A  3.5  3.3   84   377   11   MOLECULE: RCG41803, ISOFORM CRA_A;                                   
3872:  i3ln-A  3.5  3.2   92   970    7   MOLECULE: RHO GTPASE-ACTIVATING PROTEIN GACK;                        
3873:  cu5y-A  3.5  4.4   91   540    4   MOLECULE: OS06G0685300 PROTEIN;                                      
3874:  lwy0-A  3.5  2.7   84  1104   13   MOLECULE: UNCHARACTERIZED PROTEIN;                                   
3875:  ice4-A  3.5  3.3   82   329    7   MOLECULE: HISTOCOMPATIBILITY 2, M REGION LOCUS 10.2;                 
3876:  npo1-A  3.5  5.4  100   890    2   MOLECULE: CYTOCHROME B561 DM13 AND DOMON DOMAIN-CONTAINING           
3877:  amy8-A  3.5  3.0   91   310    9   MOLECULE: MSP DOMAIN-CONTAINING PROTEIN;                             
3878:  orr7-A  3.5  5.0  106   355   10   MOLECULE: COUNTIN-LIKE PROTEIN;                                      
3879:  a7og-A  3.5  4.1   89   459   11   MOLECULE: INTERLEUKIN-7 RECEPTOR SUBUNIT ALPHA;                      
3880:  d6oq-A  3.5  4.6  110   203    9   MOLECULE: HARPIN-INDUCED PROTEIN;                                    
3881:  w4pu-A  3.5  2.9   79  1083    4   MOLECULE: PROTEIN VER-1;                                             
3882:  jm4d-A  3.5  2.8   85   701    5   MOLECULE: INTERLEUKIN-1 RECEPTOR ACCESSORY PROTEIN-LIKE 1-A          
3883:  ert0-A  3.5  4.5  102   484    7   MOLECULE: UNCHARACTERIZED PROTEIN;                                   
3884:  h5zk-A  3.5  3.8   91   458    7   MOLECULE: TRANSCRIPTION FACTOR BHLH10;                               
3885:  zzi8-A  3.5  4.1  114  1243   10   MOLECULE: RGD1564491 (PREDICTED);                                    
3886:  qom2-A  3.5  4.4   96   866    8   MOLECULE: BETA-GLUCOSIDASE;                                          
3887:  ztl2-A  3.5  2.9   86   686    5   MOLECULE: X-LINKED INTERLEUKIN-1 RECEPTOR ACCESSORY PROTEIN          
3888:  cl4s-A  3.5  3.3   86   651    9   MOLECULE: BETA-GLUCURONIDASE;                                        
3889:  iho5-A  3.5  2.9   82  1934    6   MOLECULE: PROTEIN-TYROSINE-PHOSPHATASE;                              
3890:  yv4y-A  3.5  3.3   84   330    6   MOLECULE: HISTOCOMPATIBILITY 2, M REGION LOCUS 10.5;                 
3891:  u5fj-A  3.5  4.0   95  1075    8   MOLECULE: PHOSPHOINOSITIDE PHOSPHOLIPASE C;                          
3892:  w2he-A  3.5  2.7   81   548    6   MOLECULE: DPR-INTERACTING PROTEIN LAMBDA;                            
3893:  ox1l-A  3.5  3.1   91  1069    9   MOLECULE: PROTOCADHERIN-8;                                           
3894:  u7tn-A  3.5  4.4   87  1400   16   MOLECULE: TENASCIN-X;                                                
3895:  zvk7-A  3.5  3.3   85  1159    6   MOLECULE: PROTOCADHERIN-17;                                          
3896:  lvg8-A  3.5  3.2   91   606    7   MOLECULE: EF-HAND CALCIUM-BINDING DOMAIN 7;                          
3897:  fng5-A  3.5  3.3   80   986    4   MOLECULE: SIDESTEP, ISOFORM C;                                       
3898:  ew9p-A  3.5  3.0   86   965    8   MOLECULE: GUANYLATE-BINDING PROTEIN 3;                               
3899:  u4oi-A  3.5  5.9   94   611    7   MOLECULE: PURPLE ACID PHOSPHATASE;                                   
3900:  djh6-A  3.5  2.8   80   643    5   MOLECULE: LEUCINE-RICH REPEAT, IMMUNOGLOBULIN-LIKE AND TRAN          
3901:  fqq4-A  3.5  3.3   82  1684   10   MOLECULE: CADHERIN FAMILY;                                           
3902:  c3rm-A  3.5  3.4   96   147    7   MOLECULE: PUTATIVE PHOSPHATIDYLGLYCEROL/PHOSPHATIDYLINOSITO          
3903:  whm4-A  3.5  4.3  107   258    7   MOLECULE: LATE EMBRYOGENESIS ABUNDANT (LEA) HYDROXYPROLINE-          
3904:  n1fp-A  3.5 10.2   93   760    6   MOLECULE: TRANSLOCATION PROTEIN SEC63 HOMOLOG;                       
3905:  o5fv-A  3.5  2.5   80   606   11   MOLECULE: PROLACTIN RECEPTOR;                                        
3906:  m3yq-A  3.5  2.7   81   469    7   MOLECULE: ZP DOMAIN-CONTAINING PROTEIN;                              
3907:  vt7x-A  3.5  2.7   81  1400    7   MOLECULE: TITIN;                                                     
3908:  z6gq-A  3.5  2.8   84   988    4   MOLECULE: RECEPTOR PROTEIN-TYROSINE KINASE;                          
3909:  k2gu-A  3.5  3.7   87   372    9   MOLECULE: INTERLEUKIN 7 RECEPTOR;                                    
3910:  vr0x-A  3.5  3.0   92   670    4   MOLECULE: TYRAMINE BETA-HYDROXYLASE;                                 
3911:  e0ci-A  3.5  3.2  101   757   12   MOLECULE: SUBTILISIN-LIKE PROTEASE SBT1.7;                           
3912:  lke7-A  3.5  3.1   84   255    6   MOLECULE: IG-LIKE DOMAIN-CONTAINING PROTEIN;                         
3913:  gz9w-A  3.5  3.0   82   523    4   MOLECULE: BUTYROPHILIN, SUBFAMILY 2, MEMBER A2;                      
3914:  plk6-A  3.5  3.7   95  2171    4   MOLECULE: DEXH-BOX ATP-DEPENDENT RNA HELICASE DEXH12;                
3915:  gqw0-A  3.5  3.0   73   643    7   MOLECULE: TYROSINE-PROTEIN PHOSPHATASE DOMAIN-CONTAINING PR          
3916:  ve2b-A  3.5  3.0   80   547    6   MOLECULE: ZMP:0000000650;                                            
3917:  zro1-A  3.5  3.5   91   608   15   MOLECULE: AT13609P;                                                  
3918:  th1h-A  3.5  3.4  108  1228   10   MOLECULE: TRAFFICKING PROTEIN PARTICLE COMPLEX 10;                   
3919:  tdn7-A  3.5  4.4  109   823    7   MOLECULE: INTEGRIN BETA;                                             
3920:  v8eg-A  3.5  3.5   94   565   12   MOLECULE: THIOL:DISULFIDE INTERCHANGE PROTEIN DSBD;                  
3921:  nq6b-A  3.5  4.0  115   487    8   MOLECULE: LYSYL OXIDASE HOMOLOG;                                     
3922:  m6ox-A  3.5  2.9   81   469   10   MOLECULE: UNCHARACTERIZED PROTEIN;                                   
3923:  hea7-A  3.5  2.6   79  1400    8   MOLECULE: USHERIN;                                                   
3924:  o8kv-A  3.5  3.5   87   199    7   MOLECULE: INDUCIBLE T-CELL COSTIMULATOR;                             
3925:  dhr5-A  3.5  3.8   95   673    4   MOLECULE: RCG49849;                                                  
3926:  u6pw-A  3.5  2.6   79   767    8   MOLECULE: V-SET AND IMMUNOGLOBULIN DOMAIN-CONTAINING PROTEI          
3927:  l4rm-A  3.5  2.4   76   275    5   MOLECULE: INTERCELLULAR ADHESION MOLECULE 2;                         
3928:  vgx1-A  3.5  2.8   84  2461    4   MOLECULE: POLYCYSTIC KIDNEY DISEASE PROTEIN 1-LIKE 2;                
3929:  n7rh-A  3.5  3.5   83  1345   13   MOLECULE: VASCULAR ENDOTHELIAL GROWTH FACTOR RECEPTOR 2;             
3930:  aa9l-A  3.5  4.5   97   499    1   MOLECULE: INTERLEUKIN-17 RECEPTOR B;                                 
3931:  gpa8-A  3.5  3.4   86  1115    7   MOLECULE: RECEPTOR-TYPE TYROSINE-PROTEIN PHOSPHATASE H;              
3932:  jq0r-A  3.5  2.9   78   237    6   MOLECULE: UNCHARACTERIZED PROTEIN MJ1292.1;                          
3933:  uk7y-A  3.5  2.8   86  1007   13   MOLECULE: EPH RECEPTOR A10;                                          
3934:  jdo8-A  3.5  3.8  100  1536    6   MOLECULE: GLYCOGEN DEBRANCHING ENZYME;                               
3935:  pu1h-A  3.5  3.6   86   106    9   MOLECULE: IMMUNOGLOBULIN LAMBDA CONSTANT 1;                          
3936:  rr3e-A  3.5  4.0  107   172    3   MOLECULE: UNCHARACTERIZED PROTEIN;                                   
3937:  m0bo-A  3.5  3.0   84  2537    7   MOLECULE: CENTROSOMAL PROTEIN OF 192 KDA;                            
3938:  kb2s-A  3.5  3.9  105   759   10   MOLECULE: LD41948P;                                                  
3939:  rnb2-A  3.5  3.2  105   770   10   MOLECULE: UNCHARACTERIZED PROTEIN;                                   
3940:  xf8g-A  3.5  3.5  100   708    7   MOLECULE: VESICLE-ASSOCIATED PROTEIN 1-1;                            
3941:  gq0e-A  3.5  4.4  124   231    6   MOLECULE: EXPRESSED PROTEIN;                                         
3942:  f4dg-A  3.5  5.0   91  1400    5   MOLECULE: HYDROCEPHALUS-INDUCING PROTEIN HOMOLOG;                    
3943:  vdd1-A  3.5  3.2   85   784   13   MOLECULE: PROTOCADHERIN BETA 4;                                      
3944:  v8uo-A  3.5  3.6   93   374    6   MOLECULE: AT5G12300;                                                 
3945:  b9cl-A  3.5  2.8   82  1049    9   MOLECULE: DYSLEXIA SUSCEPTIBILITY 2-LIKE;                            
3946:  skk9-A  3.5  3.2   82  1400    7   MOLECULE: TITIN;                                                     
3947:  kvm4-A  3.5  4.1   91  1590    9   MOLECULE: VON WILLEBRAND FACTOR D AND EGF DOMAIN-CONTAINING          
3948:  wh2b-A  3.5  3.2   82  1400    9   MOLECULE: TITIN;                                                     
3949:  oxk8-A  3.5  3.1   77  2602    4   MOLECULE: FILAMIN-B;                                                 
3950:  bmy9-A  3.5  3.6   91   328    5   MOLECULE: BEATEN PATH VB, ISOFORM A;                                 
3951:  d8le-A  3.5  3.4   95  1400    6   MOLECULE: ADHESION G-PROTEIN COUPLED RECEPTOR V1;                    
3952:  ssc5-A  3.5  2.9   82   476    6   MOLECULE: CELL ADHESION MOLECULE 1;                                  
3953:  ckw6-A  3.5  3.5   92   151    7   MOLECULE: UNCHARACTERIZED PROTEIN MJ0347;                            
3954:  ps9f-A  3.5  2.5   85   332    9   MOLECULE: SIALIC ACID-BINDING IG-LIKE LECTIN H;                      
3955:  ig5d-A  3.5  3.6   94   183   14   MOLECULE: TRANSLOCON-ASSOCIATED PROTEIN SUBUNIT BETA;                
3956:  qhs4-A  3.5  3.1   97   755   11   MOLECULE: UNCHARACTERIZED PROTEIN;                                   
3957:  lxe6-A  3.5  3.6  102   667    6   MOLECULE: DORSAL-RELATED IMMUNITY FACTOR DIF;                        
3958:  r7sp-A  3.5  3.8  114   362   10   MOLECULE: EB_DH DOMAIN-CONTAINING PROTEIN;                           
3959:  c3cc-A  3.5  3.0   96  1040    7   MOLECULE: CONTACTIN-2;                                               
3960:  d5ft-A  3.5  4.6  113  1051    6   MOLECULE: UNCHARACTERIZED PROTEIN;                                   
3961:  vko2-A  3.5  3.9   95  1188    5   MOLECULE: CALPAIN 15;                                                
3962:  jj7k-A  3.5  3.3   83   771   11   MOLECULE: LEUCINE-RICH REPEAT AND FIBRONECTIN TYPE III DOMA          
3963:  nb6e-A  3.5  3.6  102   898    6   MOLECULE: BETA-ADAPTIN-LIKE PROTEIN;                                 
3964:  j6jg-A  3.5  3.0   85  1001   14   MOLECULE: OS09G0500300 PROTEIN;                                      
3965:  yc6s-A  3.5  3.6   85   624    4   MOLECULE: INTERLEUKIN 4 RECEPTOR, TANDEM DUPLICATE 1;                
3966:  lb4t-A  3.5  4.4  112   261   10   MOLECULE: LATE EMBRYOGENESIS ABUNDANT HYDROXYPROLINE-RICH            
3967:  v2rv-A  3.5  2.8   81  1400    9   MOLECULE: TITIN;                                                     
3968:  b8gp-A  3.5  3.4   92   965    5   MOLECULE: BETA-ADAPTIN, PUTATIVE;                                    
3969:  jd0m-A  3.5  2.6   88   342    8   MOLECULE: MAJOR SPERM PROTEIN;                                       
3970:  ple0-A  3.5  3.7   86   810    9   MOLECULE: ZGC:152904;                                                
3971:  ggi4-A  3.5  3.5   83   578    5   MOLECULE: CYTOKINE RECEPTOR FAMILY MEMBER B12;                       
3972:  ltb7-A  3.5  3.1   91   121    3   MOLECULE: CELLULOSE-BINDING DOMAIN-CONTAINING PROTEIN;               
3973:  hqu9-A  3.5  4.4  110   662    7   MOLECULE: PROTEIN-ARGININE DEIMINASE TYPE-1;                         
3974:  bi4o-A  3.5  3.3   95   410    6   MOLECULE: BETA-ARRESTIN-2;                                           
3975:  ol9f-A  3.5  2.6   80   483   13   MOLECULE: LOW-DENSITY LIPOPROTEIN RECEPTOR-RELATED PROTEIN           
3976:  hts1-A  3.5  3.3   88  1333    6   MOLECULE: VASCULAR ENDOTHELIAL GROWTH FACTOR RECEPTOR 1;             
3977:  rx4c-A  3.5  3.4   88   357    9   MOLECULE: RT1 CLASS IB, LOCUS M5;                                    
3978:  s2nw-A  3.5  3.4   80   308   11   MOLECULE: INTERLEUKIN 20 RECEPTOR BETA IL-20R2;                      
3979:  wm5w-A  3.5  4.1  103   902   12   MOLECULE: NUCLEAR FACTOR OF KAPPA LIGHT POLYPEPTIDE GENE EN          
3980:  pm2i-A  3.5  4.4  111   197    5   MOLECULE: LEA_2 DOMAIN-CONTAINING PROTEIN;                           
3981:  b3ie-A  3.5  3.5   94   611    5   MOLECULE: IMMUNOGLOBULIN SUPERFAMILY MEMBER 8;                       
3982:  kig0-A  3.5  3.9   97   478    5   MOLECULE: HYPOTHETICAL_PROTEIN_-_CONSERVED;                          
3983:  g3be-A  3.5  3.5   93   183   14   MOLECULE: TRANSLOCON-ASSOCIATED PROTEIN SUBUNIT BETA;                
3984:  yja8-A  3.5  4.3   92   608    7   MOLECULE: 1-PHOSPHATIDYLINOSITOL 4,5-BISPHOSPHATE PHOSPHODI          
3985:  k2av-A  3.5  2.9   84   309   11   MOLECULE: CD33 MOLECULE;                                             
3986:  h5yy-A  3.5  2.7   82   824    7   MOLECULE: UNCHARACTERIZED PROTEIN;                                   
3987:  iay6-A  3.5  3.0  109   465    6   MOLECULE: TAPASIN;                                                   
3988:  m9bj-A  3.5  4.1   82  1400    9   MOLECULE: TITIN;                                                     
3989:  xcz9-A  3.5  3.0   80  1400    6   MOLECULE: TITIN;                                                     
3990:  mc0y-A  3.5  3.2   82  1400    7   MOLECULE: TITIN;                                                     
3991:  rxy8-A  3.5  3.3   89   941    4   MOLECULE: UNCHARACTERIZED PROTEIN;                                   
3992:  v4al-A  3.5  3.0   84  1150   11   MOLECULE: PROTOGENIN;                                                
3993:  sus2-A  3.5  3.4   96   336    2   MOLECULE: VACUOLAR PROTEIN SORTING-ASSOCIATED PROTEIN 26B;           
3994:  zth8-A  3.5  3.7   98   175    6   MOLECULE: MECKEL SYNDROME 1 (MKS1)-RELATED;                          
3995:  z4wz-A  3.5  3.8   89  1693    6   MOLECULE: PUTATIVE EPIDERMAL CELL SURFACE RECEPTOR;                  
3996:  q7pz-A  3.5  3.4  106   278   17   MOLECULE: UNCHARACTERIZED PROTEIN;                                   
3997:  t5ax-A  3.5  4.7   85  1400   16   MOLECULE: TENASCIN-X;                                                
3998:  bxp9-A  3.5  3.3   87   589    7   MOLECULE: BUTYROPHILIN-LIKE 5;                                       
3999:  vdp5-A  3.5  3.5   88  1197    8   MOLECULE: NEURAL CELL ADHESION MOLECULE L1.1;                        
4000:  xzc1-A  3.5  3.3   96   755    6   MOLECULE: CYSTEINE-RICH RECEPTOR-LIKE PROTEIN KINASE 26;             
4001:  f2gy-A  3.5  4.0   95  1086    5   MOLECULE: CALPAIN-15;                                                
4002:  bjw9-A  3.5  2.8   89   552    7   MOLECULE: UNCHARACTERIZED PROTEIN MJ1292;                            
4003:  vd0v-A  3.5  3.1   95  1400    7   MOLECULE: EXTRACELLULAR MATRIX ORGANIZING PROTEIN FRAS1;             
4004:  w3np-A  3.5  3.5   94   622    6   MOLECULE: PH-RESPONSE REGULATOR PROTEIN PALF/RIM8;                   
4005:  c7ns-A  3.5  4.2  107   942    6   MOLECULE: INTER-ALPHA-TRYPSIN INHIBITOR HEAVY CHAIN H5;              
4006:  un8m-A  3.5  6.5   83  2605    6   MOLECULE: PROTEIN ABERRANT POLLEN TRANSMISSION 1;                    
4007:  op3z-A  3.5  3.8   86  1493    8   MOLECULE: NEOGENIN;                                                  
4008:  ikn5-A  3.5  3.7   90   350    8   MOLECULE: SI:DKEY-225F5.5;                                           
4009:  oc0i-A  3.5  3.3   82   217    9   MOLECULE: IG-LIKE DOMAIN-CONTAINING PROTEIN;                         
4010:  v3lk-A  3.5  3.0   81  1400    5   MOLECULE: TITIN;                                                     
4011:  j9ha-A  3.5  2.7   81   197    7   MOLECULE: SIGLEC FAMILY-LIKE PROTEIN 1;                              
4012:  wfm2-A  3.5  3.2   83   348    7   MOLECULE: HEREDITARY HEMOCHROMATOSIS PROTEIN;                        
4013:  kaq9-A  3.5  3.6   90   412   13   MOLECULE: PVR CELL ADHESION MOLECULE;                                
4014:  guw1-A  3.5  4.8  101   542    6   MOLECULE: CHROMATIN STRUCTURE-REMODELING COMPLEX SUBUNIT RS          
4015:  c2pl-A  3.5  3.3   83  1400    6   MOLECULE: TITIN;                                                     
4016:  dr0y-A  3.5  4.6  101  2135   10   MOLECULE: C2 DOMAIN-CONTAINING PROTEIN;                              
4017:  jz2u-A  3.5  3.8   89  2053    8   MOLECULE: DOWN SYNDROME CELL ADHESION MOLECULE-LIKE PROTEIN          
4018:  woj0-A  3.5  4.1  110  1868    5   MOLECULE: DEDICATOR OF CYTOKINESIS PROTEIN 5;                        
4019:  db7f-A  3.5  3.1   82  1400    7   MOLECULE: TITIN;                                                     
4020:  d2ue-A  3.5  2.9   79   198    5   MOLECULE: UNCHARACTERIZED PROTEIN;                                   
4021:  u8jn-A  3.5  2.6   84  1567    2   MOLECULE: TRANSMEMBRANE PROTEIN 131 HOMOLOG;                         
4022:  utq2-A  3.5  3.8   91  1403    8   MOLECULE: SUSHI, NIDOGEN AND EGF-LIKE DOMAIN-CONTAINING PRO          
4023:  bw1i-A  3.5  2.7   89  1387   10   MOLECULE: CILIA- AND FLAGELLA-ASSOCIATED PROTEIN 47;                 
4024:  w1eb-A  3.5  2.8   76   468    4   MOLECULE: PREGNANCY-SPECIFIC GLYCOPROTEIN 29;                        
4025:  gie3-A  3.5  2.9   80  1400    9   MOLECULE: TITIN;                                                     
4026:  t9if-A  3.5  3.3  107   495    7   MOLECULE: P53 PROTEIN LONG FORM VARIANT 1;                           
4027:  tbw1-A  3.5  3.4   90   322   10   MOLECULE: IG GAMMA-2A CHAIN C REGION;                                
4028:  il2x-A  3.5  3.4  100   482    7   MOLECULE: RHD DOMAIN-CONTAINING PROTEIN;                             
4029:  i8jx-A  3.5  3.4   94   364    9   MOLECULE: PHOSRESTIN-2;                                              
4030:  foe8-A  3.5  3.2   87   549    7   MOLECULE: NECTIN-3;                                                  
4031:  iz4k-A  3.5  4.3  109   894    5   MOLECULE: NUCLEAR FACTOR OF-ACTIVATED T CELLS 2A;                    
4032:  zcu3-A  3.5  3.3   92  1380   11   MOLECULE: TYROSINE-PROTEIN KINASE RECEPTOR;                          
4033:  zkt1-A  3.5  3.3   93   587    8   MOLECULE: FI20196P1;                                                 
4034:  pw7h-A  3.5  2.8   79   388    8   MOLECULE: GRANULOCYTE-MACROPHAGE COLONY-STIMULATING FACTOR           
4035:  j3xk-A  3.5  3.1   92   278    7   MOLECULE: MSP DOMAIN-CONTAINING PROTEIN;                             
4036:  vp0s-A  3.5  3.2   85   508    7   MOLECULE: NECTIN CELL ADHESION MOLECULE 4;                           
4037:  j4bo-A  3.5  6.5  100  1022    7   MOLECULE: BETA-MANNOSIDASE;                                          
4038:  zvn5-A  3.5  4.0   84  1349    8   MOLECULE: PROTEIN TURTLE HOMOLOG B;                                  
4039:  w7xj-A  3.5  3.3   89  1400    8   MOLECULE: ADHESION G-PROTEIN COUPLED RECEPTOR V1;                    
4040:  vfq1-A  3.5  2.8   80  1604   10   MOLECULE: METABOTROPIC GLUTAMATE RECEPTOR-LIKE PROTEIN R;            
4041:  ntz9-A  3.5  3.8   99   213    9   MOLECULE: HYPOTHETICAL_PROTEIN_-_CONSERVED;                          
4042:  cg7b-A  3.5  2.7   81  1400    9   MOLECULE: TITIN;                                                     
4043:  d9pu-A  3.5  4.1   67   322    7   MOLECULE: UNCHARACTERIZED PROTEIN;                                   
4044:  jv4w-A  3.5  5.7   91   611    7   MOLECULE: PROBABLE INACTIVE PURPLE ACID PHOSPHATASE 27;              
4045:  rpi0-A  3.5  4.1   93   539    8   MOLECULE: INTERLEUKIN-2 RECEPTOR SUBUNIT BETA;                       
4046:  aom3-A  3.5  3.3   88  1336    5   MOLECULE: VASCULAR ENDOTHELIAL GROWTH FACTOR RECEPTOR 1;             
4047:  usy7-A  3.5  3.0   86   882   10   MOLECULE: UNCHARACTERIZED PROTEIN;                                   
4048:  v0fd-A  3.5  3.3   84   360   10   MOLECULE: HISTOCOMPATIBILITY 2, Q REGION LOCUS 2;                    
4049:  y0gg-A  3.5  3.3   89   422    7   MOLECULE: NUCLEAR PORE COMPLEX PROTEIN GP210;                        
4050:  nm7e-A  3.5  3.9  104   973    8   MOLECULE: SODIUM/CALCIUM EXCHANGER 1;                                
4051:  z7zc-A  3.5  3.4  103   378    8   MOLECULE: OS06G0618600 PROTEIN;                                      
4052:  ood7-A  3.5  4.8   94   718    6   MOLECULE: OS02G0313700 PROTEIN;                                      
4053:  p1ox-A  3.5  3.5  111   977    5   MOLECULE: ALPHA-MANNOSIDASE;                                         
4054:  tor7-A  3.5  3.0   85   241    5   MOLECULE: SI:CH1073-214B20.2;                                        
4055:  is1b-A  3.5  3.5   87  1400    8   MOLECULE: TITIN;                                                     
4056:  s7ny-A  3.5  4.3   83    95    4   MOLECULE: OS04G0621900 PROTEIN;                                      
4057:  mu0q-A  3.5  3.3   84   365   10   MOLECULE: IGG RECEPTOR FCRN LARGE SUBUNIT P51;                       
4058:  oh5z-A  3.5  4.9  122  1117    6   MOLECULE: PROTEIN ECM21;                                             
4059:  cwh8-A  3.5  3.5  102   418   14   MOLECULE: ARRESTIN, BETA 1;                                          
4060:  qbc5-A  3.5  3.3   87   887   14   MOLECULE: RECEPTOR PROTEIN-TYROSINE KINASE;                          
4061:  cjv9-A  3.5  3.6   88   408   15   MOLECULE: POLIOVIRUS RECEPTOR;                                       
4062:  lzh9-A  3.5  2.9   85  1595    5   MOLECULE: SI:CH1073-349O24.2;                                        
4063:  j8dc-A  3.5  3.7   82   229   10   MOLECULE: INTERLEUKIN-22 RECEPTOR SUBUNIT ALPHA-2;                   
4064:  f3qg-A  3.5  3.5   88   981    8   MOLECULE: EPHRIN TYPE-A RECEPTOR 3;                                  
4065:  pl1n-A  3.5  3.1  103  1113    6   MOLECULE: PROTEIN KIBRA;                                             
4066:  jsb6-A  3.5  3.8   86  1400   12   MOLECULE: TITIN;                                                     
4067:  b9zo-A  3.5  3.9  103   382    5   MOLECULE: AUXIN-RESPONSIVE FAMILY PROTEIN;                           
4068:  n3wn-A  3.5  4.5   89   155    9   MOLECULE: MAJOR SPERM PROTEIN;                                       
4069:  dmr7-A  3.5  3.5   80   308   11   MOLECULE: INTERLEUKIN 20 RECEPTOR BETA;                              
4070:  ug8z-A  3.5  2.9   80  1400    5   MOLECULE: HEMICENTIN-2;                                              
4071:  ha6x-A  3.5  2.9   86   681    7   MOLECULE: INTERLEUKIN 1 RECEPTOR ACCESSORY PROTEIN-LIKE 2;           
4072:  dvu4-A  3.5  9.5  103  1208   12   MOLECULE: DERMATAN SULFATE EPIMERASE-LIKE;                           
4073:  wl3j-A  3.5  3.2   86  1004    7   MOLECULE: EPHRIN TYPE-A RECEPTOR 8;                                  
4074:  oga2-A  3.5  4.8  109   172    5   MOLECULE: 5C820;                                                     
4075:  hia4-A  3.5  2.8   83   700    5   MOLECULE: KIN OF IRRE-LIKE PROTEIN 2;                                
4076:  xo7w-A  3.5  4.0  112   901    4   MOLECULE: NUCLEAR FACTOR OF ACTIVATED T-CELLS, CYTOPLASMIC           
4077:  ejh7-A  3.5  3.3   83   550    6   MOLECULE: LEUCINE-RICH REPEAT, IMMUNOGLOBULIN-LIKE DOMAIN A          
4078:  xvj0-A  3.5  2.6   80   551    4   MOLECULE: SIALIC ACID-BINDING IG-LIKE LECTIN 5;                      
4079:  vxg5-A  3.5  3.1   89   944    6   MOLECULE: MANNOSYLGLYCOPROTEIN ENDO-BETA-MANNOSIDASE;                
4080:  l8lc-A  3.5  3.3   85  1157    6   MOLECULE: PROTOCADHERIN 17;                                          
4081:  pfb6-A  3.5  4.0   94   639    7   MOLECULE: SYNAPTOTAGMIN-2;                                           
4082:  fg3r-A  3.5  3.3   82  1400    6   MOLECULE: TITIN;                                                     
4083:  po5i-A  3.5  4.2  108  1050    6   MOLECULE: RHD DOMAIN-CONTAINING PROTEIN;                             
4084:  uu2c-A  3.5  3.8   94   649    7   MOLECULE: FIBRONECTIN LEUCINE-RICH TRANSMEMBRANE 3;                  
4085:  i7wr-A  3.5  2.5   76  1400   11   MOLECULE: TITIN;                                                     
4086:  sux8-A  3.5  3.4   83   796    6   MOLECULE: HIGH AFFINITY NERVE GROWTH FACTOR RECEPTOR;                
4087:  u3we-A  3.5  3.2   94  1400    7   MOLECULE: EXTRACELLULAR MATRIX ORGANIZING PROTEIN FRAS1;             
4088:  j7sb-A  3.5  3.5   81  1400    6   MOLECULE: TITIN;                                                     
4089:  iw5k-A  3.5  3.4   90  1400    6   MOLECULE: FILAMIN-C;                                                 
4090:  k9cn-A  3.5  3.7  100   682    8   MOLECULE: PROTEIN-ARGININE DEIMINASE TYPE-6;                         
4091:  t4dc-A  3.5  4.4   85   196    8   MOLECULE: IG-LIKE DOMAIN-CONTAINING PROTEIN;                         
4092:  la7n-A  3.5  3.4   83  1400    7   MOLECULE: TITIN;                                                     
4093:  xa3z-A  3.4  3.7   93   553    6   MOLECULE: RING-TYPE DOMAIN-CONTAINING PROTEIN;                       
4094:  dmp0-A  3.4  3.4   86   955    7   MOLECULE: UNCHARACTERIZED PROTEIN;                                   
4095:  waw8-A  3.4  2.5   74   507    8   MOLECULE: CUTICLIN-4;                                                
4096:  ir4w-A  3.4  3.3   99   174   10   MOLECULE: UNCHARACTERIZED PROTEIN;                                   
4097:  e8mf-A  3.4  4.7  123   905    7   MOLECULE: STONIN-2;                                                  
4098:  b4bo-A  3.4  4.6  121   895    7   MOLECULE: STONIN-2;                                                  
4099:  stb2-A  3.4  5.2  122   712    7   MOLECULE: PRIMARY AMINE OXIDASE;                                     
4100:  u6mw-A  3.4  3.3  106  1141    9   MOLECULE: UNCHARACTERIZED PROTEIN;                                   
4101:  ju6s-A  3.4  3.8  120  1117    6   MOLECULE: LACTASE;                                                   
4102:  web3-A  3.4  6.5  120   656    9   MOLECULE: RHAMNOGALACTURONATE LYASE FAMILY PROTEIN;                  
4103:  mdh6-A  3.4  3.7  108   705    8   MOLECULE: UNCHARACTERIZED PROTEIN;                                   
4104:  xbo2-A  3.4  3.6  108   338    6   MOLECULE: OS11G0134100 PROTEIN;                                      
4105:  ee9p-A  3.4  4.2  113  1024    6   MOLECULE: ALPHA-MANNOSIDASE;                                         
4106:  mv6h-A  3.4  6.1  119   658    3   MOLECULE: RHAMNOGALACTURONAN ENDOLYASE;                              
4107:  yj7n-A  3.4  6.2  117   667    3   MOLECULE: RHAMNOGALACTURONAN ENDOLYASE;                              
4108:  m9en-A  3.4  4.6   92   185    4   MOLECULE: UNCHARACTERIZED PROTEIN MJ1279;                            
4109:  va6w-A  3.4  5.5  114   636    5   MOLECULE: RHAMNOGALACTURONAN ENDOLYASE;                              
4110:  gnp0-A  3.4  3.0   90   324    8   MOLECULE: E3 UBIQUITIN-PROTEIN LIGASE SIAH2;                         
4111:  jh0o-A  3.4  3.5   99   861    9   MOLECULE: PROLINE-TRNA LIGASE (DUF1680);                             
4112:  slq6-A  3.4  5.8  117   638    4   MOLECULE: RHAMNOGALACTURONAN ENDOLYASE;                              
4113:  iud8-A  3.4  4.4  116  1003    8   MOLECULE: ALPHA-MANNOSIDASE;                                         
4114:  o5uw-A  3.4  5.4  114   646   10   MOLECULE: RHAMNOGALACTURONAN ENDOLYASE;                              
4115:  zn4d-A  3.4  4.0  100   834    4   MOLECULE: MANNOSYL-OLIGOSACCHARIDE GLUCOSIDASE;                      
4116:  aso0-A  3.4  3.1  103  1342    4   MOLECULE: EGF-LIKE DOMAIN-CONTAINING PROTEIN;                        
4117:  wi0d-A  3.4  6.1  120   675    4   MOLECULE: RHAMNOGALACTURONAN ENDOLYASE;                              
4118:  i0vc-A  3.4  2.9   98   778   10   MOLECULE: UNCHARACTERIZED PROTEIN;                                   
4119:  h6tb-A  3.4  4.3  117   776    4   MOLECULE: LYSYL OXIDASE HOMOLOG 2;                                   
4120:  m0ml-A  3.4  3.4  114   535    7   MOLECULE: GLYCO_HYDRO_65M DOMAIN-CONTAINING PROTEIN;                 
4121:  a8bh-A  3.4 10.1  105  1192   11   MOLECULE: DERMATAN SULFATE EPIMERASE-LIKE A;                         
4122:  yyr9-A  3.4  3.5  112   586    4   MOLECULE: DOLICHYL-DIPHOSPHOOLIGOSACCHARIDE--PROTEIN                 
4123:  nn8z-A  3.4  3.2   91   307   11   MOLECULE: F-ACTIN-CAPPING PROTEIN SUBUNIT ALPHA;                     
4124:  tu7f-A  3.4  3.2   91   164   10   MOLECULE: CBM49 DOMAIN-CONTAINING PROTEIN;                           
4125:  ix1r-A  3.4  4.3  117   774    4   MOLECULE: LYSYL OXIDASE HOMOLOG 2;                                   
4126:  kb6v-A  3.4  3.8   98   263    5   MOLECULE: UNCHARACTERIZED PROTEIN;                                   
4127:  pmc8-A  3.4  3.0   79   801    6   MOLECULE: INTERLEUKIN-4 RECEPTOR SUBUNIT ALPHA;                      
4128:  cv5v-A  3.4  3.6  108   243    6   MOLECULE: PHOSPHATIDYLINOSITOL-GLYCAN BIOSYNTHESIS CLASS X           
4129:  bk4d-A  3.4  4.7   94   375    7   MOLECULE: PLATELET-DERIVED GROWTH FACTOR RECEPTOR-LIKE PROT          
4130:  lf4r-A  3.4  3.1   92   241    8   MOLECULE: MSP DOMAIN-CONTAINING PROTEIN;                             
4131:  ls3a-A  3.4  2.9   83   404    6   MOLECULE: BASIGIN;                                                   
4132:  cq2a-A  3.4  3.4  102   371   11   MOLECULE: CYTOCHROME B561 AND DOMON DOMAIN-CONTAINING PROTE          
4133:  lbn4-A  3.4  4.6   82  1168    5   MOLECULE: SORTILIN-RELATED VPS10 DOMAIN-CONTAINING RECEPTOR          
4134:  bu9x-A  3.4  4.4   95   538    7   MOLECULE: UNCHARACTERIZED PROTEIN;                                   
4135:  g1fm-A  3.4  3.3  104   544    7   MOLECULE: UPSTREAM-BINDING PROTEIN 1;                                
4136:  y2cm-A  3.4  3.5  105   430    6   MOLECULE: DEHYDROGENASE/REDUCTASE (SDR FAMILY) MEMBER 13B.1          
4137:  w6av-A  3.4  3.4  104   645    6   MOLECULE: UNCHARACTERIZED PROTEIN;                                   
4138:  ze5z-A  3.4  4.0   88   261    9   MOLECULE: CLASS II HISTOCOMPATIBILITY ANTIGEN, M ALPHA CHAI          
4139:  u7ma-A  3.4  4.3   83  1081    7   MOLECULE: DYSLEXIA-ASSOCIATED PROTEIN KIAA0319 HOMOLOG;              
4140:  dkz3-A  3.4  3.2   91   380    7   MOLECULE: MAJOR SPERM PROTEIN;                                       
4141:  f1tz-A  3.4  3.6   90   218    9   MOLECULE: T-CELL-SPECIFIC SURFACE GLYCOPROTEIN CD28;                 
4142:  d7sj-A  3.4  3.6   86  2037    6   MOLECULE: DOWN SYNDROME CELL ADHESION MOLECULE 1, ISOFORM B          
4143:  faz0-A  3.4  3.8   91   514    8   MOLECULE: UNCHARACTERIZED PROTEIN;                                   
4144:  o8mi-A  3.4  7.9  118   696   11   MOLECULE: SERINE/THREONINE-PROTEIN KINASE SCK1;                      
4145:  ymu3-A  3.4  3.7   94   297   12   MOLECULE: BTB DOMAIN-CONTAINING PROTEIN;                             
4146:  l0pl-A  3.4  3.0   91   203    9   MOLECULE: UNCHARACTERIZED PROTEIN;                                   
4147:  kz4h-A  3.4  3.2   82   318    9   MOLECULE: IG-LIKE DOMAIN-CONTAINING PROTEIN;                         
4148:  abe2-A  3.4  3.9   97   876    6   MOLECULE: UNCHARACTERIZED PROTEIN;                                   
4149:  bft4-A  3.4  3.1   80   311    6   MOLECULE: INTERLEUKIN-20 RECEPTOR SUBUNIT BETA;                      
4150:  d5la-A  3.4  2.8   79   977    9   MOLECULE: EPHRIN TYPE-A RECEPTOR 2;                                  
4151:  tif5-A  3.4  2.5   74   234   11   MOLECULE: CARCINOEMBRYONIC ANTIGEN-RELATED CELL ADHESION MO          
4152:  c8ua-A  3.4  2.4   78  1338   14   MOLECULE: ADHESION G PROTEIN-COUPLED RECEPTOR A2;                    
4153:  xlj3-A  3.4  3.0   94   403   13   MOLECULE: UNCHARACTERIZED PROTEIN;                                   
4154:  x1tr-A  3.4  2.6   82   246    9   MOLECULE: ALLERGIN-1;                                                
4155:  c5wl-A  3.4  5.0  108   180    9   MOLECULE: ADIPOCYTE-RELATED X-CHROMOSOME EXPRESSED SEQUENCE          
4156:  uy2k-A  3.4  3.6  102   940    7   MOLECULE: CHORDIN;                                                   
4157:  m8fv-A  3.4  2.2   71  1400    3   MOLECULE: FILAMIN-C;                                                 
4158:  gpn2-A  3.4  3.0   89   191   16   MOLECULE: MOTILE SPERM DOMAIN-CONTAINING 4;                          
4159:  ue0z-A  3.4  3.7   86   465   10   MOLECULE: SI:CH211-241B2.5;                                          
4160:  lf3g-A  3.4  4.4  116   360    7   MOLECULE: LYSYL OXIDASE-LIKE;                                        
4161:  lwz1-A  3.4  3.9   93   336    6   MOLECULE: SIMILAR TO VACUOLAR PROTEIN SORTING 26 HOMOLOG (V          
4162:  p6jt-A  3.4  4.1   89  1031    9   MOLECULE: NEURAL CELL ADHESION MOLECULE 1B;                          
4163:  och8-A  3.4  3.2   80   325    3   MOLECULE: J DOMAIN-CONTAINING PROTEIN;                               
4164:  r5td-A  3.4  3.2   75  1219   12   MOLECULE: VPS10 DOMAIN-CONTAINING RECEPTOR SORCS3;                   
4165:  zyz2-A  3.4  3.0   86   231    7   MOLECULE: RE59626P;                                                  
4166:  fgk9-A  3.4  3.8   84   254   10   MOLECULE: HLA-DRA;                                                   
4167:  zb2n-A  3.4  5.2  125   809    5   MOLECULE: INTEGRIN BETA PAT-3;                                       
4168:  blx9-A  3.4  2.9   86   686    5   MOLECULE: X-LINKED INTERLEUKIN-1 RECEPTOR ACCESSORY PROTEIN          
4169:  ur3m-A  3.4  3.5   90   627   10   MOLECULE: ENDOGLUCANASE 5;                                           
4170:  n1wo-A  3.4  5.3   87   532    9   MOLECULE: PUTATIVE ADP-RIBOSYLATION FACTOR GTPASE-ACTIVATIN          
4171:  dsu0-A  3.4  3.8   91   662    5   MOLECULE: UNCHARACTERIZED PROTEIN;                                   
4172:  qqs1-A  3.4  3.5  105  2209    8   MOLECULE: FRAS1-RELATED EXTRACELLULAR MATRIX 1;                      
4173:  vv1y-A  3.4  5.4   95  1021    7   MOLECULE: ROUNDABOUT HOMOLOG 4-LIKE;                                 
4174:  zvq1-A  3.4  3.7   81  1400    7   MOLECULE: TITIN;                                                     
4175:  hre6-A  3.4  3.2   85   929   11   MOLECULE: PROTOCADHERIN GAMMA-B3;                                    
4176:  hzh8-A  3.4  3.7  107   761   12   MOLECULE: SUBTILISIN-LIKE PROTEASE SBT1.9;                           
4177:  i0vh-A  3.4  4.8   92   946    4   MOLECULE: MULTIPLE C2 AND TRANSMEMBRANE DOMAIN-CONTAINING P          
4178:  xmy3-A  3.4  3.0   81  1032    5   MOLECULE: CONTACTIN-1A;                                              
4179:  ruz9-A  3.4  3.1   84  1400    7   MOLECULE: TITIN;                                                     
4180:  rhe7-A  3.4  3.4   84  1400    8   MOLECULE: TITIN;                                                     
4181:  jh1r-A  3.4  3.5   84  1096    5   MOLECULE: RECEPTOR PROTEIN-TYROSINE KINASE;                          
4182:  t8ab-A  3.4  2.5   82   245    7   MOLECULE: SI:CH211-196F2.6;                                          
4183:  oyb7-A  3.4  3.1   86   114    6   MOLECULE: F-ACTIN-CAPPING PROTEIN SUBUNIT BETA;                      
4184:  d3od-A  3.4  3.7   85   400    5   MOLECULE: GRANULOCYTE-MACROPHAGE COLONY-STIMULATING FACTOR           
4185:  gbn1-A  3.4  3.9   88   295    7   MOLECULE: TISSUE FACTOR;                                             
4186:  k2ve-A  3.4  4.2   89   383    4   MOLECULE: MHC CLASS I ANTIGEN ZJA TRANSCRIPT VARIANT 1;              
4187:  nsx2-A  3.4  3.6   95   971    6   MOLECULE: NUCLEAR FACTOR NF-KAPPA-B P105 SUBUNIT;                    
4188:  ho8l-A  3.4  3.2   83  1447    8   MOLECULE: NETRIN RECEPTOR DCC;                                       
4189:  tkj6-A  3.4  4.0   86   649    5   MOLECULE: KEKKON4;                                                   
4190:  ta8a-A  3.4  3.2   92   527    7   MOLECULE: GLYCOSYLTRANSFERASE FAMILY 92 PROTEIN;                     
4191:  reg0-A  3.4  2.7   84  1473    7   MOLECULE: NACHT, LRR AND PYD DOMAINS-CONTAINING PROTEIN 1;           
4192:  gt6l-A  3.4  3.0   86  1340    6   MOLECULE: PROTOCADHERIN-11 Y-LINKED;                                 
4193:  gfn2-A  3.4  4.2   93   745    4   MOLECULE: INTERLEUKIN-17 RECEPTOR D;                                 
4194:  che2-A  3.4  2.8   84  1026    4   MOLECULE: UNCHARACTERIZED PROTEIN;                                   
4195:  s3wi-A  3.4  3.7  103   328    4   MOLECULE: UNCHARACTERIZED PROTEIN;                                   
4196:  cjg9-A  3.4  7.0   90   640    7   MOLECULE: PURPLE ACID PHOSPHATASE;                                   
4197:  w0zx-A  3.4  3.5   83   878   13   MOLECULE: INTERLEUKIN-3 RECEPTOR CLASS 2 SUBUNIT BETA;               
4198:  kg6z-A  3.4  2.8   87   186    2   MOLECULE: MSP DOMAIN-CONTAINING PROTEIN;                             
4199:  t5zl-A  3.4  4.4  116   288   12   MOLECULE: OS01G0195400 PROTEIN;                                      
4200:  f4fp-A  3.4  4.0  119  1096    8   MOLECULE: SEC24 HOMOLOG A, COPII COAT COMPLEX COMPONENT;             
4201:  k2pp-A  3.4  2.6   85   838    6   MOLECULE: AT3G17900/MEB5_12;                                         
4202:  t8fa-A  3.4  3.2   85   234    6   MOLECULE: SI:CH73-211L2.3;                                           
4203:  mh5x-A  3.4  3.1   91  1070    9   MOLECULE: PROTOCADHERIN-8;                                           
4204:  i6fu-A  3.4  5.3   94   682   13   MOLECULE: ACTIVATING TRANSCRIPTION FACTOR 7-INTERACTING PRO          
4205:  p8jv-A  3.4  3.4   84   646   10   MOLECULE: LEUCINE-RICH REPEAT TRANSMEMBRANE PROTEIN FLRT1;           
4206:  wk8a-A  3.4  2.6   79   660    9   MOLECULE: LEUCINE-RICH REPEAT TRANSMEMBRANE PROTEIN FLRT2;           
4207:  qww1-A  3.4  3.2  114  2563    6   MOLECULE: POLY [ADP-RIBOSE] POLYMERASE;                              
4208:  lu7j-A  3.4  3.8   83   313    7   MOLECULE: IG-LIKE DOMAIN-CONTAINING PROTEIN;                         
4209:  gs3q-A  3.4  3.0   86   800   14   MOLECULE: MITOGEN-ACTIVATED PROTEIN KINASE KINASE KINASE 20          
4210:  iwi3-A  3.4  4.8  100   413   12   MOLECULE: DYNACTIN COMPLEX COMPONENT;                                
4211:  lrp9-A  3.4  3.7   95  2135    9   MOLECULE: C2 DOMAIN-CONTAINING PROTEIN;                              
4212:  sk7k-A  3.4  4.2  117   282    8   MOLECULE: LATE EMBRYOGENESIS ABUNDANT (LEA) HYDROXYPROLINE-          
4213:  i8ut-A  3.4  4.5   86  1037    9   MOLECULE: SI:CH73-215D9.1;                                           
4214:  hu8f-A  3.4  3.5   94   193    7   MOLECULE: INTERLEUKIN-18-BINDING PROTEIN;                            
4215:  bb6r-A  3.4  3.5  122  1136    9   MOLECULE: AP-3 COMPLEX SUBUNIT DELTA;                                
4216:  csg3-A  3.4  4.3  109   890   10   MOLECULE: INTER-ALPHA-TRYPSIN INHIBITOR HEAVY CHAIN H3;              
4217:  vnc9-A  3.4  3.1   90  1190    8   MOLECULE: PROTOCADHERIN 1A;                                          
4218:  m8jq-A  3.4  2.7   81  1400    7   MOLECULE: TITIN;                                                     
4219:  h5bd-A  3.4  2.9   93   414   12   MOLECULE: ARRESTIN DOMAIN-CONTAINING PROTEIN 3;                      
4220:  ceb9-A  3.4  3.2   94   237    5   MOLECULE: OS08G0155100 PROTEIN;                                      
4221:  rxf1-A  3.4  4.3  107   191   14   MOLECULE: UNCHARACTERIZED PROTEIN;                                   
4222:  r5sh-A  3.4  4.1   84   655   13   MOLECULE: MPL PROTO-ONCOGENE, THROMBOPOIETIN RECEPTOR;               
4223:  qc4t-A  3.4  3.0   83   932   16   MOLECULE: PROTOCADHERIN GAMMA-A9;                                    
4224:  v0kw-A  3.4  4.2   85   250    9   MOLECULE: ZGC:103700;                                                
4225:  r3du-A  3.4  4.3   97   781    8   MOLECULE: PHOSPHOINOSITIDE PHOSPHOLIPASE C;                          
4226:  ymf0-A  3.4  3.2   85  2213    9   MOLECULE: LOW-DENSITY LIPOPROTEIN RECEPTOR RELATIVE WITH 11          
4227:  z8df-A  3.4  3.6  107   955   11   MOLECULE: HYPOTHETICAL PREDICTED TRANSMEMBRANE PROTEIN;              
4228:  d0vv-A  3.4  3.5   84   152    6   MOLECULE: GNBP-LIKE 3;                                               
4229:  vvo2-A  3.4  3.2   89   628    3   MOLECULE: EF-HAND CALCIUM-BINDING DOMAIN-CONTAINING PROTEIN          
4230:  gt1t-A  3.4  2.7   79  1338   10   MOLECULE: VASCULAR ENDOTHELIAL GROWTH FACTOR RECEPTOR 1;             
4231:  t9mf-A  3.4  3.0   92   765   10   MOLECULE: FN3_LIKE DOMAIN-CONTAINING PROTEIN;                        
4232:  k2gs-A  3.4  3.8   89   282    8   MOLECULE: V-SET DOMAIN-CONTAINING T-CELL ACTIVATION INHIBIT          
4233:  ll7h-A  3.4  3.2   96  1677    8   MOLECULE: HIG-ANCHORING SCAFFOLD PROTEIN, ISOFORM G;                 
4234:  jsv3-A  3.4  2.9   89  1400    3   MOLECULE: EXTRACELLULAR MATRIX ORGANIZING PROTEIN FRAS1;             
4235:  tg5c-A  3.4  3.2   79   304    6   MOLECULE: KILLER CELL IMMUNOGLOBULIN-LIKE RECEPTOR;                  
4236:  pl9q-A  3.4  3.1   85  1005    6   MOLECULE: EPHRIN TYPE-A RECEPTOR 8;                                  
4237:  l1xs-A  3.4  2.6   79   627    6   MOLECULE: PHD_OBERON DOMAIN-CONTAINING PROTEIN;                      
4238:  ps2c-A  3.4  3.5   97   276    6   MOLECULE: CELL WALL SYNTHESIS PROTEIN KRE9;                          
4239:  e5ta-A  3.4  3.5   89  1400   13   MOLECULE: PROTOCADHERIN-16;                                          
4240:  toq4-A  3.4  3.3   83   807    7   MOLECULE: PROTOCADHERIN 1 GAMMA 13;                                  
4241:  x8wf-A  3.4  3.3   90   153    7   MOLECULE: CBM49 DOMAIN-CONTAINING PROTEIN;                           
4242:  gt9j-A  3.4  3.8   93  1400    9   MOLECULE: ADHESION G-PROTEIN COUPLED RECEPTOR V1;                    
4243:  byy7-A  3.4  3.0   84   884   10   MOLECULE: CADHERIN-1;                                                
4244:  nq5n-A  3.4  5.4  109   262    5   MOLECULE: LATE EMBRYOGENESIS ABUNDANT (LEA) HYDROXYPROLINE-          
4245:  uoq5-A  3.4  3.5   83   188    5   MOLECULE: IG-LIKE DOMAIN-CONTAINING PROTEIN;                         
4246:  t3wq-A  3.4  4.2  136   743    6   MOLECULE: UNCHARACTERIZED PROTEIN;                                   
4247:  x2xn-A  3.4  4.2  120   368    6   MOLECULE: POLYMERASE DELTA-INTERACTING PROTEIN 2;                    
4248:  c3kz-A  3.4  3.2   93   239   11   MOLECULE: INCREASED RECOMBINATION CENTERS PROTEIN 22-2;              
4249:  fgp5-A  3.4  4.1  101   687   12   MOLECULE: DNAJ PROTEIN ERDJ2A;                                       
4250:  fma0-A  3.4  6.0   99   517   14   MOLECULE: BEATEN PATH VII;                                           
4251:  p4zz-A  3.4  4.8  115   294   10   MOLECULE: LATE EMBRYOGENESIS ABUNDANT (LEA) HYDROXYPROLINE-          
4252:  u7wf-A  3.4  3.0   81   445    5   MOLECULE: VON WILLEBRAND FACTOR A DOMAIN-CONTAINING PROTEIN          
4253:  y6dn-A  3.4  2.7   75   389    4   MOLECULE: BASIGIN;                                                   
4254:  h6by-A  3.4  3.3   82   236    7   MOLECULE: V-SET AND TRANSMEMBRANE DOMAIN-CONTAINING PROTEIN          
4255:  n0hb-A  3.4  3.9  108  1870    6   MOLECULE: DEDICATOR OF CYTOKINESIS PROTEIN 5;                        
4256:  wwe6-A  3.4  3.7   91   391    7   MOLECULE: CALCIUM-DEPENDENT LIPID-BINDING (CALB DOMAIN) FAM          
4257:  n9gz-A  3.4  3.8   90   537   10   MOLECULE: INTERLEUKIN-2 RECEPTOR SUBUNIT BETA;                       
4258:  a3fy-A  3.4  3.6  105   804    7   MOLECULE: FI20035P1;                                                 
4259:  asz7-A  3.4  3.0   86   365    5   MOLECULE: TRANSMEMBRANE PROTEIN 25;                                  
4260:  so1a-A  3.4  3.6   89   631    9   MOLECULE: INTERLEUKIN 27 RECEPTOR SUBUNIT ALPHA;                     
4261:  h2yl-A  3.4  2.9   93   149    8   MOLECULE: VESICLE-ASSOCIATED PROTEIN 3-1;                            
4262:  ec8m-A  3.4  2.4   78   784   13   MOLECULE: TYROSINE-PROTEIN KINASE RECEPTOR;                          
4263:  lry4-A  3.4  3.9   96   526    7   MOLECULE: RECOMBINING BINDING PROTEIN SUPPRESSOR OF HAIRLES          
4264:  u3wc-A  3.4  6.7   96   397    8   MOLECULE: OS01G0953500 PROTEIN;                                      
4265:  x0ml-A  3.4  2.9   86  1065    7   MOLECULE: FLAGELLAR-ASSOCIATED_PAPD-LIKE_-_PUTATIVE;                 
4266:  iy2p-A  3.4  3.6   84   615   10   MOLECULE: PROBABLE INACTIVE PURPLE ACID PHOSPHATASE 24;              
4267:  a9rz-A  3.4  4.0   85   569   19   MOLECULE: INTERLEUKIN 10 RECEPTOR SUBUNIT ALPHA;                     
4268:  dn8b-A  3.4  4.0  109  1846    7   MOLECULE: GUANINE NUCLEOTIDE EXCHANGE FACTOR SPIKE 1;                
4269:  yza6-A  3.4  3.4   85   716    7   MOLECULE: LEUCINE-RICH REPEAT NEURONAL PROTEIN 1;                    
4270:  p4hv-A  3.4  3.6   97   558    4   MOLECULE: RELB PROTO-ONCOGENE, NF-KB SUBUNIT;                        
4271:  j4mz-A  3.4  3.0   82   740   13   MOLECULE: CADHERIN 30;                                               
4272:  ofj5-A  3.4  4.7   84   263    7   MOLECULE: INTERLEUKIN-22 RECEPTOR SUBUNIT ALPHA-2;                   
4273:  vy3s-A  3.4  2.8   86  1308    5   MOLECULE: EXPRESSED PROTEIN;                                         
4274:  dob5-A  3.4  3.1   88   696    5   MOLECULE: INTERLEUKIN-1 RECEPTOR ACCESSORY PROTEIN-LIKE 1;           
4275:  m7jm-A  3.4  3.2   91   195    9   MOLECULE: INTERLEUKIN 18 BINDING PROTEIN, ISOFORM CRA_A;             
4276:  un3l-A  3.4  3.1   90  1400    2   MOLECULE: EXTRACELLULAR MATRIX ORGANIZING PROTEIN FRAS1;             
4277:  bnp1-A  3.4  4.6  121   189    6   MOLECULE: LATE EMBRYOGENESIS ABUNDANT (LEA) HYDROXYPROLINE-          
4278:  w8fa-A  3.4  2.7   79  1693    9   MOLECULE: SIALIC ACID-BINDING IG-LIKE LECTIN 1;                      
4279:  ub0y-A  3.4  2.7   80   429   11   MOLECULE: LOW DENSITY LIPOPROTEIN RECEPTOR-RELATED PROTEIN           
4280:  c8zq-A  3.4  2.9   89   269    2   MOLECULE: MSP DOMAIN-CONTAINING PROTEIN;                             
4281:  wmz9-A  3.4  3.4   85   325    9   MOLECULE: H-2 CLASS I HISTOCOMPATIBILITY ANTIGEN, Q10 ALPHA          
4282:  qvg9-A  3.4  4.7   89   868    7   MOLECULE: FI18055P1;                                                 
4283:  mo7a-A  3.4  3.5   88   383   10   MOLECULE: SI:CH211-141E20.2;                                         
4284:  nb7k-A  3.4  4.4  115   528    5   MOLECULE: COATOMER SUBUNIT DELTA;                                    
4285:  g8eo-A  3.4  4.0   85  1252    5   MOLECULE: IMMUNOGLOBULIN SUPERFAMILY DCC SUBCLASS MEMBER 4;          
4286:  ea5w-A  3.4  3.5   98   287   10   MOLECULE: SI:DKEY-11P23.7;                                           
4287:  zrj9-A  3.4  5.1   89  1355    8   MOLECULE: CALCIUM-DEPENDENT SECRETION ACTIVATOR 1;                   
4288:  g7di-A  3.4  3.0   80   434    8   MOLECULE: FC RECEPTOR-LIKE PROTEIN 6;                                
4289:  t1yl-A  3.4  3.5   83   799    6   MOLECULE: HIGH AFFINITY NERVE GROWTH FACTOR RECEPTOR;                
4290:  z9fq-A  3.4  5.2   81  1201   14   MOLECULE: PROTEIN DDUB;                                              
4291:  gx1p-A  3.4  3.2   88  1072   13   MOLECULE: NETRIN RECEPTOR UNC-5;                                     
4292:  tiy1-A  3.4  4.9   93   576    8   MOLECULE: SYNAPTOTAGMIN-5;                                           
4293:  f0aj-A  3.4  3.3  102  1924    6   MOLECULE: UNCHARACTERIZED PROTEIN;                                   
4294:  m6jh-A  3.4  3.0   89   293   10   MOLECULE: PROTEIN PHOSPHATASE 1 REGULATORY SUBUNIT 3B;               
4295:  o9qx-A  3.4  3.0   84   270    6   MOLECULE: ZP DOMAIN-CONTAINING PROTEIN;                              
4296:  l9hh-A  3.4  3.2   88  1400    6   MOLECULE: HYDROCEPHALUS-INDUCING PROTEIN HOMOLOG;                    
4297:  yba5-A  3.4  3.1  114  1760    5   MOLECULE: LD23292P;                                                  
4298:  mcv1-A  3.4  3.3   93  1028    4   MOLECULE: SI:DKEY-24P1.6;                                            
4299:  a9sv-A  3.4  3.8  109   369    8   MOLECULE: SYNAPTOTAGMIN 2;                                           
4300:  a6gn-A  3.4  4.6  106   677    7   MOLECULE: INTERLEUKIN 17 RECEPTOR C;                                 
4301:  ck5q-A  3.4  3.9  112   418    7   MOLECULE: BETA-ARRESTIN-1;                                           
4302:  p6sb-A  3.4  3.4  102   764   11   MOLECULE: UNCHARACTERIZED PROTEIN;                                   
4303:  f1yn-A  3.4  4.4  120   411    8   MOLECULE: PROTEIN-LYSINE 6-OXIDASE;                                  
4304:  skn2-A  3.4  4.1   87   218    7   MOLECULE: MAJOR HISTOCOMPATIBILITY COMPLEX CLASS I LIA;              
4305:  jnx0-A  3.4  3.5   93   743   12   MOLECULE: UNCHARACTERIZED PROTEIN;                                   
4306:  an8i-A  3.4  3.1   91   407   10   MOLECULE: UNCHARACTERIZED PROTEIN;                                   
4307:  cx1r-A  3.4  3.0   88   961   11   MOLECULE: SH3 DOMAIN-BINDING PROTEIN 4;                              
4308:  x0hy-A  3.4  2.9   93  1093   12   MOLECULE: LEUKEMIA INHIBITORY FACTOR RECEPTOR;                       
4309:  ol0w-A  3.4  3.4  102   349    1   MOLECULE: UNCHARACTERIZED PROTEIN;                                   
4310:  ou9a-A  3.4  2.6   79   604    8   MOLECULE: MALTODEXTRIN GLUCOSIDASE;                                  
4311:  sm5y-A  3.4  4.5  116   336    8   MOLECULE: HARPIN-INDUCED PROTEIN;                                    
4312:  n8td-A  3.4  5.1  104   850    5   MOLECULE: TRANSFORMING GROWTH FACTOR BETA RECEPTOR TYPE 3;           
4313:  o1ux-A  3.4  3.6   84   647    8   MOLECULE: PURPLE ACID PHOSPHATASE;                                   
4314:  utk2-A  3.4  5.6  114  1447   13   MOLECULE: BUD SITE SELECTION PROTEIN 4;                              
4315:  wuf3-A  3.4  3.0   82   442    4   MOLECULE: CELL ADHESION MOLECULE 1;                                  
4316:  aje0-A  3.4  2.5   83   464    8   MOLECULE: UNCHARACTERIZED PROTEIN YCHO;                              
4317:  q4vg-A  3.4  3.3  100   999    7   MOLECULE: UNCHARACTERIZED PROTEIN;                                   
4318:  yg4d-A  3.4  2.8   78   526   13   MOLECULE: MIP04191P;                                                 
4319:  ra1a-A  3.4  4.1  117   451    6   MOLECULE: F-BOX PROTEIN 3;                                           
4320:  ubx7-A  3.4  5.5   97   801    9   MOLECULE: 1-PHOSPHATIDYLINOSITOL 4,5-BISPHOSPHATE PHOSPHODI          
4321:  w7gg-A  3.4  4.5  102   592    7   MOLECULE: PHOSPHOINOSITIDE PHOSPHOLIPASE C;                          
4322:  i7wk-A  3.4  3.9  101   156    5   MOLECULE: PUD1_2 DOMAIN-CONTAINING PROTEIN;                          
4323:  umy2-A  3.4  5.9   97   614    9   MOLECULE: UNCHARACTERIZED PROTEIN;                                   
4324:  rl2e-A  3.4  2.7   83   316    7   MOLECULE: NOVEL IMMUNE-TYPE RECEPTOR 9;                              
4325:  lac9-A  3.4  4.1   97  1637    4   MOLECULE: ABI FAMILY MEMBER 3-BINDING PROTEIN;                       
4326:  i6ru-A  3.4  3.3   98   637    9   MOLECULE: ARRESTIN_(OR_S-ANTIGEN)_-_N-                               
4327:  qdu8-A  3.4  3.6   96   450   10   MOLECULE: LIPASE_3 DOMAIN-CONTAINING PROTEIN;                        
4328:  xdc6-A  3.4  3.1   95  2166    5   MOLECULE: FRAS1-RELATED EXTRACELLULAR MATRIX 1B;                     
4329:  ap6s-A  3.4  3.8   76   156    5   MOLECULE: RING/U-BOX SUPERFAMILY PROTEIN;                            
4330:  fdv8-A  3.4  3.2   84   435    6   MOLECULE: CELL ADHESION MOLECULE 2;                                  
4331:  kds0-A  3.4  5.3  110   218    5   MOLECULE: OS09G0532200 PROTEIN;                                      
4332:  oq1h-A  3.4  4.4   87  1400    7   MOLECULE: TITIN;                                                     
4333:  u7wp-A  3.4  3.3   85  1400    6   MOLECULE: TITIN;                                                     
4334:  e7ao-A  3.4  3.4   92   290    5   MOLECULE: IG DELTA CHAIN C REGION MEMBRANE-BOUND FORM;               
4335:  ei9f-A  3.4  3.9  101   399    8   MOLECULE: CYTOCHROME B561 AND DOMON DOMAIN-CONTAINING PROTE          
4336:  rjs6-A  3.4  2.8   82   679    5   MOLECULE: LEUCINE-RICH REPEAT, IMMUNOGLOBULIN-LIKE DOMAIN A          
4337:  n8ix-A  3.4  3.8   89   601    4   MOLECULE: SI:DKEY-238D18.5;                                          
4338:  hj0f-A  3.4  3.6  110   650   11   MOLECULE: UNCHARACTERIZED PROTEIN;                                   
4339:  g6ql-A  3.4  3.3   88  1400    9   MOLECULE: HYDROCEPHALUS-INDUCING PROTEIN HOMOLOG;                    
4340:  cgf6-A  3.4  4.3  109  2113    6   MOLECULE: DEDICATOR OF CYTOKINESIS 6;                                
4341:  c9mo-A  3.4  3.5   84  1386   12   MOLECULE: ROUNDABOUT HOMOLOG 3;                                      
4342:  a9zt-A  3.4  3.2   79  1400   19   MOLECULE: TENASCIN-X;                                                
4343:  o8is-A  3.4  3.2   85  1247    6   MOLECULE: POLYCYSTIN-RELATED Y PROTEIN;                              
4344:  u9lj-A  3.4  3.3  100   853    9   MOLECULE: UNCHARACTERIZED PROTEIN;                                   
4345:  io5d-A  3.4  3.6   81   867    6   MOLECULE: OUTER MEMBRANE USHER PROTEIN SFMD;                         
4346:  dv7g-A  3.4  4.7  115   213   10   MOLECULE: LATE EMBRYOGENESIS ABUNDANT (LEA) HYDROXYPROLINE-          
4347:  mq7y-A  3.4  3.2   99   356    7   MOLECULE: ARRESTIN_C DOMAIN-CONTAINING PROTEIN;                      
4348:  z6lp-A  3.4  3.3   85   626    9   MOLECULE: MELANOCYTE PROTEIN PMEL;                                   
4349:  bsg5-A  3.4  3.6   82  1400    6   MOLECULE: TITIN;                                                     
4350:  f8nb-A  3.4  3.3   81   557    6   MOLECULE: INTERFERON ALPHA/BETA RECEPTOR 1;                          
4351:  dwh8-A  3.4  3.5   83   231    8   MOLECULE: FIBRONECTIN TYPE III DOMAIN-CONTAINING PROTEIN 4;          
4352:  m2xm-A  3.4  3.4   81  1400    6   MOLECULE: TITIN;                                                     
4353:  u9vr-A  3.4  3.7   81   896   10   MOLECULE: CYTOKINE RECEPTOR COMMON SUBUNIT BETA;                     
4354:  acc2-A  3.4  3.6   90   473   11   MOLECULE: IGSF21B;                                                   
4355:  b7ej-A  3.4  2.6   84  1400    4   MOLECULE: HYDROCEPHALUS-INDUCING PROTEIN HOMOLOG;                    
4356:  e4ib-A  3.4  4.0  105  1840    7   MOLECULE: DEDICATOR OF CYTOKINESIS 1;                                
4357:  vdr5-A  3.4  3.9   91   286    5   MOLECULE: TRANSMEMBRANE PROTEIN 158;                                 
4358:  rx6x-A  3.4  4.4   98   345    7   MOLECULE: SQUAMOSA PROMOTER-BINDING-LIKE PROTEIN 8;                  
4359:  zv0a-A  3.4  2.6   82   697    7   MOLECULE: SIALIC ACID-BINDING IG-LIKE LECTIN 10;                     
4360:  a8kk-A  3.4  2.7   77   532    1   MOLECULE: DPR-INTERACTING PROTEIN ZETA, ISOFORM A;                   
4361:  g4ih-A  3.4  3.8   93   721    3   MOLECULE: BARDET-BIEDL SYNDROME 2 PROTEIN;                           
4362:  pm1w-A  3.4  3.5   89   529    8   MOLECULE: VIN3-LIKE PROTEIN 3;                                       
4363:  wgk2-A  3.4  3.3   86   976    8   MOLECULE: MAST/STEM CELL GROWTH FACTOR RECEPTOR KIT;                 
4364:  xy2l-A  3.4  3.3   88   327    9   MOLECULE: BEATEN PATH IB;                                            
4365:  rj9g-A  3.4  3.6  100   152    6   MOLECULE: LATE EMBRYOGENEIS ABUNDANT PROTEIN LEA14-A;                
4366:  rf1c-A  3.4  2.9   86   843    8   MOLECULE: UNCHARACTERIZED PROTEIN;                                   
4367:  rsa9-A  3.4  7.3   80   526    5   MOLECULE: J DOMAIN-CONTAINING PROTEIN;                               
4368:  eb4p-A  3.4  3.1   86   986    7   MOLECULE: EPHRIN TYPE-A RECEPTOR 4;                                  
4369:  kcj2-A  3.4  3.9   82  1272   10   MOLECULE: GOLDEN GOAL;                                               
4370:  amq8-A  3.4  3.4   93  1016    4   MOLECULE: RECEPTOR PROTEIN-TYROSINE KINASE;                          
4371:  dv2l-A  3.4  3.4   82  1400   10   MOLECULE: TENASCIN-X;                                                
4372:  h3cd-A  3.4  3.1   95   279    9   MOLECULE: UNCHARACTERIZED PROTEIN;                                   
4373:  zn4m-A  3.4  4.4  114  1403   11   MOLECULE: FAMILY WITH SEQUENCE SIMILARITY 135, MEMBER B;             
4374:  ft7s-A  3.4  4.7  104  1181    6   MOLECULE: 1-PHOSPHATIDYLINOSITOL 4,5-BISPHOSPHATE PHOSPHODI          
4375:  a6kj-A  3.4  4.0  100   157    5   MOLECULE: PUD1_2 DOMAIN-CONTAINING PROTEIN;                          
4376:  zhb6-A  3.4  2.9   78  1400    8   MOLECULE: TITIN;                                                     
4377:  gt4o-A  3.4  4.2   91   749    7   MOLECULE: CYTOSOLIC PHOSPHOLIPASE A2;                                
4378:  c0mx-A  3.4  3.6  102   146    8   MOLECULE: UNCHARACTERIZED PROTEIN;                                   
4379:  zov4-A  3.4  3.4   93   825    6   MOLECULE: UNCHARACTERIZED PROTEIN;                                   
4380:  exo5-A  3.4  3.3   91   504    7   MOLECULE: SQUAMOSA PROMOTER-BINDING-LIKE PROTEIN 14;                 
4381:  i6bn-A  3.4  3.7   93  1508    8   MOLECULE: HECT-TYPE E3 UBIQUITIN TRANSFERASE;                        
4382:  x7xk-A  3.4  3.6   81   895    7   MOLECULE: COLONY-STIMULATING FACTOR 2 RECEPTOR SUBUNIT BETA          
4383:  xkt8-A  3.4  3.1   92   440    4   MOLECULE: POSSIBLE CONSERVED MEMBRANE PROTEIN;                       
4384:  pd2z-A  3.4  3.0   87   116    7   MOLECULE: PUTATIVE SUPEROXIDE REDUCTASE;                             
4385:  t2zb-A  3.4  4.1  114  1925    6   MOLECULE: SI:DKEY-81E3.1;                                            
4386:  taa7-A  3.4  4.5   90   674    6   MOLECULE: OS01G0242600 PROTEIN;                                      
4387:  xsv0-A  3.4  5.1  135   261    7   MOLECULE: FAMILY WITH SEQUENCE SIMILARITY 78 MEMBER BB;              
4388:  t2li-A  3.4  4.8  116   212    3   MOLECULE: NDR1/HIN1-LIKE 1;                                          
4389:  spq8-A  3.4  4.3  119   585    5   MOLECULE: MHD DOMAIN-CONTAINING PROTEIN;                             
4390:  g5mk-A  3.4  3.3   88   383    8   MOLECULE: BEATEN PATH IIIC, ISOFORM A;                               
4391:  mlc5-A  3.4  3.4   89   343    4   MOLECULE: BEATEN PATH IIIA, ISOFORM D;                               
4392:  c9iz-A  3.4  3.0   90  1400    9   MOLECULE: HYDROCEPHALUS-INDUCING PROTEIN HOMOLOG;                    
4393:  wz7l-A  3.4  3.8   86  1028    5   MOLECULE: CONTACTIN 4;                                               
4394:  m2yo-A  3.4  4.1   96   785    9   MOLECULE: 1-PHOSPHATIDYLINOSITOL 4,5-BISPHOSPHATE PHOSPHODI          
4395:  iv3b-A  3.4  2.7   83   385   12   MOLECULE: INTERLEUKIN-13 RECEPTOR SUBUNIT ALPHA-2;                   
4396:  zf4s-A  3.4  2.6   79  1348    8   MOLECULE: ADHESION G PROTEIN-COUPLED RECEPTOR F5;                    
4397:  oea0-A  3.4  2.9   91  1400    8   MOLECULE: EXTRACELLULAR MATRIX ORGANIZING PROTEIN FRAS1;             
4398:  n2lm-A  3.4  3.1   81   514    4   MOLECULE: BUTYROPHILIN SUBFAMILY 2 MEMBER A2;                        
4399:  e7xa-A  3.4  3.1   81  1400    7   MOLECULE: TITIN;                                                     
4400:  v5qb-A  3.4  3.6  113   418    8   MOLECULE: BETA-ARRESTIN-1;                                           
4401:  o9lc-A  3.4  2.9   88  1400   14   MOLECULE: PROTOCADHERIN-16;                                          
4402:  mzq6-A  3.4  3.8  109  1400    6   MOLECULE: ADHESION G-PROTEIN COUPLED RECEPTOR V1;                    
4403:  gh5l-A  3.4  3.3   89  1252    7   MOLECULE: NEPHRIN;                                                   
4404:  b9bt-A  3.4  4.2   98   756    5   MOLECULE: 1-PHOSPHATIDYLINOSITOL 4,5-BISPHOSPHATE PHOSPHODI          
4405:  q4py-A  3.4  4.6   85   610   14   MOLECULE: PROLACTIN RECEPTOR;                                        
4406:  xlc2-A  3.4  3.5  102   381    4   MOLECULE: CYTOCHROME B561 AND DOMON DOMAIN-CONTAINING PROTE          
4407:  vy6d-A  3.4  2.9   91  1400   11   MOLECULE: FRAS1-RELATED EXTRACELLULAR MATRIX PROTEIN 2;              
4408:  rh3i-A  3.4  3.1   81  1486    7   MOLECULE: PROTEIN-TYROSINE-PHOSPHATASE;                              
4409:  ndc8-A  3.4  3.4   83  1907    6   MOLECULE: RECEPTOR-TYPE TYROSINE-PROTEIN PHOSPHATASE S;              
4410:  tc9p-A  3.4  3.7   85   735    6   MOLECULE: PROBABLE E3 UBIQUITIN-PROTEIN LIGASE MID2;                 
4411:  us6g-A  3.4  2.9   84   950   11   MOLECULE: PROTOCADHERIN 8;                                           
4412:  h4px-A  3.4  3.5   86  1028    7   MOLECULE: CONTACTIN-6;                                               
4413:  ww3z-A  3.4  2.8   77   240    9   MOLECULE: CD48 ANTIGEN;                                              
4414:  jnp5-A  3.4  5.1  105   414    9   MOLECULE: MHD DOMAIN-CONTAINING PROTEIN;                             
4415:  r6qd-A  3.4  3.3   85   927    8   MOLECULE: ZONA PELLUCIDA PROTEIN AX 1;                               
4416:  fa3p-A  3.4  3.6   81   977   14   MOLECULE: RECEPTOR PROTEIN-TYROSINE KINASE;                          
4417:  in9d-A  3.4  2.7   89  1400   10   MOLECULE: CILIA- AND FLAGELLA-ASSOCIATED PROTEIN 47;                 
4418:  adp7-A  3.4  4.7  111   244    5   MOLECULE: LEA_2 DOMAIN-CONTAINING PROTEIN;                           
4419:  w2dl-A  3.4  3.2   84   435    6   MOLECULE: CELL ADHESION MOLECULE 2;                                  
4420:  z1ye-A  3.4  3.5   83   998    5   MOLECULE: EPHRIN TYPE-A RECEPTOR 7;                                  
4421:  c7us-A  3.4  3.6   83   261   10   MOLECULE: CLASS II HISTOCOMPATIBILITY ANTIGEN, M BETA 1 CHA          
4422:  dc8r-A  3.4  3.0   86   567    6   MOLECULE: GERANYLGERANYL TRANSFERASE TYPE-2 SUBUNIT ALPHA;           
4423:  rxw5-A  3.4  3.6  106   488    4   MOLECULE: SYNAPTOTAGMIN 7;                                           
4424:  f6qg-A  3.4  4.0   85   253    9   MOLECULE: SI:ZFOS-2070C2.3;                                          
4425:  sbk0-A  3.4  3.4   93  2326    4   MOLECULE: CHONDROITIN SULFATE PROTEOGLYCAN 4;                        
4426:  q8hn-A  3.4  3.0   93   627    8   MOLECULE: ENDOGLUCANASE;                                             
4427:  jho8-A  3.4  3.6  104   949    9   MOLECULE: AP-1 COMPLEX SUBUNIT BETA-1;                               
4428:  szf2-A  3.4  3.4  100  1090   14   MOLECULE: PROBABLE SERINE/THREONINE-PROTEIN KINASE DDB_G027          
4429:  p7vi-A  3.4  3.5   82   385   15   MOLECULE: INTERLEUKIN 2 RECEPTOR GAMMA COMMON.B;                     
4430:  xs6s-A  3.4  3.6   84  1170    5   MOLECULE: FIBRONECTIN TYPE III DOMAIN CONTAINING 3A (PREDIC          
4431:  q3os-A  3.4  4.5  113   889    9   MOLECULE: F-BAR DOMAIN ONLY PROTEIN 1;                               
4432:  zf8q-A  3.4  2.7   74   243   11   MOLECULE: SI:DKEY-11F4.16;                                           
4433:  cz9w-A  3.4  3.1   82   770   12   MOLECULE: PENICILLIN-BINDING PROTEIN 1C;                             
4434:  gup8-A  3.4  3.4   98   394    8   MOLECULE: CYTOCHROME B561 AND DOMON DOMAIN-CONTAINING PROTE          
4435:  sk0w-A  3.4  3.4  102   204    6   MOLECULE: B9 DOMAIN-CONTAINING PROTEIN 1;                            
4436:  w9ts-A  3.4  3.9   90   200    4   MOLECULE: CD28 MOLECULE;                                             
4437:  g9le-A  3.4  3.4   82  1035    9   MOLECULE: EPHRIN TYPE-A RECEPTOR 6;                                  
4438:  n1yy-A  3.4  6.3   95   757    8   MOLECULE: UNCHARACTERIZED PROTEIN;                                   
4439:  tjh6-A  3.4  3.2   90   550    7   MOLECULE: PROTEIN SAT1;                                              
4440:  bs5z-A  3.4  3.6   79   396   13   MOLECULE: INTERLEUKIN-3 RECEPTOR SUBUNIT ALPHA;                      
4441:  ygu5-A  3.4  4.8  103   604    6   MOLECULE: PHOSPHOINOSITIDE PHOSPHOLIPASE C;                          
4442:  gtg8-A  3.4  5.1  112  1835    4   MOLECULE: UNCHARACTERIZED PROTEIN;                                   
4443:  gdz8-A  3.4  3.7   94   857   10   MOLECULE: UNCHARACTERIZED PROTEIN;                                   
4444:  h0se-A  3.4  3.6   83  1204    5   MOLECULE: FIBRONECTIN TYPE III DOMAIN-CONTAINING PROTEIN 3B          
4445:  d4du-A  3.4  4.1  100   329    4   MOLECULE: VACUOLAR PROTEIN SORTING-ASSOCIATED PROTEIN 26B-L          
4446:  it5l-A  3.4  4.3  106   928    8   MOLECULE: NON-LYSOSOMAL GLUCOSYLCERAMIDASE;                          
4447:  ax8o-A  3.4  2.7   80   332    6   MOLECULE: BEAT VI;                                                   
4448:  z6ck-A  3.4  2.9   91   228    7   MOLECULE: VESICLE-ASSOCIATED PROTEIN 4-2;                            
4449:  ac7m-A  3.4  4.2   98   198   10   MOLECULE: INTERLEUKIN 17 RECEPTOR A2;                                
4450:  hwd2-A  3.4  3.5  104   347    6   MOLECULE: UNCHARACTERIZED PROTEIN;                                   
4451:  y2zw-A  3.4  2.5   76  1325    7   MOLECULE: FILAMIN-C;                                                 
4452:  v9tt-A  3.4  3.1   98  1814    4   MOLECULE: TRANSMEMBRANE PROTEIN 131;                                 
4453:  n8gc-A  3.4  3.7  119   643   10   MOLECULE: UNCHARACTERIZED PROTEIN;                                   
4454:  rd1g-A  3.4  3.7   83  1353    7   MOLECULE: TYROSINE-PROTEIN KINASE RECEPTOR;                          
4455:  m8qu-A  3.4  2.7   77   467   10   MOLECULE: IMMUNOGLOBULIN SUPERFAMILY MEMBER 21;                      
4456:  ukt7-A  3.4  4.1   92   815    7   MOLECULE: ACTIVATING TRANSCRIPTION FACTOR 7-INTERACTING PRO          
4457:  q0jq-A  3.4  6.4  124   425    7   MOLECULE: UNCHARACTERIZED PROTEIN;                                   
4458:  vsp9-A  3.4  4.0   84   459   10   MOLECULE: INTERLEUKIN-7 RECEPTOR SUBUNIT ALPHA;                      
4459:  gsq9-A  3.4  4.1   91   425    7   MOLECULE: CYTOKINE RECEPTOR-LIKE FACTOR 1;                           
4460:  f3ms-A  3.4  2.7   78  1577   13   MOLECULE: UNCHARACTERIZED PROTEIN;                                   
4461:  wa5s-A  3.4  4.0   89  2111    8   MOLECULE: DS CELL ADHESION MOLECULE-LIKE 1;                          
4462:  bxt4-A  3.4  3.5  107   494    7   MOLECULE: UNCHARACTERIZED PROTEIN;                                   
4463:  a8hj-A  3.4  5.7  105  1414   10   MOLECULE: UNCHARACTERIZED PROTEIN;                                   
4464:  r4kx-A  3.4  5.0  101  1803   14   MOLECULE: TRANSMEMBRANE PROTEIN 131;                                 
4465:  fqk0-A  3.4  3.5  104   416    8   MOLECULE: PROTEIN PBN1;                                              
4466:  ld5p-A  3.4  4.3   90  1273    4   MOLECULE: PROTEIN SAX-3;                                             
4467:  o4eg-A  3.4  3.9  106  1121   12   MOLECULE: TRANSCRIPTION FACTOR CSR2;                                 
4468:  yor4-A  3.4  3.1   95  1400    3   MOLECULE: EXTRACELLULAR MATRIX ORGANIZING PROTEIN FRAS1;             
4469:  s6sk-A  3.4  2.5   75  1140    8   MOLECULE: UNCHARACTERIZED PROTEIN;                                   
4470:  skr2-A  3.4  2.6   81  1306   12   MOLECULE: ADHESION G PROTEIN-COUPLED RECEPTOR A3;                    
4471:  vca7-A  3.4  3.9   98   891    6   MOLECULE: BETA-ADAPTIN-LIKE PROTEIN;                                 
4472:  brm0-A  3.4  4.1  108  2114    7   MOLECULE: DEDICATOR OF CYTOKINESIS 6;                                
4473:  rrc1-A  3.4  3.0   85   802    6   MOLECULE: FIBROBLAST GROWTH FACTOR RECEPTOR;                         
4474:  enf7-A  3.4  6.2  101   794    5   MOLECULE: UNCHARACTERIZED PROTEIN;                                   
4475:  h6ys-A  3.4  3.4   81  1317   12   MOLECULE: IMMUNOGLOBULIN SUPERFAMILY MEMBER 1;                       
4476:  jwn6-A  3.4  3.7   85  1028    7   MOLECULE: CONTACTIN-6;                                               
4477:  jdg6-A  3.4  3.1   86   986    7   MOLECULE: RECEPTOR PROTEIN-TYROSINE KINASE;                          
4478:  fhk8-A  3.4  3.0   80   621    4   MOLECULE: SEFIR DOMAIN-CONTAINING PROTEIN;                           
4479:  vl7v-A  3.4  3.0   79   825    8   MOLECULE: NT-3 GROWTH FACTOR RECEPTOR;                               
4480:  xo0h-A  3.4  3.5   85   454   12   MOLECULE: NATURAL CYTOTOXICITY TRIGGERING RECEPTOR 3 LIGAND          
4481:  kfx2-A  3.4  3.8   83   858    7   MOLECULE: NEURAL CELL ADHESION MOLECULE 1;                           
4482:  f5aa-A  3.4  5.3   87   724    5   MOLECULE: CYTOSKELETON-ASSOCIATED_PROTEIN_CAP5.5_-_PUTATIVE          
4483:  x3vb-A  3.4  3.6  112   769    9   MOLECULE: UNCHARACTERIZED PROTEIN;                                   
4484:  b7iy-A  3.4  4.3   99   784    4   MOLECULE: 1-PHOSPHATIDYLINOSITOL 4,5-BISPHOSPHATE PHOSPHODI          
4485:  iuc2-A  3.4  3.8   92   957    8   MOLECULE: MAM DOMAIN-CONTAINING GLYCOSYLPHOSPHATIDYLINOSITO          
4486:  zu6b-A  3.4  2.9   79  1400   18   MOLECULE: TENASCIN-X;                                                
4487:  cay7-A  3.4  4.7   97   845    9   MOLECULE: EXTENDED SYNAPTOTAGMIN-2;                                  
4488:  up3v-A  3.4  5.1   87   733    6   MOLECULE: LEUCINE-RICH REPEAT NEURONAL PROTEIN 4;                    
4489:  rr3b-A  3.4  3.3   81  1332   10   MOLECULE: ECHINOID, ISOFORM A;                                       
4490:  ahf4-A  3.4  3.6   86   546   13   MOLECULE: INTERLEUKIN-20 RECEPTOR SUBUNIT ALPHA;                     
4491:  yy4h-A  3.4  5.1  109   512    7   MOLECULE: HYPOTHETICAL_PROTEIN_-_CONSERVED;                          
4492:  rxp7-A  3.4  3.5   85   420    9   MOLECULE: CELL ADHESION MOLECULE 3;                                  
4493:  mex6-A  3.4  3.2  100   409    8   MOLECULE: BETA-ARRESTIN-2;                                           
4494:  rrq1-A  3.4  4.4  109   467    8   MOLECULE: RING-TYPE DOMAIN-CONTAINING PROTEIN;                       
4495:  s0af-A  3.4  3.9   86   371    9   MOLECULE: CYTOKINE RECEPTOR-LIKE FACTOR 2;                           
4496:  ztd2-A  3.4  4.3  112   322    6   MOLECULE: UNCHARACTERIZED PROTEIN;                                   
4497:  mh3v-A  3.4  3.5   89   605   10   MOLECULE: PROTEIN O-LINKED-MANNOSE                                   
4498:  qm7v-A  3.4  3.4  107   955    6   MOLECULE: NON-LYSOSOMAL GLUCOSYLCERAMIDASE;                          
4499:  xxv1-A  3.4  4.1  104   820    6   MOLECULE: SI:CABZ01007794.1;                                         
4500:  i7fg-A  3.4  3.7   91   144    5   MOLECULE: ELICITOR-RESPONSIVE PROTEIN 3;                             
4501:  sn7j-A  3.4  3.9   84   590   17   MOLECULE: INTERFERON ALPHA/BETA RECEPTOR 1;                          
4502:  vfm7-A  3.4  3.3   96  1400    7   MOLECULE: EXTRACELLULAR MATRIX ORGANIZING PROTEIN FRAS1;             
4503:  uh3f-A  3.4  4.1  104   208    8   MOLECULE: OS01G0771600 PROTEIN;                                      
4504:  zmi1-A  3.4  3.9   88  1384    8   MOLECULE: SI:CH211-246M6.5;                                          
4505:  vwz3-A  3.4  3.1   80  1400    6   MOLECULE: TITIN;                                                     
4506:  ff7x-A  3.4  3.8   90   574    6   MOLECULE: PROTEIN NDNF;                                              
4507:  y1pu-A  3.4  3.9   86   287   13   MOLECULE: UNCHARACTERIZED PROTEIN;                                   
4508:  cn9e-A  3.4  3.4  101  1904    4   MOLECULE: FERLIN, PUTATIVE;                                          
4509:  md8s-A  3.4  2.7   80   500   13   MOLECULE: LOW-DENSITY LIPOPROTEIN RECEPTOR-RELATED PROTEIN           
4510:  s5gg-A  3.3  3.7  115   671    7   MOLECULE: UNCHARACTERIZED PROTEIN;                                   
4511:  a4ww-A  3.3  4.2  109  2130    6   MOLECULE: DEDICATOR OF CYTOKINESIS PROTEIN 7;                        
4512:  tqp9-A  3.3  2.9   86   122    7   MOLECULE: CELLULOSE-BINDING DOMAIN-CONTAINING PROTEIN;               
4513:  klw6-A  3.3  3.2   98   302    1   MOLECULE: PAIRED IMMUNOGLOBULIN-LIKE TYPE 2 RECEPTOR ALPHA;          
4514:  u5tb-A  3.3  2.8   87   459   14   MOLECULE: ZINC FINGER (C3HC4-TYPE RING FINGER) FAMILY PROTE          
4515:  lc0o-A  3.3  3.4   92   957    5   MOLECULE: TRIPARTITE MOTIF-CONTAINING 37;                            
4516:  so7i-A  3.3  4.0  116   760   12   MOLECULE: OS01G0868900 PROTEIN;                                      
4517:  f9kz-A  3.3  3.3   91   964    5   MOLECULE: E3 UBIQUITIN-PROTEIN LIGASE TRIM37;                        
4518:  b0tp-A  3.3  3.4   92  1008    5   MOLECULE: TRIPARTITE MOTIF PROTEIN 37 (PREDICTED);                   
4519:  ku9n-A  3.3  3.9  105  2100    8   MOLECULE: DEDICATOR OF CYTOKINESIS PROTEIN 8;                        
4520:  lrc9-A  3.3  4.0  101   834    4   MOLECULE: MANNOSYL-OLIGOSACCHARIDE GLUCOSIDASE;                      
4521:  fr3l-A  3.3  5.7  118   672    5   MOLECULE: RHAMNOGALACTURONAN ENDOLYASE;                              
4522:  hrv7-A  3.3  4.8  122   746   10   MOLECULE: AMILORIDE-SENSITIVE AMINE OXIDASE [COPPER-CONTAIN          
4523:  b9ve-A  3.3  3.5   89   163    8   MOLECULE: F-ACTIN-CAPPING PROTEIN SUBUNIT BETA;                      
4524:  i7xc-A  3.3  3.9  100   849    5   MOLECULE: GLUCOSIDASE 1, ISOFORM B;                                  
4525:  w4vv-A  3.3  6.2  118   651    7   MOLECULE: UNCHARACTERIZED PROTEIN;                                   
4526:  au8i-A  3.3  6.3  108   940    6   MOLECULE: EGF-LIKE DOMAIN-CONTAINING PROTEIN;                        
4527:  ju4e-A  3.3  4.1   85   520    4   MOLECULE: OUTER MEMBRANE OMP85 FAMILY PROTEIN;                       
4528:  c2dn-A  3.3  6.1  120   724    5   MOLECULE: RHAMNOGALACTURONATE LYASE FAMILY PROTEIN;                  
4529:  ya2h-A  3.3  5.4  115   667    6   MOLECULE: RHAMNOGALACTURONAN ENDOLYASE;                              
4530:  p3cc-A  3.3  3.5   95   363    8   MOLECULE: RIBONUCLEASE P PROTEIN SUBUNIT P40;                        
4531:  b4nz-A  3.3  9.1  110   716    7   MOLECULE: MYOGENESIS-REGULATING GLYCOSIDASE;                         
4532:  gm8b-A  3.3  2.8   86  1163    2   MOLECULE: UNCHARACTERIZED PROTEIN;                                   
4533:  on3f-A  3.3  2.8   91  1400    9   MOLECULE: FRAS1-RELATED EXTRACELLULAR MATRIX PROTEIN 2;              
4534:  lvs5-A  3.3  2.9   89   260    7   MOLECULE: ZGC:194678;                                                
4535:  mnh4-A  3.3  3.0   79   230    9   MOLECULE: INTERLEUKIN-22 RECEPTOR SUBUNIT ALPHA-2;                   
4536:  yyr0-A  3.3  3.4   83   212   14   MOLECULE: FIBRONECTIN TYPE III DOMAIN-CONTAINING PROTEIN 5;          
4537:  c5fg-A  3.3  3.7   89   568    7   MOLECULE: PROTEIN NDNF;                                              
4538:  p5yd-A  3.3  3.2  101  1013    8   MOLECULE: PUTATIVE HELICASE MOV-10-B.1;                              
4539:  qx7t-A  3.3  3.0   79   536    9   MOLECULE: BUTYROPHILIN-LIKE PROTEIN 9;                               
4540:  my8s-A  3.3  3.3   89   862    9   MOLECULE: UNCHARACTERIZED PROTEIN;                                   
4541:  qe5r-A  3.3  4.4  105   194    9   MOLECULE: LATE EMBRYOGENESIS ABUNDANT (LEA) HYDROXYPROLINE-          
4542:  yyd0-A  3.3  4.9  106   784    6   MOLECULE: EXPRESSED PROTEIN;                                         
4543:  af0y-A  3.3  4.2  111  1687   10   MOLECULE: PHOSPHATIDYLINOSITOL-4-PHOSPHATE 3-KINASE;                 
4544:  lcg4-A  3.3  3.1   94   268   12   MOLECULE: TRANSCRIPTION INITIATION FACTOR TFIID SUBUNIT 14B          
4545:  oag3-A  3.3  3.5   93   776   12   MOLECULE: FN3_LIKE DOMAIN-CONTAINING PROTEIN;                        
4546:  m7dm-A  3.3  4.3   93  1918   12   MOLECULE: PROTEIN-TYROSINE-PHOSPHATASE;                              
4547:  l9vr-A  3.3  3.4   84   890    8   MOLECULE: TYROSINE-PROTEIN KINASE RECEPTOR TYRO3;                    
4548:  y5ba-A  3.3  2.7   76   687    7   MOLECULE: NEURAL CELL ADHESION MOLECULE 3;                           
4549:  i6az-A  3.3  2.4   73  1526    3   MOLECULE: IG-LIKE AND FIBRONECTIN TYPE-III DOMAIN-CONTAININ          
4550:  qg6g-A  3.3  4.1   96   235    7   MOLECULE: CALCIUM-DEPENDENT LIPID-BINDING (CALB DOMAIN) FAM          
4551:  a1qo-A  3.3  3.2   86   662    8   MOLECULE: FIBRONECTIN LEUCINE-RICH TRANSMEMBRANE PROTEIN 2;          
4552:  dgn6-A  3.3  3.8  108   258    8   MOLECULE: RAS PROTEIN ACTIVATOR-LIKE 1B (GAP1 LIKE);                 
4553:  s7sx-A  3.3  3.2   80  1428    8   MOLECULE: NEOGENIN 1A;                                               
4554:  hs1s-A  3.3  3.0   93   717    6   MOLECULE: YEATS FAMILY PROTEIN;                                      
4555:  dp0f-A  3.3  2.5   84  1321    4   MOLECULE: HYDROCEPHALUS-INDUCING PROTEIN HOMOLOG;                    
4556:  yb0a-A  3.3  4.1  109  1548    4   MOLECULE: NUCLEAR FACTOR OF ACTIVATED T-CELLS 5;                     
4557:  e8ns-A  3.3  3.4   87   780   10   MOLECULE: FN3_LIKE DOMAIN-CONTAINING PROTEIN;                        
4558:  b0eu-A  3.3  3.5   83  1400    8   MOLECULE: TITIN;                                                     
4559:  vq3q-A  3.3  3.5  107   500    6   MOLECULE: EGF-LIKE DOMAIN-CONTAINING PROTEIN;                        
4560:  eh8y-A  3.3  3.4   81  1400    5   MOLECULE: TITIN;                                                     
4561:  hu7z-A  3.3  3.9   84  2300    7   MOLECULE: PHOSPHATIDYLINOSITOL PHOSPHATASE PTPRQ;                    
4562:  p0lw-A  3.3  3.8  109  1198    9   MOLECULE: REGULATOR OF G-PROTEIN SIGNALING 3;                        
4563:  awv2-A  3.3  2.9   76   333   12   MOLECULE: SI:CH211-1F22.11;                                          
4564:  v8fp-A  3.3  3.7   88   484    7   MOLECULE: MYOSIN-BINDING PROTEIN H;                                  
4565:  dl0s-A  3.3  3.7   92   156    3   MOLECULE: C2 DOMAIN-CONTAINING PROTEIN;                              
4566:  nq0g-A  3.3  4.0   94   659    3   MOLECULE: SCP DOMAIN-CONTAINING PROTEIN;                             
4567:  aq4u-A  3.3  3.7   90   626    6   MOLECULE: MYELIN-ASSOCIATED GLYCOPROTEIN;                            
4568:  z0et-A  3.3  4.4  100   340    7   MOLECULE: BTB DOMAIN-CONTAINING PROTEIN;                             
4569:  wr7l-A  3.3  3.2   92   755   10   MOLECULE: SI:CH73-379J16.2;                                          
4570:  nk9w-A  3.3  9.4   81   226    6   MOLECULE: PUTATIVE MITOCHONDRIAL OUTER MEMBRANE PROTEIN POR          
4571:  b1nn-A  3.3  3.8   80  1198    5   MOLECULE: FIBRONECTIN TYPE-III DOMAIN-CONTAINING PROTEIN 3A          
4572:  x5qt-A  3.3  2.8   95   967    5   MOLECULE: NETRIN RECEPTOR UNC5;                                      
4573:  su0k-A  3.3  3.0   81   624    6   MOLECULE: LEUCINE-RICH REPEAT, IMMUNOGLOBULIN-LIKE DOMAIN A          
4574:  d1wt-A  3.3  3.6   93   745   10   MOLECULE: SAM DOMAIN-CONTAINING PROTEIN;                             
4575:  b1pe-A  3.3  4.3   88  1297    8   MOLECULE: CALCIUM-DEPENDENT SECRETION ACTIVATOR 2;                   
4576:  o4qi-A  3.3  3.6   91   899    2   MOLECULE: NUCLEAR FACTOR NF-KAPPA-B P100 SUBUNIT;                    
4577:  m6ux-A  3.3  3.3   81   490    2   MOLECULE: GRAM-NEGATIVE BACTERIA-BINDING PROTEIN 3;                  
4578:  cvg0-A  3.3  3.9   84   477    7   MOLECULE: MYOSIN-BINDING PROTEIN H;                                  
4579:  xqk6-A  3.3  2.8   90   666   14   MOLECULE: PROTEIN-ARGININE DEIMINASE TYPE-4;                         
4580:  uhz0-A  3.3  3.8  100   199    9   MOLECULE: OS01G0712400 PROTEIN;                                      
4581:  j3eo-A  3.3  3.2   81  1695    7   MOLECULE: SIALOADHESIN;                                              
4582:  t9ey-A  3.3  4.8  125   192    3   MOLECULE: LEA_2 DOMAIN-CONTAINING PROTEIN;                           
4583:  q8dt-A  3.3  4.1   85   277   11   MOLECULE: SI:DKEY-33B17.3;                                           
4584:  mmu0-A  3.3  3.1   95   259    7   MOLECULE: OS02G0643000 PROTEIN;                                      
4585:  vu0o-A  3.3  5.1   98   388    5   MOLECULE: C2 DOMAIN-CONTAINING PROTEIN;                              
4586:  vst7-A  3.3  3.2   85  1329    7   MOLECULE: FIBRONECTIN TYPE III DOMAIN-CONTAINING 3C1;                
4587:  zca7-A  3.3  2.8   77   244    5   MOLECULE: UNCHARACTERIZED PROTEIN;                                   
4588:  li6m-A  3.3  5.5  101  2678    6   MOLECULE: CALCIUM-DEPENDENT LIPID-BINDING FAMILY PROTEIN;            
4589:  tl5c-A  3.3  3.5   88   159    6   MOLECULE: ELICITOR-RESPONSIVE PROTEIN 1;                             
4590:  f8xd-A  3.3  3.2   86   518   12   MOLECULE: MOTILE SPERM DOMAIN-CONTAINING PROTEIN 2;                  
4591:  deq5-A  3.3  3.2   91   567    7   MOLECULE: GERANYLGERANYL TRANSFERASE TYPE-2 SUBUNIT ALPHA;           
4592:  fgu9-A  3.3  2.9   83   886   10   MOLECULE: CADHERIN-1;                                                
4593:  u4uv-A  3.3  3.8   91   151    7   MOLECULE: C2 DOMAIN-CONTAINING PROTEIN;                              
4594:  bkd3-A  3.3  2.9   83   993    6   MOLECULE: TYPE II INOSITOL 1,4,5-TRISPHOSPHATE 5-PHOSPHATAS          
4595:  bj7d-A  3.3  3.8  100   321    6   MOLECULE: OS08G0523200 PROTEIN;                                      
4596:  a2ws-A  3.3  3.5  112   473    4   MOLECULE: DOLICHYL-DIPHOSPHOOLIGOSACCHARIDE--PROTEIN                 
4597:  vm9l-A  3.3  2.9   86  1395    8   MOLECULE: ROUNDABOUT 1, ISOFORM A;                                   
4598:  yq9t-A  3.3  4.8  105  1183    6   MOLECULE: 1-PHOSPHATIDYLINOSITOL 4,5-BISPHOSPHATE PHOSPHODI          
4599:  wiu1-A  3.3  3.4   84   199    5   MOLECULE: PRE T-CELL ANTIGEN RECEPTOR ALPHA;                         
4600:  cto8-A  3.3  2.7   78   537    9   MOLECULE: G6F-LIKE;                                                  
4601:  d5sb-A  3.3  4.3   92   133    7   MOLECULE: UNCHARACTERIZED PROTEIN;                                   
4602:  n3ow-A  3.3  2.8   78  1069    9   MOLECULE: FI19480P1;                                                 
4603:  o8nt-A  3.3  3.3   84   837    6   MOLECULE: GRANULOCYTE COLONY-STIMULATING FACTOR RECEPTOR;            
4604:  o1ei-A  3.3  4.0   92   568    5   MOLECULE: PROTEIN NDNF;                                              
4605:  r8gk-A  3.3  4.9  118  1843    4   MOLECULE: KINESIN FAMILY MEMBER 13B;                                 
4606:  in8y-A  3.3  2.5   78   431    8   MOLECULE: BEATEN PATH IIA;                                           
4607:  jjp3-A  3.3  3.4   97   551    7   MOLECULE: TRANSCRIPTION FACTOR P65;                                  
4608:  ft3q-A  3.3  3.2   85   324   11   MOLECULE: HERV-H LTR-ASSOCIATING 2A, TANDEM DUPLICATE 1;             
4609:  ffh9-A  3.3  4.8   94   441   11   MOLECULE: RIBOSE-PHOSPHATE PYROPHOSPHOKINASE 4;                      
4610:  kmo8-A  3.3  2.2   71   653    7   MOLECULE: MYELIN-ASSOCIATED GLYCOPROTEIN;                            
4611:  pr5k-A  3.3  4.1  110  2030    7   MOLECULE: DEDICATOR OF CYTOKINESIS PROTEIN 3;                        
4612:  ctq1-A  3.3  4.9  119   235    8   MOLECULE: HARPIN-INDUCED PROTEIN 1 CONTAINING PROTEIN, EXPR          
4613:  qpc0-A  3.3  3.4   96   238    6   MOLECULE: SI:DKEYP-82A1.2;                                           
4614:  owx0-A  3.3  5.4  106   910    8   MOLECULE: 24 KDA VACUOLAR PROTEIN-LIKE;                              
4615:  ddj3-A  3.3  3.8   95  1153    8   MOLECULE: CALPAIN 15;                                                
4616:  dnw0-A  3.3  3.2   89  1347    6   MOLECULE: NEUROFASCIN;                                               
4617:  rn7z-A  3.3  3.3  107   758    7   MOLECULE: UNCHARACTERIZED PROTEIN;                                   
4618:  qio9-A  3.3  3.1   81   104   10   MOLECULE: OS06G0638900 PROTEIN;                                      
4619:  smx2-A  3.3  2.9   95   239    2   MOLECULE: UNCHARACTERIZED PROTEIN;                                   
4620:  ugv6-A  3.3  3.3   84  2214    8   MOLECULE: SORTILIN-RELATED RECEPTOR;                                 
4621:  mw6i-A  3.3  4.2   76   202    7   MOLECULE: CG10200;                                                   
4622:  nu4t-A  3.3  2.9   76  1400    9   MOLECULE: POLYCYSTIC KIDNEY DISEASE PROTEIN 1-LIKE 1;                
4623:  b8mv-A  3.3  3.4   91   409   10   MOLECULE: TAP-BINDING PROTEIN-LIKE;                                  
4624:  if2a-A  3.3  2.5   70   523    7   MOLECULE: SI:CH211-1F22.16;                                          
4625:  o0pr-A  3.3  3.4   84  1400    8   MOLECULE: TITIN;                                                     
4626:  vt3b-A  3.3  3.8   93   999    9   MOLECULE: EMBRYONIC POLARITY PROTEIN DORSAL;                         
4627:  wyo3-A  3.3  3.9   87  1400    5   MOLECULE: USHERIN;                                                   
4628:  am9n-A  3.3  5.3   84   584    8   MOLECULE: ARRESTIN_C DOMAIN-CONTAINING PROTEIN;                      
4629:  jh2b-A  3.3  2.7   79   671    3   MOLECULE: CHITIN BIOSYNTHESIS PROTEIN CHS5;                          
4630:  z2vi-A  3.3  4.0  107   468    6   MOLECULE: ARRESTIN_N DOMAIN-CONTAINING PROTEIN;                      
4631:  s1qq-A  3.3  2.9   83   365    4   MOLECULE: RCG58455, ISOFORM CRA_A;                                   
4632:  qtm7-A  3.3  3.5  113   469    4   MOLECULE: DOLICHYL-DIPHOSPHOOLIGOSACCHARIDE--PROTEIN                 
4633:  fy6m-A  3.3  3.3   86   833   13   MOLECULE: ZONA PELLUCIDA PROTEIN AX 4;                               
4634:  hc6v-A  3.3  4.2  102  1409   10   MOLECULE: RECEPTOR-TYPE TYROSINE-PROTEIN PHOSPHATASE;                
4635:  m2nv-A  3.3  3.9   90   496    2   MOLECULE: PROTEIN NDNF;                                              
4636:  cfp8-A  3.3  3.0   84   623    6   MOLECULE: LEUCINE-RICH REPEAT, IMMUNOGLOBULIN-LIKE DOMAIN A          
4637:  kyu8-A  3.3  3.7   92   414    7   MOLECULE: HERV-H LTR-ASSOCIATING PROTEIN 2;                          
4638:  q1mf-A  3.3  3.4   90  1400    7   MOLECULE: ADHESION G-PROTEIN COUPLED RECEPTOR V1;                    
4639:  bl2j-A  3.3  2.1   70   574    6   MOLECULE: KIRRE LIKE NEPHRIN FAMILY ADHESION MOLECULE 3;             
4640:  e2dp-A  3.3  3.4  106   766   10   MOLECULE: UNCHARACTERIZED PROTEIN;                                   
4641:  bjn7-A  3.3  3.1   80  1400   10   MOLECULE: TITIN;                                                     
4642:  a1vv-A  3.3  4.6  109   219    8   MOLECULE: UNCHARACTERIZED PROTEIN T4C21_110;                         
4643:  fv9w-A  3.3  4.4  131   261    7   MOLECULE: PROTEIN FAM78B;                                            
4644:  pxo0-A  3.3  4.9  116   233    9   MOLECULE: HARPIN-INDUCED PROTEIN 1 CONTAINING PROTEIN, EXPR          
4645:  un7b-A  3.3  3.7   84  1083    7   MOLECULE: NEURONAL IGCAM;                                            
4646:  vpk6-A  3.3  3.1   86   315    3   MOLECULE: J DOMAIN-CONTAINING PROTEIN;                               
4647:  quy5-A  3.3  3.1   92   241    8   MOLECULE: MSP DOMAIN-CONTAINING PROTEIN;                             
4648:  m2kp-A  3.3  4.5  114   296    4   MOLECULE: NHL25;                                                     
4649:  y9pl-A  3.3  3.1   77  1847    6   MOLECULE: NUCLEAR PORE COMPLEX PROTEIN;                              
4650:  f9ki-A  3.3  3.3   84   766   12   MOLECULE: LEUCINE-RICH REPEAT AND FIBRONECTIN TYPE III DOMA          
4651:  jfb7-A  3.3  4.5   92   613   11   MOLECULE: BAG-ASSOCIATED GRAM PROTEIN 1;                             
4652:  vsv4-A  3.3  4.2  122   260    3   MOLECULE: LEA_2 DOMAIN-CONTAINING PROTEIN;                           
4653:  y3ro-A  3.3  4.5  105   974    4   MOLECULE: SODIUM CALCIUM EXCHANGER 1H;                               
4654:  a2kx-A  3.3  3.8   98  2151   12   MOLECULE: C2 DOMAIN-CONTAINING PROTEIN;                              
4655:  zu0s-A  3.3  4.3   95   171    4   MOLECULE: UNCHARACTERIZED PROTEIN;                                   
4656:  yq5q-A  3.3  3.0   79   306    6   MOLECULE: SI:DKEY-102C8.2;                                           
4657:  mnq3-A  3.3  3.3   83   316   11   MOLECULE: RT1 CLASS I, LOCUS T24, GENE 3;                            
4658:  nh0u-A  3.3  3.0   91  1400    2   MOLECULE: EXTRACELLULAR MATRIX ORGANIZING PROTEIN FRAS1;             
4659:  zoo4-A  3.3  2.8   80   951   11   MOLECULE: PROTOCADHERIN 1 GAMMA 31;                                  
4660:  uns5-A  3.3  3.1   87  1028    7   MOLECULE: CONTACTIN-3;                                               
4661:  s8ap-A  3.3  3.6   88   169    6   MOLECULE: ELICITOR-RESPONSIVE PROTEIN 3;                             
4662:  kc5n-A  3.3  3.2   83  2233    5   MOLECULE: FILAMIN B, BETA (ACTIN-BINDING PROTEIN 278);               
4663:  xyq3-A  3.3  3.6   84  1436    7   MOLECULE: UNCHARACTERIZED PROTEIN;                                   
4664:  uu1y-A  3.3  6.1   96   575    6   MOLECULE: COPINE VIII;                                               
4665:  y5fd-A  3.3  2.8   87   249   11   MOLECULE: VESICLE-ASSOCIATED MEMBRANE PROTEIN-ASSOCIATED PR          
4666:  q8ma-A  3.3  3.8   94   746    7   MOLECULE: IMMUNOGLOBULIN SUPERFAMILY-CONTAINING LEUCINE-RIC          
4667:  du6n-A  3.3  4.7   90  1353    9   MOLECULE: CALCIUM-DEPENDENT SECRETION ACTIVATOR 1;                   
4668:  bia1-A  3.3  3.0   90   797   12   MOLECULE: PROTOCADHERIN BETA 14;                                     
4669:  hz8z-A  3.3  3.2   91   662    9   MOLECULE: PROTEIN-ARGININE DEIMINASE TYPE-1;                         
4670:  ci8y-A  3.3  5.2   95  1400    6   MOLECULE: USHERIN;                                                   
4671:  pri6-A  3.3  2.8   77   426   10   MOLECULE: INTERLEUKIN 13 RECEPTOR SUBUNIT ALPHA 1;                   
4672:  g5nv-A  3.3  3.4   82   736   10   MOLECULE: FIBRONECTIN TYPE-III DOMAIN-CONTAINING PROTEIN;            
4673:  cey7-A  3.3  3.4  110   732    7   MOLECULE: UNCHARACTERIZED PROTEIN;                                   
4674:  ele8-A  3.3  4.1   84  1018    2   MOLECULE: CONTACTIN-1;                                               
4675:  rn0z-A  3.3  4.6  100  1011   10   MOLECULE: PHOSPHOINOSITIDE PHOSPHOLIPASE C;                          
4676:  bz8m-A  3.3  3.5   86  1028    8   MOLECULE: CONTACTIN-6;                                               
4677:  n2ir-A  3.3  3.2   82   273   10   MOLECULE: UNCHARACTERIZED PROTEIN;                                   
4678:  ikb6-A  3.3  4.3  107  1323    2   MOLECULE: PH DOMAIN LEUCINE-RICH REPEAT-CONTAINING PROTEIN           
4679:  c9oy-A  3.3  3.7   87   301   11   MOLECULE: MAJOR SPERM PROTEIN;                                       
4680:  sq6t-A  3.3  3.3   85   550    5   MOLECULE: UNCHARACTERIZED PROTEIN;                                   
4681:  bjo9-A  3.3  4.6   97  1138    5   MOLECULE: PHOSPHATIDYLSERINE DECARBOXYLASE PROENZYME 2;              
4682:  gf3w-A  3.3  3.2   84   856   12   MOLECULE: UNCHARACTERIZED PROTEIN;                                   
4683:  c6ha-A  3.3  8.8   95   675    6   MOLECULE: PURPLE ACID PHOSPHATASE;                                   
4684:  p8av-A  3.3  3.7   94  1907    3   MOLECULE: RECEPTOR-TYPE TYROSINE-PROTEIN PHOSPHATASE F;              
4685:  r6sc-A  3.3  4.3  118   322    7   MOLECULE: UNCHARACTERIZED PROTEIN;                                   
4686:  ea8r-A  3.3  3.4  101   319    4   MOLECULE: UNCHARACTERIZED PROTEIN;                                   
4687:  zsa5-A  3.3  4.9  103   542    5   MOLECULE: TNF RECEPTOR-ASSOCIATED FACTOR 6;                          
4688:  as9b-A  3.3  4.3   99   336    7   MOLECULE: UNCHARACTERIZED PROTEIN;                                   
4689:  am1x-A  3.3  3.6   85  2074    4   MOLECULE: DOWN SYNDROME CELL ADHESION MOLECULE-LIKE PROTEIN          
4690:  vn4u-A  3.3  3.1   78   388    3   MOLECULE: BASIGIN;                                                   
4691:  qgf3-A  3.3  3.3   78  1134    8   MOLECULE: TYROSINE-PROTEIN KINASE RECEPTOR TIE-1;                    
4692:  lr1n-A  3.3  3.7   93   475    4   MOLECULE: PREGNANCY-SPECIFIC GLYCOPROTEIN 19;                        
4693:  wg3q-A  3.3  4.8  105  1256    8   MOLECULE: RPGRIP1-LIKE;                                              
4694:  sgs3-A  3.3  2.5   75  1081    9   MOLECULE: DYSLEXIA-ASSOCIATED PROTEIN KIAA0319 HOMOLOG;              
4695:  wpd1-A  3.3  3.7   80   442    6   MOLECULE: CYTOKINE RECEPTOR-LIKE FACTOR 3;                           
4696:  alx6-A  3.3  3.5   90   357   10   MOLECULE: UNCHARACTERIZED PROTEIN;                                   
4697:  boj3-A  3.3  4.1   99   598    9   MOLECULE: METALLOENDOPEPTIDASE;                                      
4698:  hdq1-A  3.3  3.9   91   568    7   MOLECULE: PROTEIN NDNF;                                              
4699:  rc1l-A  3.3  4.7   89  1296    8   MOLECULE: CALCIUM-DEPENDENT SECRETION ACTIVATOR 2;                   
4700:  y4lx-A  3.3  5.1  134   283    7   MOLECULE: FAMILY WITH SEQUENCE SIMILARITY 78, MEMBER A;              
4701:  yda6-A  3.3  4.9   94  1203    4   MOLECULE: UNCHARACTERIZED PROTEIN;                                   
4702:  jeg1-A  3.3  2.9   93   264    2   MOLECULE: UNCHARACTERIZED PROTEIN;                                   
4703:  qmh4-A  3.3  3.4   81  1446    7   MOLECULE: RECEPTOR-TYPE TYROSINE-PROTEIN PHOSPHATASE U;              
4704:  ea3m-A  3.3  3.3   97   785    9   MOLECULE: PUTATIVE SUBTILASE FAMILY PROTEIN;                         
4705:  cph5-A  3.3  2.9   82   481    6   MOLECULE: SIALIC ACID-BINDING IG-LIKE LECTIN 16;                     
4706:  cpq7-A  3.3  3.0   87   952   11   MOLECULE: PROTOCADHERIN-20;                                          
4707:  g5nx-A  3.3  3.7  106   923    4   MOLECULE: SIGNAL TRANSDUCER AND ACTIVATOR OF TRANSCRIPTION           
4708:  t1zb-A  3.3  3.0   85   518   12   MOLECULE: MOTILE SPERM DOMAIN-CONTAINING 2;                          
4709:  s1bt-A  3.3  3.6   87   852    9   MOLECULE: CD22 ANTIGEN (PREDICTED);                                  
4710:  sxm4-A  3.3  3.5  103  1287    9   MOLECULE: CELL ADHESION MOLECULE-RELATED/DOWN-REGULATED BY           
4711:  f1iw-A  3.3  4.0  111  2080    7   MOLECULE: DEDICATOR OF CYTOKINESIS PROTEIN 6;                        
4712:  mp3i-A  3.3  3.1   90   726    6   MOLECULE: NHL REPEAT-CONTAINING PROTEIN 2;                           
4713:  opl6-A  3.3  3.0  101   279    8   MOLECULE: SODIUM/POTASSIUM-TRANSPORTING ATPASE SUBUNIT BETA          
4714:  c0wy-A  3.3  3.0   89   169   10   MOLECULE: MAJOR SPERM PROTEIN;                                       
4715:  vy4n-A  3.3  4.5  109  2047    6   MOLECULE: DEDICATOR OF CYTOKINESIS PROTEIN 6;                        
4716:  xgj7-A  3.3  2.7   81   694   10   MOLECULE: RECEPTOR PROTEIN-TYROSINE KINASE;                          
4717:  ju7y-A  3.3  3.3   91   846    3   MOLECULE: INTERLEUKIN CYTOKINE RECEPTOR-RELATED PROTEIN 1;           
4718:  hp7k-A  3.3  3.5   91   297    5   MOLECULE: OS09G0565450 PROTEIN;                                      
4719:  mxt3-A  3.3  5.1   85  1656    5   MOLECULE: UNCHARACTERIZED PROTEIN, ISOFORM B;                        
4720:  zxy5-A  3.3  3.1   88  1557    8   MOLECULE: NO MECHANORECEPTOR POTENTIAL A, ISOFORM A;                 
4721:  m8mx-A  3.3  2.6   78   396    9   MOLECULE: CELL ADHESION MOLECULE 2A;                                 
4722:  bd6k-A  3.3  3.8   95   200    7   MOLECULE: INDUCIBLE T-CELL COSTIMULATOR;                             
4723:  zr4s-A  3.3  3.3   95   274    9   MOLECULE: ANK_REP_REGION DOMAIN-CONTAINING PROTEIN;                  
4724:  jl9g-A  3.3  3.7   92   925    8   MOLECULE: RNA HELICASE, PUTATIVE;                                    
4725:  h6yp-A  3.3  3.5   95  2327    5   MOLECULE: CHONDROITIN SULFATE PROTEOGLYCAN 4;                        
4726:  t5eu-A  3.3  4.1   97  1001    7   MOLECULE: PHOSPHOINOSITIDE PHOSPHOLIPASE C;                          
4727:  az9i-A  3.3  3.8   93   305    9   MOLECULE: F-ACTIN-CAPPING PROTEIN SUBUNIT ALPHA;                     
4728:  gjy3-A  3.3  4.2  108   687    6   MOLECULE: NEPHROCYSTIN-1;                                            
4729:  iq0q-A  3.3  3.3   93   663   13   MOLECULE: PROTEIN-ARGININE DEIMINASE TYPE-1;                         
4730:  rvk5-A  3.3  5.6  112   532    5   MOLECULE: SPORE GERMINATION PROTEIN 270-11;                          
4731:  xui1-A  3.3  2.9   78  1400   10   MOLECULE: TITIN;                                                     
4732:  f8yv-A  3.3  3.6   84  1898    8   MOLECULE: RECEPTOR-TYPE TYROSINE-PROTEIN PHOSPHATASE F;              
4733:  mv9y-A  3.3  3.3   96  1400    7   MOLECULE: EXTRACELLULAR MATRIX ORGANIZING PROTEIN FRAS1;             
4734:  m1cu-A  3.3  3.7   91   789    9   MOLECULE: STERILE ALPHA MOTIF AND LEUCINE ZIPPER CONTAINING          
4735:  cmc0-A  3.3  4.8   90  1400    6   MOLECULE: TITIN;                                                     
4736:  ot5w-A  3.3  2.8   80   101    4   MOLECULE: UNCHARACTERIZED PROTEIN MJ0346;                            
4737:  ygb4-A  3.3  6.5   99  1090    5   MOLECULE: OS06G0297800 PROTEIN;                                      
4738:  x0yb-A  3.3  3.6   94   183   14   MOLECULE: TRANSLOCON-ASSOCIATED PROTEIN SUBUNIT BETA;                
4739:  j7kw-A  3.3  3.1   85  1216   14   MOLECULE: UNCHARACTERIZED PROTEIN;                                   
4740:  a4rx-A  3.3  3.4  106   164    8   MOLECULE: EXPRESSED PROTEIN;                                         
4741:  huj0-A  3.3  3.1   96   268    7   MOLECULE: CELL WALL SYNTHESIS PROTEIN KNH1;                          
4742:  g7jq-A  3.3  3.8   85  1017    4   MOLECULE: PIKACHURIN;                                                
4743:  wv9w-A  3.3  4.4  102   994    6   MOLECULE: ALPHA-MANNOSIDASE F;                                       
4744:  fyt7-A  3.3  2.9   80  1400    8   MOLECULE: TITIN;                                                     
4745:  ltl3-A  3.3 12.1   97   544   12   MOLECULE: GLYCOPROTEIN GP100;                                        
4746:  xvn0-A  3.3  3.3   88   653    6   MOLECULE: ENDOGLIN;                                                  
4747:  yl5r-A  3.3  4.0   87   353    9   MOLECULE: IMMUNOGLOBULIN HEAVY CONSTANT ALPHA 1;                     
4748:  gl3k-A  3.3  4.1  109   275    6   MOLECULE: TRANSMEMBRANE PROTEIN 106B;                                
4749:  sjb8-A  3.3  3.2   83  1935   10   MOLECULE: DOWN SYNDROME CELL ADHESION MOLECULE 4, ISOFORM I          
4750:  t4tx-A  3.3  3.0   79  1137    8   MOLECULE: CBM49 DOMAIN-CONTAINING PROTEIN;                           
4751:  n6kc-A  3.3  4.1  111  1990    7   MOLECULE: DEDICATOR OF CYTOKINESIS 3;                                
4752:  x8sh-A  3.3  4.6   95   515    5   MOLECULE: RECOMBINING BINDING PROTEIN SUPPRESSOR OF HAIRLES          
4753:  pdg1-A  3.3  3.0   93   366    5   MOLECULE: OS10G0434200 PROTEIN;                                      
4754:  hgb3-A  3.3  4.0   99   341    8   MOLECULE: CALCIUM-DEPENDENT LIPID-BINDING (CALB DOMAIN) FAM          
4755:  db5l-A  3.3  2.9   91   183   11   MOLECULE: MAJOR SPERM PROTEIN;                                       
4756:  n4wo-A  3.3  3.6   95   314    8   MOLECULE: MATH DOMAIN-CONTAINING PROTEIN;                            
4757:  tit1-A  3.3  3.4   82   550   10   MOLECULE: NUCLEAR PORE COMPLEX PROTEIN GP210;                        
4758:  pwc2-A  3.3  3.5   96   160    2   MOLECULE: LATE EMBRYOGENESIS ABUNDANT PROTEIN;                       
4759:  fnv0-A  3.3  4.1   96   594   10   MOLECULE: SUPPRESSOR OF HAIRLESS PROTEIN;                            
4760:  eiu0-A  3.3  3.0   90   795    8   MOLECULE: PROTOCADHERIN BETA-12;                                     
4761:  g0sc-A  3.3  3.0   88  1150    6   MOLECULE: PROTOCADHERIN 18B;                                         
4762:  v6as-A  3.3  4.2  112   411    9   MOLECULE: UNCHARACTERIZED PROTEIN;                                   
4763:  lt3q-A  3.3  3.6   84  1002   10   MOLECULE: RECEPTOR PROTEIN-TYROSINE KINASE;                          
4764:  q2qf-A  3.3  3.5   96  2179    7   MOLECULE: FRAS1-RELATED EXTRACELLULAR MATRIX PROTEIN 1;              
4765:  f4ip-A  3.3  4.4  105   868   10   MOLECULE: PEPTIDASE_M28 DOMAIN-CONTAINING PROTEIN;                   
4766:  x4ow-A  3.3  4.0  100   878    7   MOLECULE: UNCHARACTERIZED PROTEIN;                                   
4767:  e3tz-A  3.3  3.3   96   551    8   MOLECULE: SCP DOMAIN-CONTAINING PROTEIN;                             
4768:  o3mf-A  3.3  3.6   85   355    7   MOLECULE: MYOSIN-BINDING PROTEIN H-LIKE;                             
4769:  pli1-A  3.3  3.4   96   401    5   MOLECULE: PHOSRESTIN-1;                                              
4770:  x7vs-A  3.3  4.9   90  1378    8   MOLECULE: CALCIUM-DEPENDENT SECRETION ACTIVATOR;                     
4771:  dor3-A  3.3  4.3   98  1762   10   MOLECULE: YEATS_FAMILY_-_PUTATIVE;                                   
4772:  c1zx-A  3.3  4.5  104   827   10   MOLECULE: PHOSPHATIDYLINOSITOL 3-KINASE;                             
4773:  at9s-A  3.3  3.7   92   319    3   MOLECULE: BTB DOMAIN-CONTAINING PROTEIN;                             
4774:  zn2o-A  3.3  2.8   86   232    9   MOLECULE: SCN4BA PROTEIN;                                            
4775:  dm2b-A  3.3  4.4   65   815    2   MOLECULE: CUTICULAR PROTEIN 50CA;                                    
4776:  p0tu-A  3.3  3.7   81   343    5   MOLECULE: MAJOR HISTOCOMPATIBILITY COMPLEX CLASS I-RELATED           
4777:  f3ef-A  3.3  3.7   68   123    9   MOLECULE: UNCHARACTERIZED PROTEIN;                                   
4778:  r0vj-A  3.3  4.2   95   725    6   MOLECULE: NHL REPEAT CONTAINING 2 (PREDICTED);                       
4779:  jml5-A  3.3  2.8   81   476    6   MOLECULE: PREGNANCY-SPECIFIC GLYCOPROTEIN 18;                        
4780:  x2jd-A  3.3  4.7   92   622   11   MOLECULE: PROLACTIN RECEPTOR;                                        
4781:  g9gs-A  3.3  3.7  104  1187    8   MOLECULE: TRAFFICKING PROTEIN PARTICLE COMPLEX II-SPECIFIC           
4782:  o8hr-A  3.3  3.3   83   786   10   MOLECULE: LEUCINE-RICH REPEAT AND FIBRONECTIN TYPE III DOMA          
4783:  n9dj-A  3.3  3.3   82   425   11   MOLECULE: CYTOKINE RECEPTOR-LIKE FACTOR 1;                           
4784:  g0ww-A  3.3  2.9   81   934    9   MOLECULE: DESMOCOLLIN 2-LIKE;                                        
4785:  rl0g-A  3.3  3.6  105   286    5   MOLECULE: REGULATING SYNAPTIC MEMBRANE EXOCYTOSIS 2A;                
4786:  dan6-A  3.3  4.0   83  1014    5   MOLECULE: EPHRIN TYPE-B RECEPTOR 6;                                  
4787:  fz1w-A  3.3  3.9   91   411   13   MOLECULE: PROLACTIN RECEPTOR;                                        
4788:  aqf8-A  3.3  3.2   93  1087    6   MOLECULE: UNCHARACTERIZED PROTEIN;                                   
4789:  hnx8-A  3.3  3.8   86   382    3   MOLECULE: OS08G0103600 PROTEIN;                                      
4790:  w3ns-A  3.3  3.4  101  1519   13   MOLECULE: UNCHARACTERIZED PROTEIN;                                   
4791:  ky8o-A  3.3  3.3  102   754    9   MOLECULE: SUBTILISIN-LIKE PROTEASE SBT1.8;                           
4792:  d4ku-A  3.3  4.0  103   898    6   MOLECULE: BETA-ADAPTIN-LIKE PROTEIN;                                 
4793:  ols9-A  3.3  4.5  106  1932   13   MOLECULE: DOCK-LIKE PROTEIN 1;                                       
4794:  gmd3-A  3.3  3.5   84  1898    8   MOLECULE: RECEPTOR-TYPE TYROSINE-PROTEIN PHOSPHATASE F;              
4795:  k5at-A  3.3  3.9   82  1400    5   MOLECULE: TITIN;                                                     
4796:  e3th-A  3.3  3.9   86   837    7   MOLECULE: NEURAL CELL ADHESION MOLECULE 2;                           
4797:  rhi7-A  3.3  4.0   96   789    7   MOLECULE: ALPHA-GLUCOSIDASE 2;                                       
4798:  oyh2-A  3.3  3.8  104   613    6   MOLECULE: UNCHARACTERIZED PROTEIN;                                   
4799:  s1ss-A  3.3  4.7  111   180    8   MOLECULE: SIGNAL PEPTIDASE COMPLEX SUBUNIT 3;                        
4800:  fo3b-A  3.3  3.3   91   404   11   MOLECULE: IG GAMMA-2B CHAIN C REGION;                                
4801:  b1zx-A  3.3  3.5   91   151    4   MOLECULE: C2 DOMAIN-CONTAINING PROTEIN;                              
4802:  y8jk-A  3.3  2.9   91   477    9   MOLECULE: OS05G0373000 PROTEIN;                                      
4803:  o6ug-A  3.3  3.3   95   320    2   MOLECULE: V-SET AND TRANSMEMBRANE DOMAIN-CONTAINING PROTEIN          
4804:  e5kd-A  3.3  4.3  113  1011    4   MOLECULE: UNCHARACTERIZED PROTEIN;                                   
4805:  dpl8-A  3.3  3.4   79   325   13   MOLECULE: CELL SURFACE GLYCOPROTEIN CD200 RECEPTOR 1;                
4806:  hi0x-A  3.3  3.9   86  1356    9   MOLECULE: VASCULAR ENDOTHELIAL GROWTH FACTOR RECEPTOR 2;             
4807:  bg8f-A  3.3  2.9   83   438    5   MOLECULE: LEUCINE-RICH REPEAT, IMMUNOGLOBULIN-LIKE AND TRAN          
4808:  zq5b-A  3.3  3.2  105   764   10   MOLECULE: CUCUMISIN-LIKE SERINE PROTEASE, PUTATIVE, EXPRESS          
4809:  nbs7-A  3.3  3.1   83  1357    8   MOLECULE: VASCULAR ENDOTHELIAL GROWTH FACTOR RECEPTOR 2;             
4810:  gye8-A  3.3  3.0   97   172    9   MOLECULE: SIMILARITY TO SERINE PROTEASE;                             
4811:  wv3t-A  3.3  7.3  110   373    3   MOLECULE: UNCHARACTERIZED PROTEIN;                                   
4812:  fav7-A  3.3  2.7   86  2236    6   MOLECULE: SIMILAR TO BC067074 PROTEIN;                               
4813:  ce9b-A  3.3  4.4  104  2298    7   MOLECULE: ZIZIMIN, ISOFORM K;                                        
4814:  pw6c-A  3.3  3.7   89   417   10   MOLECULE: POLIOVIRUS RECEPTOR;                                       
4815:  ad7c-A  3.3  3.8   87  1400    6   MOLECULE: TITIN;                                                     
4816:  xg0m-A  3.3  3.7   87   976    7   MOLECULE: RECEPTOR PROTEIN-TYROSINE KINASE;                          
4817:  aur9-A  3.3  3.4   98   550    7   MOLECULE: NUCLEAR FACTOR KAPPAB SUBUNIT P65;                         
4818:  a8pm-A  3.3  4.7   96   971    9   MOLECULE: SODIUM/CALCIUM EXCHANGER 1;                                
4819:  tkh7-A  3.3 10.5   91   422    7   MOLECULE: OS06G0104400 PROTEIN;                                      
4820:  qm7h-A  3.3  3.4   88   699    6   MOLECULE: ENDOGLIN;                                                  
4821:  ago9-A  3.3  3.6   88   218    9   MOLECULE: T-CELL-SPECIFIC SURFACE GLYCOPROTEIN CD28;                 
4822:  tv4q-A  3.3  3.2   89   492   10   MOLECULE: SI:DKEY-24P1.7;                                            
4823:  jdt0-A  3.3  3.3   86  1098    7   MOLECULE: CONTACTIN-5;                                               
4824:  l0sb-A  3.3  3.7   83  1400    4   MOLECULE: TITIN;                                                     
4825:  few2-A  3.3  3.1   80  1021   11   MOLECULE: CONTACTIN-1;                                               
4826:  aud7-A  3.3  2.9   78   468   10   MOLECULE: IMMUNOGLOBULIN SUPERFAMILY MEMBER 21;                      
4827:  eu1h-A  3.3  3.7   90   701    2   MOLECULE: LARVAL SERUM PROTEIN 2;                                    
4828:  ny8i-A  3.3  2.5   71   627    7   MOLECULE: MYELIN-ASSOCIATED GLYCOPROTEIN;                            
4829:  iuf5-A  3.3  2.9   87   795   10   MOLECULE: UNCHARACTERIZED PROTEIN MJ0348;                            
4830:  iyg2-A  3.3  4.5   95   782    7   MOLECULE: CYTOSOLIC PHOSPHOLIPASE A2 BETA;                           
4831:  z1vw-A  3.3  4.3  114   654    9   MOLECULE: BRITTLE STALK-2-LIKE PROTEIN 8;                            
4832:  jxp6-A  3.3  3.1   83   445    4   MOLECULE: ZP DOMAIN-CONTAINING PROTEIN;                              
4833:  f6ha-A  3.3  3.1   88   941   11   MOLECULE: PROTOCADHERIN 1 ALPHA 4;                                   
4834:  g0lc-A  3.3  3.1   90   970   13   MOLECULE: SI:CH211-199F5.1;                                          
4835:  nfn6-A  3.3  3.6   86   357    5   MOLECULE: IG-LIKE DOMAIN-CONTAINING PROTEIN;                         
4836:  bzx2-A  3.3  2.7   89   666   13   MOLECULE: PROTEIN-ARGININE DEIMINASE TYPE-4;                         
4837:  aw7e-A  3.3  3.3   87   338    8   MOLECULE: UNCHARACTERIZED PROTEIN;                                   
4838:  j0tf-A  3.3  3.5   82   823   12   MOLECULE: APOPTOSIS-RESISTANT E3 UBIQUITIN PROTEIN LIGASE 1          
4839:  g3tf-A  3.3  4.8   93   375    6   MOLECULE: PLATELET-DERIVED GROWTH FACTOR RECEPTOR-LIKE PROT          
4840:  hq9o-A  3.3  3.7   91   953    5   MOLECULE: XYLOSYLTRANSFERASE 1;                                      
4841:  q6at-A  3.3  3.2   87   989   14   MOLECULE: RECEPTOR PROTEIN-TYROSINE KINASE;                          
4842:  ix8n-A  3.3  3.4   83   570   11   MOLECULE: NECTIN CELL ADHESION MOLECULE 4B;                          
4843:  z0wq-A  3.3  5.5  108   648    6   MOLECULE: SI:DKEY-9K7.3;                                             
4844:  i8oc-A  3.3  3.6   84   496    7   MOLECULE: FIBRONECTIN TYPE III AND SPRY DOMAIN-CONTAINING P          
4845:  xp3p-A  3.3  5.0  103   510    9   MOLECULE: SWI/SNF-RELATED, MATRIX-ASSOCIATED, ACTIN-DEPENDE          
4846:  xxr9-A  3.3  3.4   96   549    6   MOLECULE: TRANSCRIPTION FACTOR P65;                                  
4847:  pw0s-A  3.3  3.2   85   500    6   MOLECULE: GH03113P;                                                  
4848:  m1nz-A  3.3  4.0  110   227    5   MOLECULE: UNCHARACTERIZED PROTEIN;                                   
4849:  q1pc-A  3.3  2.8   78  1251    8   MOLECULE: IMMUNOGLOBULIN-LIKE AND FIBRONECTIN TYPE III DOMA          
4850:  w9uy-A  3.3  3.6   81   876    4   MOLECULE: EPHRIN TYPE-A RECEPTOR 5;                                  
4851:  os7g-A  3.3  3.0   77   971    6   MOLECULE: PROTEIN-TYROSINE-PHOSPHATASE;                              
4852:  a8oj-A  3.3  3.5   83   357    7   MOLECULE: CILIARY NEUROTROPHIC FACTOR RECEPTOR;                      
4853:  v7qp-A  3.3  3.4   75   563   19   MOLECULE: DNAJ (HSP40) HOMOLOG, SUBFAMILY C, MEMBER 11A;             
4854:  ew4z-A  3.3  4.5  113   965    6   MOLECULE: CALSYNTENIN-2;                                             
4855:  jlj0-A  3.3  3.9   99   675    7   MOLECULE: AT1G50260;                                                 
4856:  b8dc-A  3.3  5.0   84  1400    5   MOLECULE: TITIN;                                                     
4857:  dax6-A  3.3  3.5   90  2029   10   MOLECULE: TYROSINE-PROTEIN PHOSPHATASE LAR;                          
4858:  zh3t-A  3.3  3.8   87   398    7   MOLECULE: IG GAMMA-2A CHAIN C REGION, MEMBRANE-BOUND FORM;           
4859:  pc6c-A  3.3  3.7   91   802   12   MOLECULE: MITOGEN-ACTIVATED PROTEIN KINASE KINASE KINASE 20          
4860:  n8vf-A  3.3  3.0   91   789   11   MOLECULE: PROTOCADHERIN BETA 12;                                     
4861:  vn4o-A  3.3  2.9   90   426   10   MOLECULE: ANKYRIN REPEAT FAMILY PROTEIN;                             
4862:  h7ih-A  3.3  3.6   99   357    4   MOLECULE: V-SET AND TRANSMEMBRANE DOMAIN-CONTAINING 4B;              
4863:  me1e-A  3.3  4.6   98   694    9   MOLECULE: PHOSPHOINOSITIDE PHOSPHOLIPASE C;                          
4864:  yly4-A  3.3  3.2   85   764    5   MOLECULE: IRREGULAR CHIASM C-ROUGHEST PROTEIN;                       
4865:  j6lb-A  3.3  3.2   82   209    7   MOLECULE: FIBRONECTIN TYPE III DOMAIN-CONTAINING PROTEIN 5;          
4866:  ei4a-A  3.3  2.8   82   372   10   MOLECULE: CELL ADHESION MOLECULE 2B;                                 
4867:  kkg7-A  3.3  3.5   80   529    5   MOLECULE: MYOSIN-BINDING PROTEIN HB;                                 
4868:  fea4-A  3.3  5.2   94   917   10   MOLECULE: SOLUTE CARRIER FAMILY 8 MEMBER 3;                          
4869:  oeg1-A  3.3  3.0   82  2126    7   MOLECULE: POLYCYSTIC KIDNEY DISEASE AND RECEPTOR FOR EGG JE          
4870:  iq9y-A  3.3  3.3   97   858    7   MOLECULE: UNCHARACTERIZED PROTEIN;                                   
4871:  vbc0-A  3.3  2.8   89   155    7   MOLECULE: VESICLE-ASSOCIATED PROTEIN 4-2;                            
4872:  a3bp-A  3.3  4.0  112  2621    4   MOLECULE: UNCHARACTERIZED PROTEIN;                                   
4873:  am0o-A  3.3  3.5  100   312    8   MOLECULE: COPPER CHAPERONE FOR SUPEROXIDE DISMUTASE, CHLORO          
4874:  vn5h-A  3.3  4.1   84   979    5   MOLECULE: MAST/STEM CELL GROWTH FACTOR RECEPTOR KIT;                 
4875:  fru2-A  3.3  4.2  100   756    7   MOLECULE: 1-PHOSPHATIDYLINOSITOL 4,5-BISPHOSPHATE PHOSPHODI          
4876:  owq5-A  3.3  3.7   93   826    3   MOLECULE: UNCHARACTERIZED PROTEIN;                                   
4877:  t6tp-A  3.3  3.1   84   476    4   MOLECULE: CARCINOEMBRYONIC ANTIGEN GENE FAMILY 4;                    
4878:  q3pc-A  3.3  3.5   87  2053    8   MOLECULE: DOWN SYNDROME CELL ADHESION MOLECULE-LIKE PROTEIN          
4879:  k8kz-A  3.3  3.9  109   756   12   MOLECULE: SUBTILISIN-LIKE SERINE ENDOPEPTIDASE FAMILY PROTE          
4880:  mwf9-A  3.3  3.4   95   292    7   MOLECULE: AP-3 COMPLEX SUBUNIT MU;                                   
4881:  pnm6-A  3.3  3.0   86  1568    7   MOLECULE: CALCIUM CHANNEL, VOLTAGE-DEPENDENT, L TYPE, ALPHA          
4882:  yp2t-A  3.3  3.7   99   518   12   MOLECULE: ARRESTIN-RELATED TRAFFICKING ADAPTER 10;                   
4883:  ul4z-A  3.3  5.2  116   917    9   MOLECULE: SI:CH211-276C2.2;                                          
4884:  bc5d-A  3.3  4.7   97   720    6   MOLECULE: PHOSPHOLIPASE A2;                                          
4885:  zw6t-A  3.3  4.3  125   574    6   MOLECULE: LYSYL OXIDASE HOMOLOG 1;                                   
4886:  nma6-A  3.3  4.0  113   246    7   MOLECULE: UNCHARACTERIZED PROTEIN;                                   
4887:  pqh0-A  3.3  3.4   96   149    8   MOLECULE: UNCHARACTERIZED PROTEIN;                                   
4888:  c8yv-A  3.3  3.5   83   442    5   MOLECULE: IG-LIKE DOMAIN-CONTAINING PROTEIN;                         
4889:  ocf2-A  3.3  4.3   95   791    7   MOLECULE: PHOSPHOLIPASE A2;                                          
4890:  b2ja-A  3.3  3.5   83  1447   12   MOLECULE: FRIEND OF ECHINOID, ISOFORM H;                             
4891:  nqu7-A  3.3  3.1   87   468    8   MOLECULE: IMMUNOGLOBULIN SUPERFAMILY MEMBER 21;                      
4892:  dyb3-A  3.3  4.4  110   291    6   MOLECULE: LATE EMBRYOGENESIS ABUNDANT (LEA) HYDROXYPROLINE-          
4893:  s3nv-A  3.3  4.8   99  2381    8   MOLECULE: KON-TIKI, ISOFORM B;                                       
4894:  y2ec-A  3.3  4.1   65   103    5   MOLECULE: UNCHARACTERIZED PROTEIN;                                   
4895:  cn2b-A  3.3  6.3  101  1002   12   MOLECULE: UNCHARACTERIZED PROTEIN;                                   
4896:  d9tc-A  3.3  9.9   97   321    8   MOLECULE: MATH DOMAIN AND COILED-COIL DOMAIN-CONTAINING PRO          
4897:  f4mf-A  3.3  3.4   82   957    6   MOLECULE: MAST/STEM CELL GROWTH FACTOR RECEPTOR;                     
4898:  b3sx-A  3.3  6.2  101   550    8   MOLECULE: RING-TYPE DOMAIN-CONTAINING PROTEIN;                       
4899:  rl4n-A  3.3  4.2   91   845    7   MOLECULE: EXTENDED SYNAPTOTAGMIN 2;                                  
4900:  u1oj-A  3.3  3.8  101   149    7   MOLECULE: NPC INTRACELLULAR CHOLESTEROL TRANSPORTER 2;               
4901:  z6to-A  3.3  4.3   91  2170    7   MOLECULE: SIDEKICK CELL ADHESION MOLECULE 2A;                        
4902:  pmd3-A  3.3  3.9   83   357   10   MOLECULE: MAJOR HISTOCOMPATIBILITY COMPLEX CLASS I LJA;              
4903:  ba6w-A  3.3  3.7   93   197    6   MOLECULE: SI:CH211-113D11.8;                                         
4904:  s8kz-A  3.3  3.9  112   561    4   MOLECULE: MECKEL SYNDROME TYPE 1 PROTEIN HOMOLOG;                    
4905:  dl6f-A  3.3  2.9   90  1382   10   MOLECULE: PROTEIN-TYROSINE-PHOSPHATASE;                              
4906:  r3bx-A  3.3  3.3   88   424    2   MOLECULE: GLUCAN ENDO-1,3-ALPHA-GLUCOSIDASE AGN1;                    
4907:  agb5-A  3.3  2.8   88  1400    2   MOLECULE: EXTRACELLULAR MATRIX ORGANIZING PROTEIN FRAS1;             
4908:  ii1p-A  3.3  2.9   70   506    9   MOLECULE: UNCHARACTERIZED PROTEIN;                                   
4909:  wbz4-A  3.3  3.0   77   250    5   MOLECULE: IG-LIKE DOMAIN-CONTAINING PROTEIN;                         
4910:  n0gp-A  3.3  5.0  100   376    4   MOLECULE: PHOSPHOINOSITIDE PHOSPHOLIPASE C;                          
4911:  s7po-A  3.3  3.0   84   273   12   MOLECULE: EXTRACELLULAR MATRIX PROTEIN;                              
4912:  p7md-A  3.3  2.9   85   561    7   MOLECULE: LEUCINE-RICH REPEAT, IMMUNOGLOBULIN-LIKE DOMAIN A          
4913:  u9iu-A  3.3  3.7   93   680   11   MOLECULE: CYTOSOLIC ENDO-BETA-N-ACETYLGLUCOSAMINIDASE 1;             
4914:  y5oc-A  3.3  3.4   86  1400    5   MOLECULE: ANKYRIN-2;                                                 
4915:  y2ej-A  3.3  2.9   78   199    8   MOLECULE: KILLER CELL IMMUNOGLOBULIN-LIKE RECEPTOR 2DL2;             
4916:  m0cf-A  3.3  3.7   90  1937    9   MOLECULE: PROTEIN-TYROSINE-PHOSPHATASE;                              
4917:  et3c-A  3.3  4.0   93   756    5   MOLECULE: SUBTILISIN-LIKE PROTEASE SBT1.9;                           
4918:  rn6o-A  3.3  3.5   91  1400    7   MOLECULE: ADHESION G-PROTEIN COUPLED RECEPTOR V1;                    
4919:  cxp9-A  3.3  3.9   87  1099    7   MOLECULE: CONTACTIN-5;                                               
4920:  bmh8-A  3.3  4.1   90   232    9   MOLECULE: OS07G0670200 PROTEIN;                                      
4921:  wrw7-A  3.3  3.6   81  1320    7   MOLECULE: IMMUNOGLOBULIN SUPERFAMILY MEMBER 1;                       
4922:  fd6y-A  3.3  2.8   80  1400    9   MOLECULE: TITIN;                                                     
4923:  pl6c-A  3.3  3.3   83   405   11   MOLECULE: IG-LIKE DOMAIN-CONTAINING PROTEIN;                         
4924:  d9rg-A  3.3  4.6  106   312   12   MOLECULE: LATE EMBRYOGENESIS ABUNDANT (LEA) HYDROXYPROLINE-          
4925:  aeb4-A  3.3  3.3   87   396   11   MOLECULE: CELL ADHESION MOLECULE 3;                                  
4926:  hk4n-A  3.3  4.0  104   548    9   MOLECULE: MEMBRANE PROTEIN INSERTASE YIDC;                           
4927:  xez9-A  3.3  3.2   90  1208   12   MOLECULE: EXTRACELLULAR MATRIX ORGANIZING PROTEIN FRAS1;             
4928:  gd9p-A  3.3  3.7  120   285    7   MOLECULE: FAMILY WITH SEQUENCE SIMILARITY 78 MEMBER BA;              
4929:  c5zh-A  3.3  3.3   95   554    7   MOLECULE: NUCLEAR PORE COMPLEX PROTEIN NUP96;                        
4930:  ryw4-A  3.2  5.3  113  2073    5   MOLECULE: DEDICATOR OF CYTOKINESIS PROTEIN 11;                       
4931:  b8ey-A  3.2  3.4   92   961    5   MOLECULE: E3 UBIQUITIN-PROTEIN LIGASE TRIM37;                        
4932:  t9mo-A  3.2  3.7   96   393    6   MOLECULE: BHLH TRANSCRIPTION FACTOR;                                 
4933:  fmw0-A  3.2  3.6   98   298    8   MOLECULE: ERYTHRONATE-4-PHOSPHATE DEHYDROGENASE FAMILY PROT          
4934:  dkh1-A  3.2  3.4   87   149    7   MOLECULE: CELLULOSE-BINDING DOMAIN-CONTAINING PROTEIN;               
4935:  vb0b-A  3.2  3.6  100   424   10   MOLECULE: RNASE P PROTEIN SUBUNIT DRPP40;                            
4936:  emr5-A  3.2  5.0  118   765    7   MOLECULE: MEMBRANE PRIMARY AMINE OXIDASE;                            
4937:  h9kh-A  3.2  4.4  115   754    7   MOLECULE: LYSYL OXIDASE HOMOLOG 3;                                   
4938:  xjz8-A  3.2  4.2  115   776    4   MOLECULE: LYSYL OXIDASE HOMOLOG 2;                                   
4939:  nte2-A  3.2  4.0   94   359    9   MOLECULE: SPECKLE-TYPE POZ PROTEIN;                                  
4940:  o7kx-A  3.2  4.6   97   178    6   MOLECULE: T CELL RECEPTOR BETA CONSTANT 2;                           
4941:  e7ms-A  3.2  3.3  111   619    5   MOLECULE: DOLICHYL-DIPHOSPHOOLIGOSACCHARIDE--PROTEIN                 
4942:  wx7s-A  3.2  4.3  115   978    9   MOLECULE: ALPHA-MANNOSIDASE;                                         
4943:  p4yr-A  3.2  6.1  119   643    6   MOLECULE: RHAMNOGALACTURONAN ENDOLYASE;                              
4944:  nbp9-A  3.2  3.7  103   339    7   MOLECULE: TYPE-1 MUTAROTASE;                                         
4945:  ov5q-A  3.2  3.9   91   489    7   MOLECULE: PROTEIN TOS4;                                              
4946:  d7ny-A  3.2  4.7  127   709    6   MOLECULE: AMINE OXIDASE;                                             
4947:  fj8i-A  3.2 10.3  103   652    9   MOLECULE: UNCHARACTERIZED PROTEIN;                                   
4948:  r0oq-A  3.2  3.3  106   957    8   MOLECULE: NON-LYSOSOMAL GLUCOSYLCERAMIDASE;                          
4949:  me1n-A  3.2  4.5  121   411    4   MOLECULE: PROTEIN-LYSINE 6-OXIDASE;                                  
4950:  shg1-A  3.2  3.6  107  1024    7   MOLECULE: ALPHA-MANNOSIDASE;                                         
4951:  l6ml-A  3.2  3.7   96  1439   11   MOLECULE: RECEPTOR-TYPE TYROSINE-PROTEIN PHOSPHATASE KAPPA;          
4952:  cjl1-A  3.2  2.9   86   391   10   MOLECULE: RAB6A-GEF COMPLEX PARTNER PROTEIN 2;                       
4953:  t3xu-A  3.2  4.0  117   481    5   MOLECULE: DOLICHYL-DIPHOSPHOOLIGOSACCHARIDE--PROTEIN                 
4954:  y7nm-A  3.2  3.2   94   152   10   MOLECULE: SUPEROXIDE DISMUTASE [CU-ZN];                              
4955:  phk5-A  3.2  2.8   90   233    9   MOLECULE: OS08G0141300 PROTEIN;                                      
4956:  on7r-A  3.2  4.7  114  1468    5   MOLECULE: UNCHARACTERIZED PROTEIN;                                   
4957:  lce9-A  3.2  2.8   83  1596   10   MOLECULE: TRANSMEMBRANE 131-LIKE;                                    
4958:  eux2-A  3.2  4.2  115  1075    9   MOLECULE: NUCLEAR FACTOR OF ACTIVATED T-CELLS, CYTOPLASMIC           
4959:  dyr8-A  3.2  3.3   87   257   10   MOLECULE: GLUCOSE-6-PHOSPHATE 1-EPIMERASE;                           
4960:  t0xl-A  3.2  6.7  111   373    4   MOLECULE: UNCHARACTERIZED PROTEIN;                                   
4961:  apo8-A  3.2  3.2   84   626    8   MOLECULE: LEUCINE-RICH REPEAT AND FIBRONECTIN TYPE-III DOMA          
4962:  mr8c-A  3.2  5.3   85  1179    6   MOLECULE: PROTEIN TURTLE HOMOLOG A;                                  
4963:  hvv0-A  3.2  3.9   80   507   10   MOLECULE: ERYTHROPOIETIN RECEPTOR;                                   
4964:  lhk9-A  3.2  2.9   83   366    4   MOLECULE: TRANSMEMBRANE PROTEIN 25;                                  
4965:  w8bm-A  3.2  4.7   92   606    5   MOLECULE: UNCHARACTERIZED PROTEIN;                                   
4966:  rd4l-A  3.2  3.3   94   405   16   MOLECULE: UNCHARACTERIZED PROTEIN;                                   
4967:  kmx0-A  3.2  4.4   78   217    8   MOLECULE: UNCHARACTERIZED PROTEIN;                                   
4968:  d3ai-A  3.2  4.6   98   306    4   MOLECULE: OS12G0500700 PROTEIN;                                      
4969:  o4ye-A  3.2  3.3   82   598    4   MOLECULE: LEUKOCYTE IMMUNOGLOBULIN-LIKE RECEPTOR SUBFAMILY           
4970:  ij9d-A  3.2  2.9   85   979    7   MOLECULE: RECEPTOR PROTEIN-TYROSINE KINASE;                          
4971:  d3wh-A  3.2  3.0   91   525    9   MOLECULE: UNCHARACTERIZED PROTEIN;                                   
4972:  zpp8-A  3.2  4.4  107   932    7   MOLECULE: MYELIN GENE REGULATORY FACTOR-LIKE A;                      
4973:  oc7k-A  3.2  3.3   92   302    8   MOLECULE: VESICLE-ASSOCIATED PROTEIN 2-1;                            
4974:  v6fw-A  3.2  4.8  101   753    4   MOLECULE: PHOSPHOINOSITIDE PHOSPHOLIPASE C;                          
4975:  ddc3-A  3.2  3.2  103   741    8   MOLECULE: UNCHARACTERIZED PROTEIN;                                   
4976:  dc9e-A  3.2  2.9   87  2167    8   MOLECULE: FRAS1-RELATED EXTRACELLULAR MATRIX 1A;                     
4977:  ag9s-A  3.2  6.0   96   134    1   MOLECULE: NOVEL PROTEIN;                                             
4978:  k3in-A  3.2  3.3   78   851   10   MOLECULE: THROMBOSPONDIN TYPE-1 DOMAIN-CONTAINING PROTEIN 1          
4979:  jab8-A  3.2  4.1   86   729    5   MOLECULE: E3 UBIQUITIN-PROTEIN LIGASE TRIM36;                        
4980:  fhq4-A  3.2  4.6   93   465    6   MOLECULE: C2 DOMAIN-CONTAINING PROTEIN;                              
4981:  h9jk-A  3.2  3.9   94   363    4   MOLECULE: FAMILY WITH SEQUENCE SIMILARITY 102, MEMBER B;             
4982:  gb5w-A  3.2  2.6   77   373    6   MOLECULE: CXADR-LIKE MEMBRANE PROTEIN;                               
4983:  n5nn-A  3.2  4.6   92   648    7   MOLECULE: RAB11 FAMILY-INTERACTING PROTEIN 1;                        
4984:  s7vp-A  3.2  3.2   85   719   12   MOLECULE: LEUCINE-RICH REPEAT AND FIBRONECTIN TYPE-III DOMA          
4985:  ul8p-A  3.2  3.1   86  1237    7   MOLECULE: PROTOCADHERIN 9;                                           
4986:  om5s-A  3.2  3.4   84   311    4   MOLECULE: UNCHARACTERIZED PROTEIN;                                   
4987:  vte1-A  3.2  3.9  114   627    7   MOLECULE: DOLICHYL-DIPHOSPHOOLIGOSACCHARIDE--PROTEIN                 
4988:  ldc8-A  3.2  3.9   93   284    4   MOLECULE: PROTEIN PHOSPHATASE 1 REGULATORY SUBUNIT 3B;               
4989:  c9ot-A  3.2  4.5  113   242    4   MOLECULE: GRPE-LIKE PROTEIN;                                         
4990:  eq0f-A  3.2  3.9  100   517    7   MOLECULE: ANTIMONY_RESISTANCE_MARKER_OF_58_KDA;                      
4991:  vvx1-A  3.2  3.3   91  1304    7   MOLECULE: PROBABLE INACTIVE SERINE/THREONINE-PROTEIN KINASE          
4992:  ijf4-A  3.2  3.7   84   516   10   MOLECULE: MYOSIN-BINDING PROTEIN HA;                                 
4993:  x8yk-A  3.2  3.5  103   272    7   MOLECULE: AUXIN-RESPONSIVE FAMILY PROTEIN;                           
4994:  wzg0-A  3.2  3.1   90   800   11   MOLECULE: PROTOCADHERIN BETA-10;                                     
4995:  yj0z-A  3.2  3.1   84   236    7   MOLECULE: HYPOTHETICAL PROTEIN LOC691141;                            
4996:  pqn6-A  3.2  2.6   72   504   10   MOLECULE: SI:CH211-152F2.2;                                          
4997:  lu3x-A  3.2  2.9   85   190    5   MOLECULE: T-CELL RECEPTOR GAMMA CHAIN C REGION 5/10-13;              
4998:  tw8j-A  3.2  3.4   87   330   11   MOLECULE: INTERFERON GAMMA RECEPTOR 2;                               
4999:  kqe4-A  3.2  3.4  102  2545   14   MOLECULE: TENEURIN TRANSMEMBRANE PROTEIN 3;                          
5000:  p9fm-A  3.2  3.5   84   394    7   MOLECULE: SGNH_HYDRO DOMAIN-CONTAINING PROTEIN;                      
5001:  py5i-A  3.2  3.6  100   292    6   MOLECULE: CEP76-C2 DOMAIN-CONTAINING PROTEIN;                        
5002:  uko2-A  3.2  7.5   89  1400    6   MOLECULE: NUCLEOSOME-REMODELING FACTOR SUBUNIT BPTF;                 
5003:  i0yj-A  3.2  3.2   88   121    7   MOLECULE: CELLULOSE-BINDING DOMAIN-CONTAINING PROTEIN;               
5004:  jvj9-A  3.2  3.1   91   779   13   MOLECULE: PROTOCADHERIN BETA 4;                                      
5005:  hs3i-A  3.2  3.5   82   496    7   MOLECULE: FIBRONECTIN TYPE 3 AND SPRY DOMAIN-CONTAINING PRO          
5006:  oai3-A  3.2  3.5   92  2062    7   MOLECULE: C2_DOMAIN_CONTAINING_PROTEIN_-_PUTATIVE;                   
5007:  ja8m-A  3.2  3.1   93   182   10   MOLECULE: PUTATIVE LIPOPROTEIN LPQE;                                 
5008:  y6pc-A  3.2  4.0   93  1007   10   MOLECULE: E3 UBIQUITIN-PROTEIN LIGASE NEDD-4;                        
5009:  q9em-A  3.2  3.9   93  1385    8   MOLECULE: PROBABLE SERINE/THREONINE-PROTEIN KINASE DDB_G026          
5010:  zpj2-A  3.2  4.2   95   987   12   MOLECULE: UNCHARACTERIZED PROTEIN;                                   
5011:  q4uc-A  3.2  3.6  104   773    7   MOLECULE: UNCHARACTERIZED PROTEIN;                                   
5012:  j0xw-A  3.2  2.4   70   775   16   MOLECULE: CATION CHANNEL SPERM-ASSOCIATED PROTEIN SUBUNIT E          
5013:  eix8-A  3.2  4.1   96  1025    5   MOLECULE: C2 CALCIUM/LIPID-BINDING PLANT PHOSPHORIBOSYLTRAN          
5014:  q0me-A  3.2  3.5   89   612    8   MOLECULE: BTB DOMAIN-CONTAINING PROTEIN;                             
5015:  j3qn-A  3.2  3.1   84  1364    5   MOLECULE: CADHERIN FAMILY;                                           
5016:  t9ju-A  3.2  2.7   75   648    8   MOLECULE: CELL SURFACE GLYCOPROTEIN MUC18;                           
5017:  dor9-A  3.2  3.6   92  1423    8   MOLECULE: UNCHARACTERIZED PROTEIN, ISOFORM C;                        
5018:  rc0z-A  3.2  4.4   86   564   10   MOLECULE: V-SET AND IMMUNOGLOBULIN DOMAIN-CONTAINING 10;             
5019:  uc5u-A  3.2  3.2   85  1100    6   MOLECULE: CONTACTIN-5;                                               
5020:  z4nj-A  3.2  4.1   97   841   12   MOLECULE: MANNOSYL-OLIGOSACCHARIDE GLUCOSIDASE;                      
5021:  rm3y-A  3.2  3.1   78   986    6   MOLECULE: RECEPTOR PROTEIN-TYROSINE KINASE;                          
5022:  cf2j-A  3.2  4.6  113   347   11   MOLECULE: OS01G0812100 PROTEIN;                                      
5023:  d6aq-A  3.2  3.9   93   337    9   MOLECULE: NOVEL IMMUNE-TYPE RECEPTOR 3A;                             
5024:  tvh1-A  3.2  5.0   94   675    7   MOLECULE: GLYCEROPHOSPHOCHOLINE PHOSPHODIESTERASE GPCPD1;            
5025:  p2yt-A  3.2  3.1   92  1950    5   MOLECULE: UNCHARACTERIZED PROTEIN;                                   
5026:  t9bb-A  3.2  4.0   92   533    7   MOLECULE: COPINE 3;                                                  
5027:  ufy0-A  3.2  3.0   79   976   14   MOLECULE: EPHRIN TYPE-A RECEPTOR 1;                                  
5028:  ra0y-A  3.2  3.7  106   425    8   MOLECULE: UNCHARACTERIZED PROTEIN;                                   
5029:  d9td-A  3.2  4.7   98   609   11   MOLECULE: T-BOX 21 LIKE;                                             
5030:  uxz2-A  3.2  2.9   76   277    8   MOLECULE: IG-LIKE DOMAIN-CONTAINING PROTEIN;                         
5031:  m9se-A  3.2  2.9   85   566    7   MOLECULE: INTERLEUKIN-1 RECEPTOR-LIKE 1;                             
5032:  g1nj-A  3.2  4.7  108  2298    5   MOLECULE: ER-GOLGI_TRAFFICKING_TRAPP_I_COMPLEX_85_KDA_SUBUN          
5033:  k0zr-A  3.2  3.7   93   317   11   MOLECULE: BTB DOMAIN-CONTAINING PROTEIN;                             
5034:  ls9s-A  3.2  2.6   85   243   11   MOLECULE: VAMP (VESICLE-ASSOCIATED MEMBRANE PROTEIN)-ASSOCI          
5035:  ed5b-A  3.2  2.9   79  1400   14   MOLECULE: TENASCIN-X;                                                
5036:  y1xo-A  3.2  4.5  126   609   10   MOLECULE: UNCHARACTERIZED PROTEIN;                                   
5037:  x6oq-A  3.2  3.4   78  1239    5   MOLECULE: IMMUNOGLOBULIN SUPERFAMILY, DCC SUBCLASS, MEMBER           
5038:  vq8x-A  3.2  3.3   91   444    9   MOLECULE: META_DOMAIN_CONTAINING_PROTEIN;                            
5039:  g3gz-A  3.2  3.0   80   207   10   MOLECULE: FIBRONECTIN TYPE III DOMAIN-CONTAINING PROTEIN 5;          
5040:  eio9-A  3.2  3.5   85   749    6   MOLECULE: OS02G0152500 PROTEIN;                                      
5041:  oay9-A  3.2  2.6   72   219    6   MOLECULE: SI:CH211-132G1.1;                                          
5042:  ee1m-A  3.2  3.1   93  2191    6   MOLECULE: FRAS1-RELATED EXTRACELLULAR MATRIX PROTEIN 1;              
5043:  b6xx-A  3.2  4.1   94   887    6   MOLECULE: E3 UBIQUITIN-PROTEIN LIGASE NEDD4;                         
5044:  oga0-A  3.2  3.4   92   241    8   MOLECULE: MSP DOMAIN-CONTAINING PROTEIN;                             
5045:  vf8r-A  3.2  3.8  113  1437    6   MOLECULE: TRAFFICKING PROTEIN PARTICLE COMPLEX 8;                    
5046:  cmr7-A  3.2  3.6   89   464   15   MOLECULE: UNCHARACTERIZED PROTEIN;                                   
5047:  ial9-A  3.2  3.3   92   327    8   MOLECULE: VACUOLAR PROTEIN SORTING-ASSOCIATED PROTEIN 26A;           
5048:  r2jq-A  3.2  4.2  131   260    6   MOLECULE: FAMILY WITH SEQUENCE SIMILARITY 78, MEMBER B;              
5049:  o1nm-A  3.2  2.9   84   162    7   MOLECULE: SI:CH211-1A19.2;                                           
5050:  tpr5-A  3.2  4.0  100   848    8   MOLECULE: COILED-COIL AND C2 DOMAIN-CONTAINING PROTEIN 1B;           
5051:  fv4d-A  3.2  3.4   83  2013    8   MOLECULE: DOWN SYNDROME CELL ADHESION MOLECULE HOMOLOG;              
5052:  aom8-A  3.2  4.3   83   544    5   MOLECULE: FIBRONECTIN TYPE III AND SPRY DOMAIN-CONTAINING 1          
5053:  mpy7-A  3.2  2.4   71   774    4   MOLECULE: KIRRE-LIKE NEPHRIN FAMILY ADHESION MOLECULE 3A;            
5054:  si5w-A  3.2  3.1   86   939    9   MOLECULE: PROTOCADHERIN 2 ALPHA A 15;                                
5055:  oes0-A  3.2  3.9   89   927    8   MOLECULE: MULTIPLE C2 DOMAINS, TRANSMEMBRANE 2A;                     
5056:  rua3-A  3.2  2.9   80   271   13   MOLECULE: UNCHARACTERIZED PROTEIN;                                   
5057:  cu5n-A  3.2  3.4   94   510    6   MOLECULE: COATOMER SUBUNIT BETA'-3;                                  
5058:  qr6x-A  3.2  4.2   95   629    6   MOLECULE: ENDOGLUCANASE;                                             
5059:  pwm4-A  3.2  4.7  112   274    7   MOLECULE: HYDROXYPROLINE-RICH GLYCOPROTEIN FAMILY PROTEIN;           
5060:  hn5y-A  3.2  3.5   94   924   12   MOLECULE: BETA-GLUCOSIDASE;                                          
5061:  lw1u-A  3.2  2.9   96   604   11   MOLECULE: GOLGI ASSOCIATED, GAMMA ADAPTIN EAR CONTAINING, A          
5062:  aks0-A  3.2  4.2   95   302    7   MOLECULE: UNCHARACTERIZED PROTEIN;                                   
5063:  xr2r-A  3.2  3.0   81   551    5   MOLECULE: UNCHARACTERIZED PROTEIN;                                   
5064:  g4vj-A  3.2  3.1   76   335    7   MOLECULE: LEUKOCYTE IMMUNOGLOBULIN-LIKE RECEPTOR SUBFAMILY           
5065:  r9od-A  3.2  3.5   75   173    3   MOLECULE: OS10G0430750 PROTEIN;                                      
5066:  vmy7-A  3.2  3.4   94   758    7   MOLECULE: OS04G0182300 PROTEIN;                                      
5067:  bi5s-A  3.2  4.1   90   450    7   MOLECULE: TNF RECEPTOR-ASSOCIATED FACTOR FAMILY PROTEIN              
5068:  yx9o-A  3.2  2.9   93   218    8   MOLECULE: AT11025P;                                                  
5069:  b5oj-A  3.2  4.3   85  1651    6   MOLECULE: ROUNDABOUT HOMOLOG 1;                                      
5070:  h1sc-A  3.2  6.8   82  1923   15   MOLECULE: NUCLEAR PORE COMPLEX PROTEIN GP210;                        
5071:  i9mg-A  3.2  3.2   89   879    6   MOLECULE: PROSTAGLANDIN F2 RECEPTOR NEGATIVE REGULATOR;              
5072:  r0yj-A  3.2  3.4   90  1606    9   MOLECULE: E3 UBIQUITIN-PROTEIN LIGASE HECW1;                         
5073:  ix9s-A  3.2  3.4   82   116   11   MOLECULE: BETA-2-MICROGLOBULIN;                                      
5074:  h1je-A  3.2  3.6   86   888    6   MOLECULE: TYROSINE-PROTEIN KINASE RECEPTOR UFO;                      
5075:  z9zm-A  3.2  4.0   84  1055    7   MOLECULE: EPHRIN TYPE-B RECEPTOR 2;                                  
5076:  c2ob-A  3.2  3.4   98   693    5   MOLECULE: CALCIUM-DEPENDENT LIPID-BINDING (CALB DOMAIN) FAM          
5077:  m6ak-A  3.2  6.7  100   186    4   MOLECULE: OS11G0458600 PROTEIN;                                      
5078:  md3e-A  3.2  2.9   77   741    9   MOLECULE: SI:CABZ01036022.1;                                         
5079:  dgp5-A  3.2  3.7   97   837    9   MOLECULE: ABI FAMILY, MEMBER 3 (NESH)-BINDING PROTEIN A;             
5080:  k8pz-A  3.2  3.0   83   951    5   MOLECULE: CHORDIN;                                                   
5081:  t6tm-A  3.2  3.3   88   879   10   MOLECULE: PROSTAGLANDIN F2 RECEPTOR NEGATIVE REGULATOR;              
5082:  rx3k-A  3.2  2.8   79   311    8   MOLECULE: PUTATIVE TENASCIN-XA;                                      
5083:  rmp5-A  3.2  3.8   94   387    6   MOLECULE: PUTATIVE TRANSMEMBRANE PROTEIN AT3G54730;                  
5084:  gjf5-A  3.2  3.8   89   327    8   MOLECULE: VACUOLAR PROTEIN SORTING-ASSOCIATED PROTEIN 26A;           
5085:  xvd3-A  3.2  3.9  113   321   12   MOLECULE: LATE EMBRYOGENESIS ABUNDANT (LEA) HYDROXYPROLINE-          
5086:  uev7-A  3.2  3.8   86  1417    3   MOLECULE: UNCHARACTERIZED PROTEIN;                                   
5087:  g5oy-A  3.2  3.9   96  1400    8   MOLECULE: EXTRACELLULAR MATRIX ORGANIZING PROTEIN FRAS1;             
5088:  ent2-A  3.2  3.3   94   263    5   MOLECULE: VESICLE-ASSOCIATED PROTEIN 1-3;                            
5089:  idl1-A  3.2  2.7   81   916    6   MOLECULE: PHOSPHOINOSITIDE 5-PHOSPHATASE;                            
5090:  k7no-A  3.2  3.1   88   696    3   MOLECULE: INTERLEUKIN-1 RECEPTOR ACCESSORY PROTEIN-LIKE 1;           
5091:  l1vv-A  3.2  2.9   78   885   19   MOLECULE: IPT/TIG DOMAIN-CONTAINING PROTEIN;                         
5092:  gor3-A  3.2  3.6   85   721    6   MOLECULE: FIBRONECTIN TYPE-III DOMAIN-CONTAINING PROTEIN;            
5093:  lp4k-A  3.2  3.2  109   455   16   MOLECULE: OS10G0394200 PROTEIN;                                      
5094:  hxm0-A  3.2  4.6   84   735    5   MOLECULE: LEUCINE-RICH REPEAT NEURONAL 4;                            
5095:  m5bi-A  3.2  3.5  102   852    8   MOLECULE: METASTASIS-ASSOCIATED IN COLON CANCER PROTEIN 1;           
5096:  c7nj-A  3.2  6.8   94   531    7   MOLECULE: BSD DOMAIN-CONTAINING PROTEIN;                             
5097:  iu6i-A  3.2  3.8  104   204    9   MOLECULE: COBRA-LIKE PROTEIN 5;                                      
5098:  we7c-A  3.2  4.5   85  1188    6   MOLECULE: UNCHARACTERIZED PROTEIN YEL025C;                           
5099:  n0yv-A  3.2  3.2   82   390   13   MOLECULE: ENDOTHELIAL CELL-SELECTIVE ADHESION MOLECULE;              
5100:  z1ij-A  3.2  3.3   95   162    9   MOLECULE: SUPEROXIDE DISMUTASE;                                      
5101:  xaa6-A  3.2  3.1   92   241    8   MOLECULE: MSP DOMAIN-CONTAINING PROTEIN;                             
5102:  t4uj-A  3.2  3.6   96   154    5   MOLECULE: ML DOMAIN-CONTAINING PROTEIN;                              
5103:  e2ro-A  3.2  3.7   83   424   13   MOLECULE: INTERLEUKIN-13 RECEPTOR SUBUNIT ALPHA-1;                   
5104:  b8rl-A  3.2  3.6   94  1943    7   MOLECULE: UNCHARACTERIZED PROTEIN;                                   
5105:  w8op-A  3.2  3.3   82   240    5   MOLECULE: IG-LIKE DOMAIN-CONTAINING PROTEIN;                         
5106:  h6nh-A  3.2  3.3   90   123    7   MOLECULE: CBM49 DOMAIN-CONTAINING PROTEIN;                           
5107:  l1mq-A  3.2  4.3   90  1400    6   MOLECULE: TITIN;                                                     
5108:  mrn7-A  3.2  4.3   96   814    4   MOLECULE: J DOMAIN-CONTAINING PROTEIN;                               
5109:  ckc3-A  3.2  4.2  111  1686   10   MOLECULE: PHOSPHATIDYLINOSITOL 4-PHOSPHATE 3-KINASE C2 DOMA          
5110:  q8zp-A  3.2  3.4   88  1566    8   MOLECULE: UNCHARACTERIZED PROTEIN;                                   
5111:  e8xh-A  3.2  3.6   99   898    7   MOLECULE: NUCLEAR FACTOR KAPPA B SUBUNIT 2;                          
5112:  b6eb-A  3.2  2.6   78   512   12   MOLECULE: SI:DKEY-195M11.11;                                         
5113:  k4hu-A  3.2  3.0   89   879    4   MOLECULE: PROSTAGLANDIN F2 RECEPTOR NEGATIVE REGULATOR;              
5114:  m5ql-A  3.2  3.5   87  1400    5   MOLECULE: ANKYRIN-3;                                                 
5115:  j4em-A  3.2  4.9  108  1095    9   MOLECULE: AP-5 COMPLEX SUBUNIT BETA-1;                               
5116:  mt4n-A  3.2  2.3   74   769    7   MOLECULE: KIRRE-LIKE NEPHRIN FAMILY ADHESION MOLECULE 3, LI          
5117:  t4hn-A  3.2  2.8   82   441    5   MOLECULE: DOLICHYL-DIPHOSPHOOLIGOSACCHARIDE--PROTEIN                 
5118:  lw1n-A  3.2  3.3   84   994   11   MOLECULE: TYROSINE-PROTEIN KINASE MER;                               
5119:  d8xp-A  3.2  4.2  131  1152    4   MOLECULE: UNCHARACTERIZED PROTEIN;                                   
5120:  co5u-A  3.2  3.9  101   782    8   MOLECULE: SPLICING FACTOR 3A SUBUNIT;                                
5121:  goa5-A  3.2  2.9   82   799    7   MOLECULE: HIGH AFFINITY NERVE GROWTH FACTOR RECEPTOR;                
5122:  x6ej-A  3.2  3.1   90   784   12   MOLECULE: PROTOCADHERIN BETA 3;                                      
5123:  lbw1-A  3.2  5.9  111  1032    4   MOLECULE: UNCHARACTERIZED PROTEIN DDB_G0289975;                      
5124:  hh3j-A  3.2  3.8   84   667    5   MOLECULE: E3 UBIQUITIN-PROTEIN LIGASE MIDLINE-1;                     
5125:  x2yg-A  3.2  3.5  102   736   13   MOLECULE: VWFA DOMAIN-CONTAINING PROTEIN;                            
5126:  jmm1-A  3.2  3.3   90   950   11   MOLECULE: PROTOCADHERIN ALPHA-8;                                     
5127:  tu4p-A  3.2  3.4   86   303    6   MOLECULE: CARCINOEMBRYONIC ANTIGEN-RELATED CELL ADHESION MO          
5128:  cc2m-A  3.2  3.2   76   100    1   MOLECULE: CG12780 PROTEIN;                                           
5129:  db7u-A  3.2  6.7   96   483   13   MOLECULE: CHROMATIN STRUCTURE-REMODELING COMPLEX PROTEIN RS          
5130:  wq0q-A  3.2  5.4  109   180    9   MOLECULE: PROBABLE SIGNAL PEPTIDASE COMPLEX SUBUNIT 3;               
5131:  i2gx-A  3.2  3.4   93   766   11   MOLECULE: UNCHARACTERIZED PROTEIN;                                   
5132:  wes6-A  3.2  3.7   89   145    4   MOLECULE: OS04G0682100 PROTEIN;                                      
5133:  evn1-A  3.2  3.4   96   202    3   MOLECULE: CALCIUM-DEPENDENT LIPID-BINDING (CALB DOMAIN) FAM          
5134:  ljw8-A  3.2  4.6   97   824    8   MOLECULE: FT-INTERACTING PROTEIN 1;                                  
5135:  qhz6-A  3.2  4.0   82   530    6   MOLECULE: FSD1-LIKE PROTEIN;                                         
5136:  bfd9-A  3.2  3.0   82  1390   11   MOLECULE: CONTACTIN;                                                 
5137:  gi7k-A  3.2  7.6   82   440    5   MOLECULE: UNCHARACTERIZED PROTEIN, ISOFORM B;                        
5138:  zt7w-A  3.2  3.1   81   813    6   MOLECULE: CADHERIN 27;                                               
5139:  j3am-A  3.2  2.8   84  1112   15   MOLECULE: BREVIS PLANT1;                                             
5140:  tu1h-A  3.2  3.5   88   902    6   MOLECULE: UNCHARACTERIZED PROTEIN;                                   
5141:  qlv0-A  3.2  3.3   97   874   11   MOLECULE: PUTATIVE SUBTILASE FAMILY PROTEIN;                         
5142:  c8qc-A  3.2  3.5   83   263    7   MOLECULE: CARCINOEMBRYONIC ANTIGEN-RELATED CELL ADHESION MO          
5143:  p2ou-A  3.2  7.7   86   291    6   MOLECULE: SI:DKEY-21E13.3;                                           
5144:  ly2i-A  3.2  4.5   97  1003    8   MOLECULE: UNCHARACTERIZED PROTEIN;                                   
5145:  ugy0-A  3.2  3.8   88   143    5   MOLECULE: DNA BINDING ACTIVITY3;                                     
5146:  fxd6-A  3.2  4.6  101   530    3   MOLECULE: TNF RECEPTOR-ASSOCIATED FACTOR 6;                          
5147:  ml2m-A  3.2  2.6   74  1025    4   MOLECULE: CEA CELL ADHESION MOLECULE 1;                              
5148:  fqs2-A  3.2  3.5   94   754    7   MOLECULE: RWP-RK DOMAIN-CONTAINING PROTEIN;                          
5149:  s8me-A  3.2  3.5   92   243    5   MOLECULE: OS08G0156700 PROTEIN;                                      
5150:  o3ks-A  3.2  3.2   87   285    9   MOLECULE: PROTEIN PHOSPHATASE 1 REGULATORY SUBUNIT 3B;               
5151:  dm5x-A  3.2  3.5   79   316    8   MOLECULE: ZGC:171686;                                                
5152:  zl8m-A  3.2  4.0   84   508    6   MOLECULE: FIBRONECTIN TYPE III AND SPRY DOMAIN-CONTAINING 1          
5153:  twh2-A  3.2  4.1  101   450    4   MOLECULE: C2 NT-TYPE DOMAIN-CONTAINING PROTEIN;                      
5154:  ig0k-A  3.2  4.4   80   475    1   MOLECULE: BIFUNCTIONAL PURPLE ACID PHOSPHATASE 26;                   
5155:  zv1t-A  3.2  4.4  107   219    3   MOLECULE: LATE EMBRYOGENESIS ABUNDANT (LEA) HYDROXYPROLINE-          
5156:  dwd6-A  3.2  3.5   82  1420    7   MOLECULE: ROUNDABOUT, AXON GUIDANCE RECEPTOR, HOMOLOG 3 (DR          
5157:  wt6r-A  3.2  3.7   88   721    7   MOLECULE: BARDET-BIEDL SYNDROME 2 PROTEIN HOMOLOG;                   
5158:  qc4g-A  3.2  3.2  105   782    9   MOLECULE: UNCHARACTERIZED PROTEIN;                                   
5159:  y5bv-A  3.2  3.1   77   867   10   MOLECULE: V-SET AND IMMUNOGLOBULIN DOMAIN-CONTAINING PROTEI          
5160:  jyf1-A  3.2  3.1   79   593    8   MOLECULE: INTERFERON (ALPHA AND BETA) RECEPTOR 1 (PREDICTED          
5161:  nzj2-A  3.2  3.1   85   120    8   MOLECULE: IMMUNOGLOBULIN LIGHT 3 VARIABLE 5;                         
5162:  mbq2-A  3.2  3.2   87   400   14   MOLECULE: SI:CH211-150O23.3;                                         
5163:  tq8l-A  3.2  3.0   78   328    8   MOLECULE: UNCHARACTERIZED PROTEIN;                                   
5164:  tc5j-A  3.2  2.9  107   842    4   MOLECULE: BARDET-BIEDL SYNDROME 9;                                   
5165:  rqg3-A  3.2  3.6   87   697    6   MOLECULE: UNCHARACTERIZED PROTEIN;                                   
5166:  na9z-A  3.2  3.2   78   810    4   MOLECULE: INTERLEUKIN-4 RECEPTOR SUBUNIT ALPHA;                      
5167:  lk1k-A  3.2  4.7  104   373    9   MOLECULE: UNCHARACTERIZED PROTEIN;                                   
5168:  sv9f-A  3.2  4.0   92   491    3   MOLECULE: DOMAIN_OF_UNCHARACTERIZED_FUNCTION_(DUF1935)_-_PU          
5169:  mh8q-A  3.2  3.9   92   551    4   MOLECULE: INTERLEUKIN-2 RECEPTOR SUBUNIT BETA;                       
5170:  f7rl-A  3.2  3.1   83   302    5   MOLECULE: CEA CELL ADHESION MOLECULE 12;                             
5171:  o1eb-A  3.2  4.3  113  1076    9   MOLECULE: NUCLEAR FACTOR OF ACTIVATED T-CELLS, CYTOPLASMIC,          
5172:  ot3c-A  3.2  5.1   98   955    7   MOLECULE: UNCHARACTERIZED PROTEIN YCGV;                              
5173:  hzs1-A  3.2  2.8   71   344    3   MOLECULE: T-CELL SURFACE ANTIGEN CD2;                                
5174:  mrn6-A  3.2  3.6   97   304    6   MOLECULE: BTB DOMAIN-CONTAINING PROTEIN;                             
5175:  w5rm-A  3.2  4.4  110   273    6   MOLECULE: LEA_2 DOMAIN-CONTAINING PROTEIN;                           
5176:  cm7a-A  3.2  3.3   93   536   11   MOLECULE: NDNF (NEURON DERIVED NEUROTROPHIC FACTOR) HOMOLOG          
5177:  uu7i-A  3.2  3.1  109   776   10   MOLECULE: UNCHARACTERIZED PROTEIN;                                   
5178:  zd1j-A  3.2  2.8   83   907    6   MOLECULE: PHOSPHOINOSITIDE 5-PHOSPHATASE;                            
5179:  bxm9-A  3.2  3.0  108  1182    6   MOLECULE: INTEGRIN SUBUNIT ALPHA X;                                  
5180:  vjm5-A  3.2  2.9   81  1241   10   MOLECULE: NEPHRIN;                                                   
5181:  nlz2-A  3.2  3.0   80  1250    6   MOLECULE: IMMUNOGLOBULIN SUPERFAMILY DCC SUBCLASS MEMBER 4;          
5182:  v8gh-A  3.2  3.4   87   382    9   MOLECULE: COLONY-STIMULATING FACTOR 2 RECEPTOR SUBUNIT ALPH          
5183:  o7xi-A  3.2  3.1   85   131    2   MOLECULE: PUTATIVE SMALL MYRISTOYLATED PROTEIN-1;                    
5184:  t0gv-A  3.2  3.6   66   248    2   MOLECULE: UNCHARACTERIZED PROTEIN;                                   
5185:  pme4-A  3.2  3.2   92   476    9   MOLECULE: CALPAIN CATALYTIC DOMAIN-CONTAINING PROTEIN;               
5186:  ia7q-A  3.2  4.3  112   758    6   MOLECULE: LYSYL OXIDASE HOMOLOG;                                     
5187:  pyd4-A  3.2  4.7  117   275    8   MOLECULE: HARPIN-INDUCED PROTEIN 1 CONTAINING PROTEIN, EXPR          
5188:  ms0i-A  3.2  3.8   83   395    6   MOLECULE: MHC CLASS I-LIKE PROTEIN MILL1;                            
5189:  pw4o-A  3.2  3.7   98  2079   10   MOLECULE: VON WILLEBRAND FACTOR A DOMAIN-CONTAINING PROTEIN          
5190:  k1gb-A  3.2  3.4   98   263   10   MOLECULE: OS08G0524400 PROTEIN;                                      
5191:  dnp8-A  3.2  3.2   86   426    8   MOLECULE: PREGNANCY-SPECIFIC BETA-1-GLYCOPROTEIN 9;                  
5192:  lu5p-A  3.2  4.0   91   351    7   MOLECULE: ANNEXIN_LIKE DOMAIN-CONTAINING PROTEIN;                    
5193:  s9bf-A  3.2  3.7   84  1141    5   MOLECULE: MYOSIN-BINDING PROTEIN C, SLOW-TYPE;                       
5194:  k4ye-A  3.2  3.2   83  1116   12   MOLECULE: TYROSINE-PROTEIN KINASE RECEPTOR TIE-2;                    
5195:  opn9-A  3.2  4.1  106  1634    6   MOLECULE: PHOSPHATIDYLINOSITOL 4-PHOSPHATE 3-KINASE C2 DOMA          
5196:  kzs0-A  3.2  4.1   86   700    5   MOLECULE: KIRRE-LIKE NEPHRIN FAMILY ADHESION MOLECULE 2;             
5197:  miz3-A  3.2  3.7   91   821    4   MOLECULE: XYLOSYLTRANSFERASE 1;                                      
5198:  ogp6-A  3.2  4.7  106   932    7   MOLECULE: UNCHARACTERIZED PROTEIN;                                   
5199:  kb4j-A  3.2  4.2   90   913    9   MOLECULE: CALCIUM-ACTIVATED CHLORIDE CHANNEL REGULATOR 1;            
5200:  e2pp-A  3.2  3.0   81  1951    5   MOLECULE: UNCHARACTERIZED PROTEIN;                                   
5201:  pdu7-A  3.2  2.9   77   841    8   MOLECULE: LEUKOCYTE IMMUNOGLOBULIN-LIKE RECEPTOR SUBFAMILY           
5202:  z7zf-A  3.2  3.0   82   222    9   MOLECULE: PROTEIN HIDE1;                                             
5203:  nl9f-A  3.2  2.5   87   622    6   MOLECULE: DOPAMINE BETA-HYDROXYLASE;                                 
5204:  ul6s-A  3.2  2.9   84  1137   12   MOLECULE: CBM49 DOMAIN-CONTAINING PROTEIN;                           
5205:  ibg6-A  3.2  2.5   78   822    8   MOLECULE: BDNF/NT-3 GROWTH FACTORS RECEPTOR;                         
5206:  exg9-A  3.2  3.2   85  1961    5   MOLECULE: ANKYRIN-3;                                                 
5207:  zh1w-A  3.2 10.0   87   224    3   MOLECULE: ATTACIN-A;                                                 
5208:  hax9-A  3.2  2.4   73   547    5   MOLECULE: BASAL CELL ADHESION MOLECULE (LUTHERAN BLOOD GROU          
5209:  lxx7-A  3.2  6.2  106  1627    6   MOLECULE: PREGNANCY-ASSOCIATED PLASMA PROTEIN A, PAPPALYSIN          
5210:  y6hk-A  3.2  3.6   84  2121    5   MOLECULE: POLYCYSTIN FAMILY RECEPTOR FOR EGG JELLY;                  
5211:  i5ae-A  3.2  5.1   79  1609    8   MOLECULE: PLAT DOMAIN-CONTAINING PROTEIN;                            
5212:  d5xa-A  3.2  4.5   80   469    5   MOLECULE: PURPLE ACID PHOSPHATASE;                                   
5213:  b0ai-A  3.2  3.6  111   406    8   MOLECULE: GLYCOSYLATED LYSOSOMAL MEMBRANE PROTEIN;                   
5214:  k4vq-A  3.2  3.6   89   398   13   MOLECULE: CELL ADHESION MOLECULE 3;                                  
5215:  n3ny-A  3.2  2.8   83  1400    6   MOLECULE: TITIN;                                                     
5216:  vz8b-A  3.2  4.1   96   947    8   MOLECULE: CARCINOEMBRYONIC ANTIGEN-RELATED CELL ADHESION MO          
5217:  tks7-A  3.2  3.5   99   967    5   MOLECULE: KINESIN-LIKE PROTEIN KIF28P;                               
5218:  bj8h-A  3.2  3.4   90   315    7   MOLECULE: T CELL RECEPTOR BETA CHAIN MC.7.G5;                        
5219:  tan5-A  3.2  4.1  100   968    6   MOLECULE: UNCHARACTERIZED PROTEIN DDB_G0289917;                      
5220:  ka5d-A  3.2  2.6   81   503    7   MOLECULE: FI23916P1;                                                 
5221:  pw4v-A  3.2  2.8   78   488   12   MOLECULE: MAJOR SPERM PROTEIN;                                       
5222:  jrt0-A  3.2  2.8   73   458    8   MOLECULE: T-CELL SURFACE GLYCOPROTEIN CD4;                           
5223:  cy8n-A  3.2  4.5  108  2186    5   MOLECULE: DEDICATOR OF CYTOKINESIS PROTEIN 10;                       
5224:  w1wp-A  3.2  3.1   83  1400    6   MOLECULE: TITIN;                                                     
5225:  abp7-A  3.2  3.6   84  1304    7   MOLECULE: NEURONAL CELL ADHESION MOLECULE;                           
5226:  t4em-A  3.2  5.9  113  1633   11   MOLECULE: COILED-COIL AND C2 DOMAIN-CONTAINING PROTEIN 2A;           
5227:  hk8h-A  3.2  3.4  100  1139    7   MOLECULE: TRAFFICKING PROTEIN PARTICLE COMPLEX 9;                    
5228:  wh5a-A  3.2  3.7   97  1034    6   MOLECULE: UNCHARACTERIZED PROTEIN;                                   
5229:  scy7-A  3.2  3.0   79   319    9   MOLECULE: GLYCOPROTEIN A33;                                          
5230:  qrm4-A  3.2  3.0   81   319    9   MOLECULE: CELL SURFACE A33 ANTIGEN;                                  
5231:  l0iv-A  3.2  4.2  107  1400    7   MOLECULE: PROTOCADHERIN-23;                                          
5232:  qgj1-A  3.2  3.8  102   153   11   MOLECULE: AT5G06480;                                                 
5233:  luh5-A  3.2  3.4   78  1325    8   MOLECULE: IMMUNOGLOBULIN SUPERFAMILY, MEMBER 9BB;                    
5234:  b0yl-A  3.2  4.5   81   466    4   MOLECULE: PURPLE ACID PHOSPHATASE 25;                                
5235:  k7hm-A  3.2  3.3   94   972   10   MOLECULE: PH DOMAIN-CONTAINING PROTEIN;                              
5236:  pmg3-A  3.2  4.9  107  1109    9   MOLECULE: TPR_REGION DOMAIN-CONTAINING PROTEIN;                      
5237:  sj2n-A  3.2  4.4   92   683   10   MOLECULE: UNCHARACTERIZED PROTEIN;                                   
5238:  hv2o-A  3.2  3.7   82  1400    7   MOLECULE: USHERIN;                                                   
5239:  az1z-A  3.2  3.3  104   540   10   MOLECULE: UPSTREAM-BINDING PROTEIN 1;                                
5240:  zq9x-A  3.2  3.9   85  1386    7   MOLECULE: KALIRIN;                                                   
5241:  tct2-A  3.2  2.5   76  1043    5   MOLECULE: SI:DKEY-24P1.1;                                            
5242:  ylu3-A  3.2  3.2   94   415    9   MOLECULE: CYTOCHROME B561 AND DOMON DOMAIN-CONTAINING PROTE          
5243:  iu6f-A  3.2  3.5   87   172    8   MOLECULE: SI:RP71-1I20.1;                                            
5244:  nak2-A  3.2  4.0  101  1467    5   MOLECULE: 4-ALPHA-GLUCANOTRANSFERASE;                                
5245:  fk6v-A  3.2  2.8   87  2656    8   MOLECULE: HELICASE WITH ZINC FINGER 2, TRANSCRIPTIONAL COAC          
5246:  u4ax-A  3.2  4.1   93   456    3   MOLECULE: RAB11 FAMILY-INTERACTING PROTEIN 1 (CLASS I) A;            
5247:  bqz8-A  3.2  6.2  121   394    2   MOLECULE: OS12G0164800 PROTEIN;                                      
5248:  w6ve-A  3.2  3.8   86  1400    7   MOLECULE: TITIN;                                                     
5249:  h8px-A  3.2  3.0   79   496   11   MOLECULE: FIBRONECTIN TYPE III AND SPRY DOMAIN-CONTAINING P          
5250:  q9kv-A  3.2  4.0   87   635    5   MOLECULE: THROMBOPOIETIN RECEPTOR;                                   
5251:  e2lb-A  3.2  3.4   85  1400    5   MOLECULE: TITIN;                                                     
5252:  a1oq-A  3.2  3.6   83   335    8   MOLECULE: IG GAMMA-2A CHAIN C REGION SECRETED FORM;                  
5253:  tb4g-A  3.2  4.2  105  1327    7   MOLECULE: UNCHARACTERIZED GLYCOSYL HYDROLASE RV2006;                 
5254:  r9dl-A  3.2  3.3   98   683   16   MOLECULE: OS12G0427600 PROTEIN;                                      
5255:  uwf6-A  3.2  5.5  121   656    9   MOLECULE: LEUCINE-RICH REPEAT-CONTAINING PROTEIN 43;                 
5256:  ti7n-A  3.2  3.0   90   797    7   MOLECULE: PROTOCADHERIN BETA-11;                                     
5257:  iyt3-A  3.2  3.6   91   467   13   MOLECULE: IP11255P;                                                  
5258:  u6jl-A  3.2  6.3  102   633    4   MOLECULE: COPINE-7;                                                  
5259:  qsv4-A  3.2  3.0   89   794    8   MOLECULE: PROTOCADHERIN BETA-6;                                      
5260:  rfu9-A  3.2  3.5  103   181    9   MOLECULE: PUTATIVE DESICCATION-RELATED PROTEIN LEA14;                
5261:  wyu7-A  3.2  3.4   94   759   11   MOLECULE: SUBTILISIN-LIKE PROTEASE SBT3.14;                          
5262:  kjt0-A  3.2  5.4   97   921    6   MOLECULE: SODIUM/CALCIUM EXCHANGER 2;                                
5263:  nfk8-A  3.2  4.6  119   810   13   MOLECULE: EGF-LIKE DOMAIN-CONTAINING PROTEIN;                        
5264:  im5v-A  3.2  3.6  105   803    8   MOLECULE: SUBTILISIN-LIKE PROTEASE SBT5.5;                           
5265:  lb3x-A  3.2  2.4   66   191    5   MOLECULE: OS01G0180850 PROTEIN;                                      
5266:  u1eu-A  3.2  3.3   82  1446    9   MOLECULE: RECEPTOR-TYPE TYROSINE-PROTEIN PHOSPHATASE U;              
5267:  fo1p-A  3.2  3.5   87   505    7   MOLECULE: SI:CH73-22O12.1;                                           
5268:  iqk2-A  3.2  3.3   97   464    7   MOLECULE: SCP DOMAIN-CONTAINING PROTEIN;                             
5269:  yrg8-A  3.2  3.3   96   145    7   MOLECULE: ML DOMAIN-CONTAINING PROTEIN;                              
5270:  iaz8-A  3.2  3.5  107   791    7   MOLECULE: OS02G0665300 PROTEIN;                                      
5271:  ru4d-A  3.2  3.3   84  1208    5   MOLECULE: NEURAL CELL ADHESION MOLECULE L1-LIKE PROTEIN;             
5272:  l4bl-A  3.2  3.0   89   455   10   MOLECULE: RH04535P;                                                  
5273:  myu1-A  3.2  3.2   82   682   10   MOLECULE: VIN3-LIKE PROTEIN 2;                                       
5274:  lcq9-A  3.2  3.0   82   868    9   MOLECULE: V-SET AND IMMUNOGLOBULIN DOMAIN-CONTAINING PROTEI          
5275:  da1a-A  3.2  2.9   78   104    8   MOLECULE: IG LAMBDA-2 CHAIN C REGION;                                
5276:  s3jb-A  3.2  2.9   89   311   12   MOLECULE: UNCHARACTERIZED PROTEIN;                                   
5277:  f1tr-A  3.2  4.7   90  1445    9   MOLECULE: NETRIN RECEPTOR DCC;                                       
5278:  n6ng-A  3.2  3.4  113   616    6   MOLECULE: HYPOTHETICAL_PROTEIN_-_CONSERVED;                          
5279:  vjk2-A  3.2  3.3   82  1574    4   MOLECULE: PLEXIN-C1;                                                 
5280:  g6hh-A  3.2  3.1   79   322   10   MOLECULE: IMMUNOGLOBULIN SUPERFAMILY, MEMBER 5A;                     
5281:  bhd4-A  3.2  3.9  105   245    9   MOLECULE: DOMON DOMAIN-CONTAINING PROTEIN;                           
5282:  v2ab-A  3.2  4.0   90  1175    6   MOLECULE: ENDOSTATIN DOMAIN-CONTAINING PROTEIN;                      
5283:  xc2y-A  3.2  4.2   98   782    8   MOLECULE: UNCHARACTERIZED PROTEIN;                                   
5284:  kc0p-A  3.2  4.3  100   394    5   MOLECULE: OS09G0338200 PROTEIN;                                      
5285:  rc2g-A  3.2  2.7   73   374   10   MOLECULE: ZGC:171470;                                                
5286:  tr5t-A  3.2  4.4   88   809    6   MOLECULE: TLR4 INTERACTOR WITH LEUCINE RICH REPEATS;                 
5287:  m7gm-A  3.2  3.4   96   155    7   MOLECULE: OS02G0301750 PROTEIN;                                      
5288:  kjo7-A  3.2  2.9   93   401    8   MOLECULE: ARRESTIN_C DOMAIN-CONTAINING PROTEIN;                      
5289:  kwd1-A  3.2  2.9   94   962   10   MOLECULE: INTEGRATOR COMPLEX SUBUNIT 7;                              
5290:  o2nr-A  3.2  3.8   83   254    8   MOLECULE: IG-LIKE DOMAIN-CONTAINING PROTEIN;                         
5291:  q4nr-A  3.2  3.1   91   986    3   MOLECULE: ZGC:91849;                                                 
5292:  qe8n-A  3.2  6.9   88   659    7   MOLECULE: PURPLE ACID PHOSPHATASE;                                   
5293:  y6zz-A  3.2  3.2   82   164   10   MOLECULE: FIBRONECTIN TYPE III DOMAIN-CONTAINING 7,-RELATED          
5294:  p4xz-A  3.2  2.9   80   558    9   MOLECULE: V-SET AND IMMUNOGLOBULIN DOMAIN-CONTAINING PROTEI          
5295:  rgq9-A  3.2  8.3   89  1916    3   MOLECULE: AUTOPHAGY-RELATED 2A;                                      
5296:  v7qw-A  3.2  4.1   98   257   12   MOLECULE: IG DELTA CHAIN C REGION SECRETED FORM;                     
5297:  yfy4-A  3.2  2.8   82   760    6   MOLECULE: PHOSPHOINOSITIDE 5-PHOSPHATASE;                            
5298:  t7jf-A  3.2  3.3   83  1400    8   MOLECULE: TITIN;                                                     
5299:  nl6v-A  3.2  3.4  110   407    6   MOLECULE: GLYCOSYLATED LYSOSOMAL MEMBRANE PROTEIN;                   
5300:  cv7k-A  3.2  2.6   78   389    9   MOLECULE: UNCHARACTERIZED PROTEIN;                                   
5301:  eda9-A  3.2  2.5   77  1256    8   MOLECULE: NEPHRIN;                                                   
5302:  h0tp-A  3.2  3.0   82  1363    9   MOLECULE: VASCULAR ENDOTHELIAL GROWTH FACTOR RECEPTOR 3;             
5303:  wo4g-A  3.2  3.8   95   162    8   MOLECULE: MAJOR SPERM PROTEIN;                                       
5304:  ytq3-A  3.2  3.7   92  2132    9   MOLECULE: AGGRECAN CORE PROTEIN;                                     
5305:  nc5l-A  3.2  3.2   88   942    8   MOLECULE: PROTOCADHERIN ALPHA 3;                                     
5306:  n3yz-A  3.2  5.8  110   606    8   MOLECULE: PROTEIN-SERINE/THREONINE PHOSPHATASE;                      
5307:  ue0l-A  3.2  3.0   79   238   11   MOLECULE: INTERLEUKIN 22 RECEPTOR, ALPHA 2;                          
5308:  b7no-A  3.2  3.2  110   702    4   MOLECULE: DOLICHYL-DIPHOSPHOOLIGOSACCHARIDE--PROTEIN                 
5309:  ld1r-A  3.2  2.6   71   414   10   MOLECULE: SI:CH211-1F22.3;                                           
5310:  vb6q-A  3.2  3.0   82   355    9   MOLECULE: MYOSIN-BINDING PROTEIN H-LIKE;                             
5311:  hsv9-A  3.2  5.7   95   719    6   MOLECULE: LEUCINE-RICH REPEAT AND FIBRONECTIN TYPE-III DOMA          
5312:  oo2x-A  3.2  3.4   88   475    8   MOLECULE: NECTIN CELL ADHESION MOLECULE 1A;                          
5313:  lq4d-A  3.2  4.9  114   253    5   MOLECULE: LEA_2 DOMAIN-CONTAINING PROTEIN;                           
5314:  i5om-A  3.2  3.9   91   150    8   MOLECULE: UNCHARACTERIZED PROTEIN;                                   
5315:  dzh4-A  3.2  2.9   83   993    6   MOLECULE: TYPE II INOSITOL 1,4,5-TRISPHOSPHATE 5-PHOSPHATAS          
5316:  zf3q-A  3.2  5.6  107   879    9   MOLECULE: FANCONI ANEMIA CORE COMPLEX-ASSOCIATED PROTEIN 10          
5317:  ouz6-A  3.1  4.2   91   687    9   MOLECULE: CYSTEINE_PEPTIDASE_-_CLAN_CA_-_FAMILY_C2_-_PUTATI          
5318:  ncs8-A  3.1  4.5   92   692    7   MOLECULE: CALPAIN-LIKE CYSTEINE PEPTIDASE, PUTATIVE;                 
5319:  s3ip-A  3.1  3.3   91   971    7   MOLECULE: UNCHARACTERIZED PROTEIN C45G9.10;                          
5320:  wkv2-A  3.1  5.4   97   382    9   MOLECULE: BTB/POZ DOMAIN CONTAINING PROTEIN;                         
5321:  m6lg-A  3.1  5.6  105  1124    5   MOLECULE: ANILLIN;                                                   
5322:  bzb3-A  3.1  3.3  101   608    3   MOLECULE: DOLICHYL-DIPHOSPHOOLIGOSACCHARIDE--PROTEIN                 
5323:  fmm6-A  3.1  3.6  106   710    8   MOLECULE: C2 NT-TYPE DOMAIN-CONTAINING PROTEIN;                      
5324:  hcu0-A  3.1  3.4   94   138    9   MOLECULE: CELLULOSE-BINDING DOMAIN-CONTAINING PROTEIN;               
5325:  yx6u-A  3.1  3.5  111   430    9   MOLECULE: UNCHARACTERIZED PROTEIN;                                   
5326:  hj3k-A  3.1  4.0   86   419    8   MOLECULE: E3 UBIQUITIN-PROTEIN LIGASE SIAH-1;                        
5327:  wk5e-A  3.1  5.2  128   677    5   MOLECULE: AMINE OXIDASE;                                             
5328:  lk4i-A  3.1  4.6  123   766    6   MOLECULE: AMINE OXIDASE;                                             
5329:  s0ox-A  3.1  3.1   80   331    9   MOLECULE: E3 UBIQUITIN-PROTEIN LIGASE SIAH2;                         
5330:  nd5t-A  3.1  4.9   99   512    6   MOLECULE: VANIN 1;                                                   
5331:  dt0y-A  3.1  3.5  111   605    6   MOLECULE: DOLICHYL-DIPHOSPHOOLIGOSACCHARIDE--PROTEIN                 
5332:  oj1r-A  3.1  3.3   99   699   10   MOLECULE: BIFUNCTIONAL PROTEIN GAL10;                                
5333:  gek0-A  3.1  3.5   94   363    9   MOLECULE: RIBONUCLEASE P PROTEIN SUBUNIT P40;                        
5334:  lxw0-A  3.1  4.6  125   613    6   MOLECULE: AMINE OXIDASE;                                             
5335:  lvf0-A  3.1  4.0   96  1400    8   MOLECULE: APOLIPOPROTEIN B-100;                                      
5336:  n9cs-A  3.1  3.1  104   615    6   MOLECULE: DOLICHYL-DIPHOSPHOOLIGOSACCHARIDE--PROTEIN                 
5337:  bq5b-A  3.1  4.6  124   780    6   MOLECULE: AMINE OXIDASE;                                             
5338:  nta2-A  3.1  3.5  102  1207    6   MOLECULE: DERMATAN-SULFATE EPIMERASE-LIKE PROTEIN;                   
5339:  x3yp-A  3.1  4.7   99   513    7   MOLECULE: PANTETHEINASE;                                             
5340:  uxt4-A  3.1  3.6   95   286    6   MOLECULE: F-ACTIN-CAPPING PROTEIN SUBUNIT ALPHA;                     
5341:  lv2m-A  3.1  4.9  106  1737    8   MOLECULE: UNCHARACTERIZED PROTEIN;                                   
5342:  mv1p-A  3.1  4.3  118   762    6   MOLECULE: LYSYL OXIDASE HOMOLOG 2B;                                  
5343:  lp5q-A  3.1  4.2  113  1172    5   MOLECULE: ALPHA-MANNOSIDASE;                                         
5344:  eyl0-A  3.1  5.1  141   466   11   MOLECULE: UNCHARACTERIZED PROTEIN;                                   
5345:  m7dr-A  3.1  4.3  113  1131    7   MOLECULE: UNCHARACTERIZED PROTEIN;                                   
5346:  k2on-A  3.1  4.3  103  1081    9   MOLECULE: HETEROGLYCAN GLUCOSIDASE 1;                                
5347:  jl9n-A  3.1  2.8   89  1333    8   MOLECULE: UNCHARACTERIZED PROTEIN;                                   
5348:  gf8g-A  3.1  4.9  126   677    6   MOLECULE: AMINE OXIDASE;                                             
5349:  kkj5-A  3.1  3.5   99   197    9   MOLECULE: AT5G10210;                                                 
5350:  n6oo-A  3.1  3.4   92   814    5   MOLECULE: UNCHARACTERIZED PROTEIN;                                   
5351:  ctt1-A  3.1  2.7   75   417   15   MOLECULE: UNCHARACTERIZED PROTEIN RGD1562464_PREDICTED;              
5352:  v8mk-A  3.1  3.2   67   102    7   MOLECULE: GEO02656P1;                                                
5353:  jf0q-A  3.1  2.9   80  1400   13   MOLECULE: TITIN;                                                     
5354:  uw0r-A  3.1  2.7   85   284    9   MOLECULE: UNCHARACTERIZED PROTEIN;                                   
5355:  jag1-A  3.1  4.2   94   647    9   MOLECULE: 1-PHOSPHATIDYLINOSITOL 4,5-BISPHOSPHATE PHOSPHODI          
5356:  req6-A  3.1  3.2   90   241    9   MOLECULE: VESICLE-ASSOCIATED PROTEIN 1-3;                            
5357:  e3fa-A  3.1  3.6   91   648   10   MOLECULE: BETA-GLUCURONIDASE;                                        
5358:  f5gi-A  3.1  4.6   76   923    7   MOLECULE: SMOOTHELIN;                                                
5359:  ldv9-A  3.1  2.7   88   326    3   MOLECULE: TRANSMEMBRANE PROTEIN PVRIG;                               
5360:  dex7-A  3.1  3.6   82  1357    5   MOLECULE: VASCULAR ENDOTHELIAL GROWTH FACTOR RECEPTOR 3;             
5361:  e4wx-A  3.1  2.9   81   199   10   MOLECULE: V-SET AND TRANSMEMBRANE DOMAIN-CONTAINING PROTEIN          
5362:  jj0b-A  3.1  3.3   77   382    5   MOLECULE: KILLER CELL IMMUNOGLOBULIN-LIKE RECEPTOR 3DS1;             
5363:  xjx8-A  3.1  3.6   82   448   13   MOLECULE: AB2-183;                                                   
5364:  hpo7-A  3.1  4.2   92  1076   10   MOLECULE: GLYCEROPHOSPHODIESTER PHOSPHODIESTERASE GDE1;              
5365:  h5li-A  3.1  3.7   93   701   13   MOLECULE: MANNOSYL-GLYCOPROTEIN ENDO-BETA-N-ACETYLGLUCOSAMI          
5366:  rf1q-A  3.1  3.6   88   794   11   MOLECULE: FN3_LIKE DOMAIN-CONTAINING PROTEIN;                        
5367:  kp3y-A  3.1  3.2   83  1136    5   MOLECULE: MYOSIN-BINDING PROTEIN C, FAST-TYPE;                       
5368:  mx1p-A  3.1  2.9   77   344    8   MOLECULE: FIBRONECTIN TYPE 3 AND ANKYRIN REPEAT DOMAINS 1 P          
5369:  bmt1-A  3.1  4.0  120   368    5   MOLECULE: DNA POLYMERASE DELTA-INTERACTING PROTEIN 2;                
5370:  ry7j-A  3.1  3.1   89   239    8   MOLECULE: VESICLE-ASSOCIATED PROTEIN 1-2;                            
5371:  m9zi-A  3.1  5.7  100   920    5   MOLECULE: DIVISION MAL FOUTUE 1 PROTEIN;                             
5372:  x8tn-A  3.1  3.1  101   736    8   MOLECULE: UNCHARACTERIZED PROTEIN;                                   
5373:  w7io-A  3.1  3.4   86  1244    6   MOLECULE: RIMS-BINDING PROTEIN 2;                                    
5374:  dbu2-A  3.1  4.7   96   354    6   MOLECULE: BTB DOMAIN-CONTAINING PROTEIN;                             
5375:  tqx5-A  3.1  2.7   77   328    3   MOLECULE: V-SET AND IMMUNOGLOBULIN DOMAIN-CONTAINING PROTEI          
5376:  mbu4-A  3.1  4.5  106   228    3   MOLECULE: OS11G0164000 PROTEIN;                                      
5377:  fuj0-A  3.1  2.7   81  1349    4   MOLECULE: ADHESION G PROTEIN-COUPLED RECEPTOR F5;                    
5378:  p0ds-A  3.1  3.4   84   501    5   MOLECULE: UNCHARACTERIZED PROTEIN;                                   
5379:  f9uo-A  3.1  7.8   94   334   11   MOLECULE: BTB AND MATH DOMAIN-CONTAINING PROTEIN 39;                 
5380:  sem7-A  3.1  3.2   85   148    5   MOLECULE: SI:CH73-196I15.5;                                          
5381:  c3ju-A  3.1  5.2  100   446    8   MOLECULE: SWI/SNF CHROMATIN-REMODELING ACCESSORY SUBUNIT 1;          
5382:  lrx1-A  3.1  3.2   95   319    8   MOLECULE: UNCHARACTERIZED PROTEIN RGD1310423;                        
5383:  r0pp-A  3.1  3.5   90   664    9   MOLECULE: OS02G0269600 PROTEIN;                                      
5384:  jx0o-A  3.1  5.1   97   430    8   MOLECULE: C2 DOMAIN-CONTAINING PROTEIN;                              
5385:  go9c-A  3.1  3.4  113   793    9   MOLECULE: OS04G0558900 PROTEIN;                                      
5386:  hsw2-A  3.1  3.1   76   668    8   MOLECULE: LOC100004428 PROTEIN;                                      
5387:  tur3-A  3.1  4.4   95   558    4   MOLECULE: OS02G0260700 PROTEIN;                                      
5388:  b5gc-A  3.1  3.0   77  1400    5   MOLECULE: HEMICENTIN-2;                                              
5389:  yc8d-A  3.1  5.2   85   810    8   MOLECULE: UNCHARACTERIZED PROTEIN;                                   
5390:  r1or-A  3.1  2.2   70   761    7   MOLECULE: KIRRE-LIKE NEPHRIN FAMILY ADHESION MOLECULE 3;             
5391:  kwi7-A  3.1  4.1  116   445    8   MOLECULE: LYSYL OXIDASE HOMOLOG;                                     
5392:  y1qp-A  3.1  3.4   77   509   12   MOLECULE: FC RECEPTOR-LIKE 2;                                        
5393:  xz5e-A  3.1  5.7  115   809    8   MOLECULE: PROTEIN TRANSPORT PROTEIN SEC23;                           
5394:  q2mk-A  3.1  2.8   89   240    7   MOLECULE: MSP DOMAIN-CONTAINING PROTEIN;                             
5395:  i4yp-A  3.1  3.5   88   279    5   MOLECULE: PROTEIN PHOSPHATASE 1 REGULATORY SUBUNIT;                  
5396:  x0ms-A  3.1  3.2   93  1041   12   MOLECULE: SI:DKEYP-41F9.3;                                           
5397:  wd7i-A  3.1  3.0   78   344    6   MOLECULE: FIBRONECTIN TYPE 3 AND ANKYRIN REPEAT DOMAINS 1 P          
5398:  s1uv-A  3.1  2.7   83  1182    7   MOLECULE: UNCHARACTERIZED PROTEIN;                                   
5399:  q2ev-A  3.1  3.1   79   378   14   MOLECULE: INTERLEUKIN-3 RECEPTOR SUBUNIT ALPHA;                      
5400:  s5eo-A  3.1  6.7   99   317    6   MOLECULE: MATH DOMAIN-CONTAINING PROTEIN;                            
5401:  qq2r-A  3.1  2.6   70   409    9   MOLECULE: SI:CH211-152F2.1;                                          
5402:  h7mz-A  3.1  3.0   78  1141   10   MOLECULE: UNCHARACTERIZED PROTEIN;                                   
5403:  q1rz-A  3.1  3.8   83   575   19   MOLECULE: INTERLEUKIN-10 RECEPTOR SUBUNIT ALPHA;                     
5404:  izq1-A  3.1  3.1   84   483    6   MOLECULE: OS04G0271000 PROTEIN;                                      
5405:  npz8-A  3.1  3.3   79   509   10   MOLECULE: FC RECEPTOR-LIKE S, SCAVENGER RECEPTOR;                    
5406:  amo4-A  3.1  3.7   98   673   12   MOLECULE: OS02G0271600 PROTEIN;                                      
5407:  m1mr-A  3.1  3.2   80   398    4   MOLECULE: SELECTION AND UPKEEP OF INTRAEPITHELIAL T-CELLS P          
5408:  x9zy-A  3.1  3.4   86  1400    5   MOLECULE: ANKYRIN-2;                                                 
5409:  a4ub-A  3.1  4.5   95   529   14   MOLECULE: SWIB DOMAIN-CONTAINING PROTEIN;                            
5410:  fu7l-A  3.1  5.0  109   247    6   MOLECULE: LEA_2 DOMAIN-CONTAINING PROTEIN;                           
5411:  cfg5-A  3.1  3.2   93   263    8   MOLECULE: MSP DOMAIN-CONTAINING PROTEIN;                             
5412:  o9ro-A  3.1  2.8   81   882    7   MOLECULE: CADHERIN-1;                                                
5413:  i3pq-A  3.1  4.9   99   925    9   MOLECULE: SOLUTE CARRIER FAMILY 8 MEMBER 4B;                         
5414:  r1uw-A  3.1  3.3  112   749   11   MOLECULE: SUBTILISIN-LIKE PROTEASE SBT4.14;                          
5415:  q5cu-A  3.1  4.3   92   512    4   MOLECULE: RAB11 FAMILY-INTERACTING PROTEIN 2;                        
5416:  qas3-A  3.1  3.4   86  1373   12   MOLECULE: INSULIN-LIKE GROWTH FACTOR 1 RECEPTOR;                     
5417:  bp7a-A  3.1  5.6   92   356    7   MOLECULE: OS08G0523850 PROTEIN;                                      
5418:  g9lu-A  3.1  2.9   79   880   11   MOLECULE: TYROSINE-PROTEIN KINASE RECEPTOR TYRO3;                    
5419:  wz1h-A  3.1  3.5  101   722   12   MOLECULE: OS01G0795200 PROTEIN;                                      
5420:  l1sr-A  3.1  3.2   88   950    8   MOLECULE: PROTOCADHERIN ALPHA-3;                                     
5421:  xu3p-A  3.1  4.0  105   667    8   MOLECULE: COBRA-LIKE PROTEIN 7;                                      
5422:  hc7s-A  3.1 11.2  107   624    2   MOLECULE: E3 UBIQUITIN-PROTEIN LIGASE RLIM;                          
5423:  w0te-A  3.1  3.4  100   370    8   MOLECULE: OS01G0895300 PROTEIN;                                      
5424:  tw7o-A  3.1  2.9   78   330    5   MOLECULE: SC:D0202;                                                  
5425:  g0tp-A  3.1  3.6   79   442    6   MOLECULE: CYTOKINE RECEPTOR-LIKE FACTOR 3;                           
5426:  jo4c-A  3.1  3.5   88   513    5   MOLECULE: UNCHARACTERIZED PROTEIN;                                   
5427:  kyu7-A  3.1  3.7   84  1438    5   MOLECULE: HECT-TYPE E3 UBIQUITIN TRANSFERASE;                        
5428:  ggg1-A  3.1  4.8  121   644    7   MOLECULE: LDB19 DOMAIN-CONTAINING PROTEIN;                           
5429:  l3nw-A  3.1  3.3   78   744    6   MOLECULE: LEUKOCYTE IMMUNOGLOBULIN-LIKE RECEPTOR SUBFAMILY           
5430:  pp8a-A  3.1  2.9   85   579    7   MOLECULE: UNCHARACTERIZED PROTEIN;                                   
5431:  hr9s-A  3.1  4.6  116   243    5   MOLECULE: LEA_2 DOMAIN-CONTAINING PROTEIN;                           
5432:  bzh6-A  3.1  2.9   75   956    9   MOLECULE: RECEPTOR PROTEIN-TYROSINE KINASE;                          
5433:  jk7t-A  3.1  3.3  103   759   12   MOLECULE: SUBTILISIN-LIKE PROTEASE SBT1.9;                           
5434:  bg3z-A  3.1  3.5  110   756   11   MOLECULE: PEPTIDASE A1 DOMAIN-CONTAINING PROTEIN;                    
5435:  nvq9-A  3.1  2.9   77   396   12   MOLECULE: SIALIC ACID-BINDING IG-LIKE LECTIN 14;                     
5436:  co2h-A  3.1  4.5  111   457    6   MOLECULE: EXPRESSED PROTEIN;                                         
5437:  nm2w-A  3.1  3.1   79   115    5   MOLECULE: UNCHARACTERIZED PROTEIN;                                   
5438:  i4lo-A  3.1  2.5   76   372    7   MOLECULE: CXADR-LIKE MEMBRANE PROTEIN;                               
5439:  j8fe-A  3.1  3.3   93   270    5   MOLECULE: SI:CH73-196I15.3;                                          
5440:  v8oh-A  3.1  3.9   90  1552    7   MOLECULE: HECT-TYPE E3 UBIQUITIN TRANSFERASE;                        
5441:  stj7-A  3.1  3.2   81   282    9   MOLECULE: E3 UBIQUITIN-PROTEIN LIGASE SIAH1;                         
5442:  o7up-A  3.1 10.4   74  1400    9   MOLECULE: UNCHARACTERIZED PROTEIN;                                   
5443:  pcl9-A  3.1  3.2   93   258    4   MOLECULE: TRANSLOCON-ASSOCIATED PROTEIN SUBUNIT ALPHA;               
5444:  lod9-A  3.1  3.1   92   765   10   MOLECULE: OS04G0640700 PROTEIN;                                      
5445:  byu1-A  3.1  3.5   85   987   11   MOLECULE: RECEPTOR PROTEIN-TYROSINE KINASE;                          
5446:  vjo0-A  3.1  3.3  106   393    7   MOLECULE: CELLULAR TUMOR ANTIGEN P53;                                
5447:  f1pm-A  3.1  2.9   76   623    5   MOLECULE: ZONA PELLUCIDA SPERM-BINDING PROTEIN 1;                    
5448:  f6pb-A  3.1  4.7   95   388    6   MOLECULE: AT1G50570;                                                 
5449:  mp9u-A  3.1  3.4   82   475    5   MOLECULE: PREGNANCY-SPECIFIC GLYCOPROTEIN;                           
5450:  b0uy-A  3.1  3.4   88  1400    5   MOLECULE: ADHESION G-PROTEIN COUPLED RECEPTOR V1;                    
5451:  c5oz-A  3.1  3.4   94   915    5   MOLECULE: P53-INDUCED DEATH DOMAIN-CONTAINING PROTEIN 1;             
5452:  i3nv-A  3.1  4.9  104   939    8   MOLECULE: NCX4A;                                                     
5453:  xz1l-A  3.1  3.5  100   224    2   MOLECULE: PAIRED IMMUNOGLOBULIN-LIKE TYPE 2 RECEPTOR BETA;           
5454:  dvu9-A  3.1  3.6  111   447   10   MOLECULE: COBRA-LIKE PROTEIN;                                        
5455:  kxp8-A  3.1  3.0   87  1070    9   MOLECULE: PROTOCADHERIN-8;                                           
5456:  oo4y-A  3.1  4.7   88   696    9   MOLECULE: C2 DOMAIN-CONTAINING PROTEIN 2;                            
5457:  t6oq-A  3.1  4.0  111   511    8   MOLECULE: LYSYL OXIDASE-LIKE 2;                                      
5458:  jmd0-A  3.1  6.4   94   979   11   MOLECULE: INTEGRATOR COMPLEX SUBUNIT 4;                              
5459:  bqw8-A  3.1  4.5  119   392    6   MOLECULE: BONE MORPHOGENETIC PROTEIN 15;                             
5460:  jvq4-A  3.1  4.8  107   185    9   MOLECULE: SIGNAL PEPTIDASE COMPLEX SUBUNIT 3, PUTATIVE;              
5461:  m6yi-A  3.1  3.6   85   341    4   MOLECULE: MAJOR HISTOCOMPATIBILITY COMPLEX CLASS I-RELATED           
5462:  wfu0-A  3.1  3.5   84  1114    8   MOLECULE: BROTHER OF CDO;                                            
5463:  xtx1-A  3.1  3.7   89   377    9   MOLECULE: IMMUNOGLOBULIN HEAVY CONSTANT GAMMA 3;                     
5464:  rf6q-A  3.1  3.4  109   710   12   MOLECULE: SUBTILISIN-LIKE PROTEASE SBT4.8;                           
5465:  b8hq-A  3.1  3.4   87   367   11   MOLECULE: SI:CH211-222F23.6;                                         
5466:  iud3-A  3.1  4.5  100  1049    4   MOLECULE: C2 CALCIUM/LIPID-BINDING PLANT PHOSPHORIBOSYLTRAN          
5467:  bag7-A  3.1  3.2   81   282    9   MOLECULE: E3 UBIQUITIN-PROTEIN LIGASE SIAH1B;                        
5468:  fcd8-A  3.1  5.6   92   530    2   MOLECULE: COPINE-D;                                                  
5469:  wsq8-A  3.1  3.4   86  1400    5   MOLECULE: ANKYRIN-2;                                                 
5470:  h3te-A  3.1  3.4   94   775   10   MOLECULE: FN3_LIKE DOMAIN-CONTAINING PROTEIN;                        
5471:  a4bh-A  3.1  3.2   78   231   12   MOLECULE: IG-LIKE DOMAIN-CONTAINING PROTEIN;                         
5472:  t6pv-A  3.1  3.1   75  1954    8   MOLECULE: UNCHARACTERIZED PROTEIN;                                   
5473:  eu2a-A  3.1  5.5   90  2672    8   MOLECULE: UNCHARACTERIZED PROTEIN;                                   
5474:  d4oy-A  3.1  4.1   89   763   10   MOLECULE: ANKYRIN REPEAT AND FIBRONECTIN TYPE-III DOMAIN-CO          
5475:  v0uj-A  3.1  4.1   91   133    4   MOLECULE: CALPAIN-LIKE CYSTEINE PEPTIDASE, PUTATIVE;                 
5476:  c7zj-A  3.1  3.8   88   323    8   MOLECULE: NOVEL IMMUNE-TYPE RECEPTOR 1M;                             
5477:  p3di-A  3.1  3.7   85   705    6   MOLECULE: RING-TYPE E3 UBIQUITIN TRANSFERASE;                        
5478:  p2uy-A  3.1  4.0   92   701   11   MOLECULE: CYTOSOLIC ENDO-BETA-N-ACETYLGLUCOSAMINIDASE 2;             
5479:  ln5l-A  3.1  3.4   97   154   11   MOLECULE: SUPEROXIDE DISMUTASE [CU-ZN];                              
5480:  ptb6-A  3.1  3.5   88   485    6   MOLECULE: EGF-LIKE DOMAIN-CONTAINING PROTEIN;                        
5481:  ik1s-A  3.1  4.7   96   418    9   MOLECULE: BTB AND MATH DOMAIN-CONTAINING PROTEIN 41;                 
5482:  edw2-A  3.1  3.1   84   288    7   MOLECULE: PROGRAMMED CELL DEATH PROTEIN 1;                           
5483:  zx2r-A  3.1  4.9  113   532    4   MOLECULE: COATOMER SUBUNIT DELTA;                                    
5484:  qlh3-A  3.1  3.2   78   265    8   MOLECULE: OSTEOCLAST-ASSOCIATED IMMUNOGLOBULIN-LIKE RECEPTO          
5485:  v9ck-A  3.1  2.9   91   229    7   MOLECULE: STRUCTURAL MOLECULE;                                       
5486:  iv6x-A  3.1  3.2   84  1400    7   MOLECULE: TITIN;                                                     
5487:  jm7r-A  3.1  3.5   93   593   11   MOLECULE: UNCHARACTERIZED PROTEIN;                                   
5488:  d1ju-A  3.1  3.0   91   295    5   MOLECULE: VESICLE-ASSOCIATED PROTEIN 4-2;                            
5489:  mt2n-A  3.1  2.0   64    68   13   MOLECULE: UNCHARACTERIZED PROTEIN;                                   
5490:  q3lw-A  3.1  3.2   87   301    5   MOLECULE: BTB DOMAIN-CONTAINING PROTEIN;                             
5491:  qv1s-A  3.1  3.0   87  1134    9   MOLECULE: PROTOCADHERIN 18;                                          
5492:  vy7o-A  3.1  3.3   87   475    2   MOLECULE: PREGNANCY-SPECIFIC GLYCOPROTEIN 25;                        
5493:  qqh9-A  3.1  3.2   94   152   11   MOLECULE: SUPEROXIDE DISMUTASE [CU-ZN] 4A;                           
5494:  w2eu-A  3.1  3.2   85   410    8   MOLECULE: CELL ADHESION MOLECULE 1A;                                 
5495:  b8kt-A  3.1  3.5   80   977   10   MOLECULE: UNCHARACTERIZED PROTEIN, ISOFORM D;                        
5496:  sv2o-A  3.1  3.8  107   460    7   MOLECULE: DYNACTIN SUBUNIT 4;                                        
5497:  pjl5-A  3.1  3.2   94   311   10   MOLECULE: GLUCOSE-6-PHOSPHATE 1-EPIMERASE;                           
5498:  ogg5-A  3.1  2.3   71   778    7   MOLECULE: KIN OF IRRE-LIKE PROTEIN 3;                                
5499:  h9xw-A  3.1  7.7   88  1558    5   MOLECULE: CHASCON, ISOFORM D;                                        
5500:  crj7-A  3.1  3.1   91   232   10   MOLECULE: SUPEROXIDE DISMUTASE;                                      
5501:  dxz4-A  3.1  3.5   82  1343    7   MOLECULE: VASCULAR ENDOTHELIAL GROWTH FACTOR RECEPTOR 2;             
5502:  z9pa-A  3.1  3.3   79  1067    4   MOLECULE: PREDICTED GENE 5155;                                       
5503:  y8ta-A  3.1  5.8  101   790    7   MOLECULE: SUPPRESSOR OF HAIRLESS PROTEIN HOMOLOG;                    
5504:  s6zw-A  3.1  3.6   89  1690    3   MOLECULE: UNCHARACTERIZED PROTEIN;                                   
5505:  m8cn-A  3.1  3.8   86   696    5   MOLECULE: RING-TYPE E3 UBIQUITIN TRANSFERASE;                        
5506:  tu3v-A  3.1  3.4  112   748   13   MOLECULE: UNCHARACTERIZED PROTEIN;                                   
5507:  a3ss-A  3.1  3.9   96  1069   10   MOLECULE: PHOSPHATIDYLINOSITOL-4,5-BISPHOSPHATE 3-KINASE;            
5508:  ynw8-A  3.1  4.4  110   848    5   MOLECULE: F-BAR DOMAIN ONLY PROTEIN 2;                               
5509:  voi8-A  3.1  4.7   94   725    7   MOLECULE: SI:DKEY-19B23.13;                                          
5510:  d1sq-A  3.1  4.0  112   739    5   MOLECULE: LYSYL OXIDASE HOMOLOG 3A;                                  
5511:  yvi7-A  3.1  4.4   90   730    7   MOLECULE: LEUCINE-RICH REPEAT PROTEIN 2, NEURONAL;                   
5512:  f3td-A  3.1  4.7  116   483    8   MOLECULE: AP-3 COMPLEX SUBUNIT MU;                                   
5513:  uls8-A  3.1  4.8  102   163    4   MOLECULE: UNCHARACTERIZED PROTEIN;                                   
5514:  sh5v-A  3.1  4.2  101   609   12   MOLECULE: UNCHARACTERIZED PROTEIN;                                   
5515:  z9ph-A  3.1  3.1   82   297    5   MOLECULE: BTB DOMAIN-CONTAINING PROTEIN;                             
5516:  f1rl-A  3.1  2.7   83   850    6   MOLECULE: PHOSPHOINOSITIDE 5-PHOSPHATASE;                            
5517:  s1eq-A  3.1  4.5   91  1697    7   MOLECULE: INTERSECTIN-2;                                             
5518:  ln8b-A  3.1  3.5   96   689   10   MOLECULE: UNCHARACTERIZED PROTEIN;                                   
5519:  ftz3-A  3.1  4.8  103  1318    9   MOLECULE: 1-PHOSPHATIDYLINOSITOL 4,5-BISPHOSPHATE PHOSPHODI          
5520:  fx6u-A  3.1  4.0  100   744    8   MOLECULE: HYPOTHETICAL_PROTEIN_-__CONSERVED;                         
5521:  adx2-A  3.1  3.1   86   162    8   MOLECULE: RIKEN CDNA 2410137M14 GENE;                                
5522:  vti5-A  3.1  5.4   99   220   10   MOLECULE: UNCHARACTERIZED PROTEIN;                                   
5523:  a4rd-A  3.1  3.3   82   578    5   MOLECULE: EPH LBD DOMAIN-CONTAINING PROTEIN;                         
5524:  rh5b-A  3.1  2.7   80   243    9   MOLECULE: ZWEI IG DOMAIN PROTEIN ZIG-6;                              
5525:  wh8z-A  3.1  5.5  107  1987    6   MOLECULE: UNCHARACTERIZED PROTEIN;                                   
5526:  o0lp-A  3.1  4.0   96   500    7   MOLECULE: RECOMBINING BINDING PROTEIN SUPPRESSOR OF HAIRLES          
5527:  umk6-A  3.1  4.0  106   479    7   MOLECULE: TRANSCRIPTION FACTOR CP2-LIKE PROTEIN 1;                   
5528:  l2lp-A  3.1  4.0   84   131    7   MOLECULE: TRANSTHYRETIN-RELATED FAMILY DOMAIN;                       
5529:  rh4v-A  3.1  3.3   85  1400    5   MOLECULE: ANKYRIN-2;                                                 
5530:  bqp9-A  3.1  3.0   84   567    2   MOLECULE: INTERLEUKIN-1 RECEPTOR-LIKE 1;                             
5531:  x2ql-A  3.1  7.1   91   961    2   MOLECULE: UNCHARACTERIZED PROTEIN;                                   
5532:  v2ga-A  3.1  3.2   76   636    9   MOLECULE: INFO LEUCINE-RICH REPEAT, IMMUNOGLOBULIN-LIKE AND          
5533:  r3uc-A  3.1  4.0  103   858    9   MOLECULE: COILED-COIL AND C2 DOMAIN-CONTAINING PROTEIN 1B;           
5534:  q6kc-A  3.1  3.5   84  1400   11   MOLECULE: TITIN;                                                     
5535:  c1tm-A  3.1  2.9   73   946    3   MOLECULE: RECEPTOR PROTEIN-TYROSINE KINASE;                          
5536:  yf9x-A  3.1  3.0   82   877   10   MOLECULE: CADHERIN-1;                                                
5537:  e4gm-A  3.1  3.3   88   546    5   MOLECULE: SULFITE OXIDASE, MITOCHONDRIAL;                            
5538:  aes8-A  3.1  3.7   85  1887    7   MOLECULE: NUCLEAR PORE MEMBRANE GLYCOPROTEIN 210;                    
5539:  qzh1-A  3.1  5.0  117   418    6   MOLECULE: AP-3 COMPLEX SUBUNIT MU-2;                                 
5540:  bld4-A  3.1  7.9   80   804    8   MOLECULE: SEC1/MUNC18-LIKE (SM) PROTEINS SUPERFAMILY;                
5541:  kdy5-A  3.1  4.4  115   923    9   MOLECULE: NUCLEAR FACTOR OF-ACTIVATED T CELLS 3B;                    
5542:  f9ym-A  3.1  2.9   74   323    9   MOLECULE: SI:CH211-152F2.4;                                          
5543:  zq4j-A  3.1  3.0   74   226    7   MOLECULE: FIBRONECTIN TYPE-III DOMAIN-CONTAINING PROTEIN;            
5544:  n9gt-A  3.1  4.5   94   811    7   MOLECULE: UNCHARACTERIZED PROTEIN;                                   
5545:  n7gi-A  3.1  6.0   96   964   10   MOLECULE: INTEGRATOR COMPLEX SUBUNIT 4;                              
5546:  cx8s-A  3.1  4.2  114  1248   10   MOLECULE: VON WILLEBRAND FACTOR A DOMAIN-CONTAINING PROTEIN          
5547:  blg1-A  3.1  4.3   97   251    7   MOLECULE: SIGNAL SEQUENCE RECEPTOR SUBUNIT ALPHA;                    
5548:  ygg7-A  3.1  3.1   80  1238   11   MOLECULE: RECEPTOR-TYPE TYROSINE-PROTEIN PHOSPHATASE ETA;            
5549:  nx9b-A  3.1  3.7   84  1002   10   MOLECULE: UNCHARACTERIZED PROTEIN;                                   
5550:  esh3-A  3.1  3.1   78   875    9   MOLECULE: LEUCINE-RICH_REPEAT_PROTEIN_-_PUTATIVE;                    
5551:  dsx4-A  3.1  3.5   80   943    5   MOLECULE: RECEPTOR PROTEIN-TYROSINE KINASE;                          
5552:  gvw7-A  3.1  3.1   82   120    6   MOLECULE: F-ACTIN-CAPPING PROTEIN SUBUNIT BETA;                      
5553:  m0bz-A  3.1  3.3   93   572   17   MOLECULE: ENDOGLUCANASE;                                             
5554:  jgv4-A  3.1  3.7   71    86    6   MOLECULE: UNCHARACTERIZED PROTEIN;                                   
5555:  xih1-A  3.1  3.8  105  1040    7   MOLECULE: ALPHA-MANNOSIDASE 2C1;                                     
5556:  y6xd-A  3.1  3.3   84   474    8   MOLECULE: PREGNANCY-SPECIFIC GLYCOPROTEIN 27;                        
5557:  xs3m-A  3.1  3.1   87  1400    3   MOLECULE: USHERIN;                                                   
5558:  qd5s-A  3.1  3.2   91   256    3   MOLECULE: MSP DOMAIN-CONTAINING PROTEIN;                             
5559:  lm5j-A  3.1  4.6   98   863    5   MOLECULE: FT-INTERACTING PROTEIN 1;                                  
5560:  x4lb-A  3.1  3.7   87   164   10   MOLECULE: C2 DOMAIN-CONTAINING PROTEIN;                              
5561:  s8xi-A  3.1  3.1   91   244   11   MOLECULE: OS04G0554200 PROTEIN;                                      
5562:  du8e-A  3.1  6.7  115   195    8   MOLECULE: UNCHARACTERIZED PROTEIN;                                   
5563:  wo6y-A  3.1  3.8   87   294    7   MOLECULE: TISSUE FACTOR;                                             
5564:  r6ur-A  3.1  6.0   97   927    7   MOLECULE: SODIUM/CALCIUM EXCHANGER 3;                                
5565:  jge4-A  3.1  3.0   82  1400   12   MOLECULE: TITIN;                                                     
5566:  zkl1-A  3.1  5.9   87   395    8   MOLECULE: PREGNANCY-SPECIFIC GLYCOPROTEIN 16;                        
5567:  yhb0-A  3.1  3.9   96   880    6   MOLECULE: NA/CA EXCHANGERS;                                          
5568:  ljk9-A  3.1  2.8   80   623    6   MOLECULE: LEUCINE-RICH REPEAT, IMMUNOGLOBULIN-LIKE DOMAIN A          
5569:  tv6d-A  3.1  3.9   92   770    9   MOLECULE: UNCHARACTERIZED PROTEIN;                                   
5570:  fl3l-A  3.1  4.3   98   600    5   MOLECULE: E3 UBIQUITIN-PROTEIN LIGASE RLIM;                          
5571:  w5mk-A  3.1  3.4  106   805   10   MOLECULE: OS09G0479900 PROTEIN;                                      
5572:  b1vj-A  3.1  3.4   94   865    9   MOLECULE: PROLINE-TRNA LIGASE (DUF1680);                             
5573:  ca3h-A  3.1  4.6   83   549    4   MOLECULE: LEUCINE-RICH REPEAT, IMMUNOGLOBULIN-LIKE DOMAIN A          
5574:  vb3d-A  3.1  3.1   77  1337    8   MOLECULE: NUCLEOPORIN POM152;                                        
5575:  f8hr-A  3.1  4.8   88   636    8   MOLECULE: LEUCINE-RICH REPEAT AND FIBRONECTIN TYPE-III DOMA          
5576:  te9i-A  3.1  4.6  111   985    9   MOLECULE: COILED-COIL DOMAIN-CONTAINING PROTEIN 33;                  
5577:  f9zo-A  3.1  3.3   94   258    6   MOLECULE: SIGNAL SEQUENCE RECEPTOR SUBUNIT ALPHA;                    
5578:  q7er-A  3.1  4.6  100   299    8   MOLECULE: EXPRESSED PROTEIN;                                         
5579:  jte7-A  3.1  6.9   95   594    6   MOLECULE: PURPLE ACID PHOSPHATASE;                                   
5580:  uhw1-A  3.1  3.0   84   526   12   MOLECULE: MOTILE SPERM DOMAIN-CONTAINING 2;                          
5581:  me5l-A  3.1  3.2   93  2391   13   MOLECULE: CHONDROITIN SULFATE PROTEOGLYCAN 4B;                       
5582:  ouo6-A  3.1  4.3   83   130    6   MOLECULE: TRANSTHYRETIN-LIKE PROTEIN 15;                             
5583:  qh4g-A  3.1  2.9   91   235    7   MOLECULE: MOTILE SPERM DOMAIN-CONTAINING PROTEIN 3;                  
5584:  l7wk-A  3.1  2.9   83   813    6   MOLECULE: IMMUNOGLOBULIN SUPERFAMILY DCC SUBCLASS MEMBER 3;          
5585:  e2oi-A  3.1  3.2   91   843    9   MOLECULE: SI:CH73-233F7.5;                                           
5586:  wti9-A  3.1  3.2   76   444    5   MOLECULE: KILLER CELL IMMUNOGLOBULIN-LIKE RECEPTOR 3DL1;             
5587:  dey4-A  3.1  6.6  101   595    7   MOLECULE: UNCHARACTERIZED PROTEIN;                                   
5588:  wru4-A  3.1  2.9   72   368   13   MOLECULE: SI:DKEY-250K15.10;                                         
5589:  zyd6-A  3.1  2.2   69   519    7   MOLECULE: CARCINOEMBRYONIC ANTIGEN-RELATED CELL ADHESION MO          
5590:  y2ma-A  3.1  4.4   97   579    7   MOLECULE: COPINE-E;                                                  
5591:  mmo2-A  3.1  3.0   82   722    5   MOLECULE: SI:CH211-57N23.4;                                          
5592:  koz6-A  3.1  4.9   85   421    9   MOLECULE: UNCHARACTERIZED PROTEIN;                                   
5593:  hvu8-A  3.1  3.8   97  1288   12   MOLECULE: TMEM131_LIKE DOMAIN-CONTAINING PROTEIN;                    
5594:  wr8c-A  3.1  2.9   90   271    6   MOLECULE: MSP DOMAIN-CONTAINING PROTEIN;                             
5595:  g1fn-A  3.1  4.2   82   777   11   MOLECULE: J DOMAIN-CONTAINING PROTEIN;                               
5596:  d6he-A  3.1  3.2   82   495   13   MOLECULE: IMMUNOGLOBULIN HEAVY CONSTANT MU;                          
5597:  b5gd-A  3.1  3.4   89   485    7   MOLECULE: UNCHARACTERIZED PROTEIN;                                   
5598:  jr9w-A  3.1  3.8   94  1594   11   MOLECULE: CALPAIN-D;                                                 
5599:  o8ao-A  3.1  4.5   90   625    9   MOLECULE: CHROMATIN STRUCTURE-REMODELING COMPLEX SUBUNIT RS          
5600:  wd5p-A  3.1  5.9   90   526    8   MOLECULE: PROTEIN BINDING PROTEIN;                                   
5601:  bkq7-A  3.1  4.9  100   848    9   MOLECULE: EEIG1/EHBP1 PROTEIN AMINO-TERMINAL DOMAIN PROTEIN          
5602:  g7zx-A  3.1  4.5   81   476    4   MOLECULE: PURPLE ACID PHOSPHATASE;                                   
5603:  x0de-A  3.1  3.9   93   336    6   MOLECULE: VACUOLAR PROTEIN SORTING-ASSOCIATED PROTEIN 26B;           
5604:  csh0-A  3.1  3.7   94  1089    6   MOLECULE: HYPOTHETICAL_PROTEIN_-_CONSERVED;                          
5605:  k1jn-A  3.1  3.0   88  1184   10   MOLECULE: PROTOCADHERIN-12;                                          
5606:  ehu8-A  3.1  3.3   89   983    6   MOLECULE: BETA-MANNOSIDASE;                                          
5607:  w2iz-A  3.1  3.3  104   752   10   MOLECULE: UNCHARACTERIZED PROTEIN;                                   
5608:  cuf5-A  3.1  3.5   84   541    6   MOLECULE: INTERLEUKIN-18 RECEPTOR 1;                                 
5609:  cd9o-A  3.1  3.4   94   140    9   MOLECULE: UNCHARACTERIZED PROTEIN;                                   
5610:  nj9o-A  3.1  4.2   90  1011    7   MOLECULE: C2 CALCIUM/LIPID-BINDING PLANT PHOSPHORIBOSYLTRAN          
5611:  lk0c-A  3.1  3.8   83   184   10   MOLECULE: UROPLAKIN-2;                                               
5612:  cck9-A  3.1  3.1   90  1174   10   MOLECULE: PROTOCADHERIN 12;                                          
5613:  ls8s-A  3.1  4.3   95   891    5   MOLECULE: SOLUTE CARRIER FAMILY 8 MEMBER 2A;                         
5614:  sy3k-A  3.1  3.6   98   814    9   MOLECULE: PHOSPHATIDYLINOSITOL 3-KINASE;                             
5615:  a0fi-A  3.1  4.4   91   385   10   MOLECULE: C2 DOMAIN-CONTAINING PROTEIN;                              
5616:  t4dp-A  3.1  3.7   94   328    6   MOLECULE: NOVEL IMMUNE-TYPE RECEPTOR 1K;                             
5617:  rjq4-A  3.1  3.3  112   693   12   MOLECULE: SUBTILISIN-LIKE PROTEASE SBT4.10;                          
5618:  go8d-A  3.1  3.1   84  1400    6   MOLECULE: TITIN;                                                     
5619:  ym9b-A  3.1  3.6   84   729    7   MOLECULE: TRIPARTITE MOTIF PROTEIN 36 (PREDICTED);                   
5620:  vao9-A  3.1  3.9   91   886    4   MOLECULE: INTERFERENCE HEDGEHOG;                                     
5621:  yzs1-A  3.1  2.8   82   961   10   MOLECULE: PHOSPHOINOSITIDE 5-PHOSPHATASE;                            
5622:  zu7w-A  3.1  4.3  106   175    5   MOLECULE: UNCHARACTERIZED PROTEIN;                                   
5623:  j8ue-A  3.1  4.3   99  1025    7   MOLECULE: UNCHARACTERIZED PROTEIN;                                   
5624:  so4j-A  3.1  2.6   75   423    7   MOLECULE: CARCINOEMBRYONIC ANTIGEN-RELATED CELL ADHESION MO          
5625:  mti4-A  3.1  4.4  106   248    8   MOLECULE: NDR1/HIN1-LIKE 25;                                         
5626:  eb2o-A  3.1  4.5   93   202    9   MOLECULE: IG DELTA CHAIN C REGION;                                   
5627:  m3ss-A  3.1  3.9   82   116   12   MOLECULE: BETA-2-MICROGLOBULIN;                                      
5628:  z8te-A  3.1  4.2  108   210    5   MOLECULE: OS01G0712300 PROTEIN;                                      
5629:  c0qn-A  3.1  3.3  108   631    6   MOLECULE: TUMOR PROTEIN P73;                                         
5630:  k7pe-A  3.1  3.2  107   644    1   MOLECULE: TRANSCRIPTION FACTOR CEP-1;                                
5631:  k1zc-A  3.1  4.1  118   607    3   MOLECULE: LYSYL OXIDASE HOMOLOG 1;                                   
5632:  bv9m-A  3.1  3.1  103   770   10   MOLECULE: UNCHARACTERIZED PROTEIN;                                   
5633:  wv6l-A  3.1  3.8   84   332    8   MOLECULE: MAJOR HISTOCOMPATIBILITY COMPLEX CLASS I LDA;              
5634:  b9ru-A  3.1  3.7   85  1907    6   MOLECULE: RECEPTOR-TYPE TYROSINE-PROTEIN PHOSPHATASE S;              
5635:  mt8w-A  3.1  3.0   92   648   13   MOLECULE: SERINE/THREONINE-PROTEIN PHOSPHATASE 1 REGULATORY          
5636:  miv6-A  3.1  3.3   83   943    7   MOLECULE: UNCHARACTERIZED PROTEIN;                                   
5637:  wg9y-A  3.1  4.7   92  1306    8   MOLECULE: ACTIVATING TRANSCRIPTION FACTOR 7-INTERACTING PRO          
5638:  c9fq-A  3.1  2.7   81   787    5   MOLECULE: PHOSPHOINOSITIDE 5-PHOSPHATASE;                            
5639:  dep6-A  3.1  3.0   86   556    3   MOLECULE: INTERLEUKIN-1 RECEPTOR-LIKE 1;                             
5640:  dr3k-A  3.1  3.2   88   950   11   MOLECULE: PROTOCADHERIN ALPHA-6;                                     
5641:  h0vh-A  3.1  2.7   75   426    7   MOLECULE: CARCINOEMBRYONIC ANTIGEN-RELATED CELL ADHESION MO          
5642:  qsn3-A  3.1  4.0   85   235    7   MOLECULE: OS06G0718700 PROTEIN;                                      
5643:  gbj3-A  3.1  5.3  103   275    5   MOLECULE: HYDROXYPROLINE-RICH GLYCOPROTEIN FAMILY PROTEIN;           
5644:  u5lz-A  3.1  3.0   84   753    7   MOLECULE: SUBTILISIN-LIKE PROTEASE SBT1.9;                           
5645:  lr3x-A  3.1  5.0   93   773    6   MOLECULE: UNCHARACTERIZED PROTEIN;                                   
5646:  la1e-A  3.1  4.1  104   868   13   MOLECULE: UNCHARACTERIZED PROTEIN;                                   
5647:  gyh0-A  3.1  3.8   95   711    9   MOLECULE: TRANSMEMBRANE PROTEIN RAM-5;                               
5648:  wc7u-A  3.1  4.0   96  1068   13   MOLECULE: PHOSPHATIDYLINOSITOL 4,5-BISPHOSPHATE 3-KINASE CA          
5649:  mw9i-A  3.1  3.5   99   152   10   MOLECULE: EPIDIDYMAL SECRETORY PROTEIN E1;                           
5650:  pn7i-A  3.1  2.8   86   178    7   MOLECULE: UNCHARACTERIZED PROTEIN R05D3.5;                           
5651:  z9sa-A  3.1  4.9   97   395   11   MOLECULE: BTB/POZ DOMAIN CONTAINING PROTEIN;                         
5652:  dy5x-A  3.1  4.9   90   740   10   MOLECULE: LEUCINE-RICH REPEAT NEURONAL PROTEIN 4;                    
5653:  d0cc-A  3.1  4.4  116   293    9   MOLECULE: OS05G0199100 PROTEIN;                                      
5654:  p0pq-A  3.1  4.1   93   321    5   MOLECULE: UNCHARACTERIZED PROTEIN;                                   
5655:  zf6s-A  3.1  4.9   92   872    7   MOLECULE: MYOTILIN;                                                  
5656:  fn2l-A  3.1  3.3   82  1021    2   MOLECULE: EPHRIN TYPE-B RECEPTOR 6;                                  
5657:  puh1-A  3.1  6.3   95   816    3   MOLECULE: LARVAL SERUM PROTEIN 1 ALPHA CHAIN;                        
5658:  kg6a-A  3.1  2.8   75   769    8   MOLECULE: V-SET AND IMMUNOGLOBULIN DOMAIN-CONTAINING 10-LIK          
5659:  e2jv-A  3.1  3.6   88   300    6   MOLECULE: CARCINOEMBRYONIC ANTIGEN-RELATED CELL ADHESION MO          
5660:  n3rx-A  3.1  3.1   93   239    3   MOLECULE: PROBABLE FIMBRIAL CHAPERONE YEHC;                          
5661:  yk6h-A  3.1  3.0   89   811    8   MOLECULE: SI:CH73-233F7.6;                                           
5662:  jy6g-A  3.1  3.4   83   576    2   MOLECULE: INTERLEUKIN-1 RECEPTOR TYPE 1;                             
5663:  mg7n-A  3.1  3.2   88   970   10   MOLECULE: PROTOCADHERIN 1 GAMMA 33;                                  
5664:  sp2n-A  3.1  3.2   79  1125    6   MOLECULE: UNCHARACTERIZED PROTEIN, ISOFORM C;                        
5665:  yt2s-A  3.1  3.8   90  2041   10   MOLECULE: CELL FUSION RELATED PROTEIN;                               
5666:  zz2v-A  3.1  3.4  102   337    8   MOLECULE: MSP_(MAJOR_SPERM_PROTEIN )_DOMAIN_CONTAINING_PROT          
5667:  c2ep-A  3.1  3.4   83   706   11   MOLECULE: CARCINOEMBRYONIC ANTIGEN-RELATED CELL ADHESION MO          
5668:  lf7x-A  3.1  4.2  101  1070    9   MOLECULE: PHOSPHATIDYLINOSITOL-4,5-BISPHOSPHATE 3-KINASE;            
5669:  raa3-A  3.1  4.4   97   337    7   MOLECULE: UNCHARACTERIZED PROTEIN;                                   
5670:  of6x-A  3.1  3.8   85   787    9   MOLECULE: SERINE/THREONINE-PROTEIN KINASE SCH9;                      
5671:  cdg6-A  3.1  3.4   88  1252    7   MOLECULE: UNCHARACTERIZED PROTEIN;                                   
5672:  x8bt-A  3.1  4.8   95   512    3   MOLECULE: RAB11 FAMILY-INTERACTING PROTEIN 2;                        
5673:  no6r-A  3.1  3.0   78   991    8   MOLECULE: ADHESION G-PROTEIN COUPLED RECEPTOR F3;                    
5674:  ds4h-A  3.1  3.3   82   512    9   MOLECULE: ALPHA-1B-GLYCOPROTEIN;                                     
5675:  lx7w-A  3.1  6.3   73   281    5   MOLECULE: VOLTAGE-DEPENDENT ANION-SELECTIVE CHANNEL PROTEIN          
5676:  dfo0-A  3.1  4.0  104   195    7   MOLECULE: UNCHARACTERIZED PROTEIN;                                   
5677:  o5rk-A  3.1  3.3  104   378    9   MOLECULE: HEME BINDING;                                              
5678:  ajt4-A  3.1  4.3  110   776   11   MOLECULE: FT-INTERACTING PROTEIN 4;                                  
5679:  fq6i-A  3.1  3.1   87   750    7   MOLECULE: VON WILLEBRAND FACTOR A DOMAIN-CONTAINING PROTEIN          
5680:  r7fp-A  3.1  2.8   83  1072    6   MOLECULE: RECEPTOR PROTEIN-TYROSINE KINASE;                          
5681:  h5ti-A  3.1  3.6   83   475    6   MOLECULE: PREGNANCY-SPECIFIC GLYCOPROTEIN 26;                        
5682:  guq5-A  3.1  5.2  102   515    9   MOLECULE: SWI/SNF-RELATED MATRIX-ASSOCIATED ACTIN-DEPENDENT          
5683:  p8jp-A  3.1  4.5   97   575    6   MOLECULE: TNF RECEPTOR-ASSOCIATED FACTOR FAMILY PROTEIN DDB          
5684:  fg8i-A  3.1  4.7  102   762    6   MOLECULE: 1-PHOSPHATIDYLINOSITOL 4,5-BISPHOSPHATE PHOSPHODI          
5685:  el5k-A  3.1  3.8  108   652    7   MOLECULE: OS04G0120300 PROTEIN;                                      
5686:  bmt8-A  3.1  3.6   93   184    6   MOLECULE: UNCHARACTERIZED PROTEIN;                                   
5687:  jkv2-A  3.1  2.8   84   383   12   MOLECULE: INTERLEUKIN-13 RECEPTOR SUBUNIT ALPHA-2;                   
5688:  v9db-A  3.1  5.4   96   921    7   MOLECULE: SODIUM/CALCIUM EXCHANGER 2;                                
5689:  dy1i-A  3.1  4.2   89   532   15   MOLECULE: SWI/SNF COMPLEX COMPONENT SNF12-LIKE PROTEIN;              
5690:  wgt5-A  3.1  4.2  107   607    7   MOLECULE: DOLICHYL-DIPHOSPHOOLIGOSACCHARIDE--PROTEIN                 
5691:  sd2t-A  3.1  5.2   89   821    8   MOLECULE: MATH (MEPRIN-ASSOCIATED TRAF HOMOLOGY) DOMAIN CON          
5692:  id8x-A  3.1  3.0   88  1282   10   MOLECULE: TRANSPORT PROTEIN PARTICLE;                                
5693:  t0om-A  3.1  3.1   84   409   17   MOLECULE: ALPHA-GALACTOSIDASE;                                       
5694:  ias0-A  3.1  3.2   82   318   11   MOLECULE: FIBRONECTIN TYPE III DOMAIN-CONTAINING PROTEIN 11          
5695:  c6gf-A  3.1  3.1   83   499   13   MOLECULE: SIALIC ACID-BINDING IG-LIKE LECTIN 8;                      
5696:  w8lk-A  3.1  3.8   93  1400    6   MOLECULE: ADHESION G-PROTEIN COUPLED RECEPTOR V1;                    
5697:  q5nw-A  3.1  3.7   85   705    6   MOLECULE: PROBABLE E3 UBIQUITIN-PROTEIN LIGASE MID2;                 
5698:  nzl8-A  3.1  3.8   89  2124    9   MOLECULE: AGGRECAN CORE PROTEIN;                                     
5699:  pjq4-A  3.1  4.1   91   508    4   MOLECULE: BHLH DOMAIN-CONTAINING PROTEIN;                            
5700:  b3wb-A  3.1  3.3   85  1120   12   MOLECULE: RECEPTOR PROTEIN-TYROSINE KINASE;                          
5701:  df8b-A  3.1  3.4   94   893    9   MOLECULE: BETA-ADAPTIN-LIKE PROTEIN C;                               
5702:  qh2a-A  3.1  4.1  109   219    7   MOLECULE: UNCHARACTERIZED PROTEIN;                                   
5703:  ab9v-A  3.1  6.3   90  1716    7   MOLECULE: INTERSECTIN 2;                                             
5704:  o4ws-A  3.1  6.9   97  1336    4   MOLECULE: COILED-COIL AND C2 DOMAIN-CONTAINING PROTEIN 2A;           
5705:  mn1t-A  3.1  6.6   84  1400   17   MOLECULE: APOLIPOPROTEIN B-100;                                      
5706:  obh2-A  3.1  3.3   92   420   11   MOLECULE: UNCHARACTERIZED PROTEIN;                                   
5707:  pu2v-A  3.1  3.8   83  1400    5   MOLECULE: POLYCYSTIC KIDNEY DISEASE PROTEIN 1-LIKE 1;                
5708:  hr5n-A  3.1  5.0  108  2073    6   MOLECULE: DEDICATOR OF CYTOKINESIS PROTEIN 11;                       
5709:  p5fy-A  3.1  3.7  110  1305    7   MOLECULE: NEPHRONOPHTHISIS (HUMAN KIDNEY DISEASE) HOMOLOG;           
5710:  o3xg-A  3.1  2.7   81  1100   14   MOLECULE: IPPC DOMAIN-CONTAINING PROTEIN;                            
5711:  az3k-A  3.1  3.5  103   342    9   MOLECULE: UNCHARACTERIZED ISOMERASE YNR071C;                         
5712:  bpm9-A  3.1  6.8   93   745    9   MOLECULE: IMMUNOGLOBULIN SUPERFAMILY CONTAINING LEUCINE-RIC          
5713:  zyl1-A  3.1  4.7  109   171    9   MOLECULE: OS04G0515200 PROTEIN;                                      
5714:  f7hi-A  3.1  2.5   71   588   15   MOLECULE: SI:CH211-1F22.14;                                          
5715:  d3hq-A  3.1  3.3   79   495    8   MOLECULE: UNCHARACTERIZED PROTEIN;                                   
5716:  mw0e-A  3.1  3.2   85   500    6   MOLECULE: NAD-DEPENDENT PROTEIN DEACETYLASE SRT1;                    
5717:  f1pg-A  3.1  5.6   94  2323    6   MOLECULE: C2 DOMAIN-CONTAINING PROTEIN 3;                            
5718:  rfq7-A  3.1  3.6   99   890    6   MOLECULE: INDUCIBLE NITRATE REDUCTASE [NADH] 2;                      
5719:  kpk6-A  3.1  3.1   75   444    8   MOLECULE: CYTOKINE RECEPTOR-LIKE FACTOR 3;                           
5720:  tyx7-A  3.1  3.4   88   128   10   MOLECULE: CELLULOSE-BINDING DOMAIN-CONTAINING PROTEIN;               
5721:  lt6p-A  3.1  3.4   98   594   10   MOLECULE: TYROSINE-PROTEIN KINASE RYK;                               
5722:  f6fp-A  3.1  3.0   83   426    6   MOLECULE: SIGIRR PROTEIN;                                            
5723:  cq7b-A  3.1  3.2   80   778    4   MOLECULE: PROTEIN TYROSINE KINASE 7;                                 
5724:  g1lm-A  3.1  3.3   89   341    7   MOLECULE: SIALIC ACID-BINDING IG-LIKE LECTIN 15;                     
5725:  b3fy-A  3.1  2.9   92  2134    9   MOLECULE: UNCHARACTERIZED PROTEIN;                                   
5726:  f9kj-A  3.1  3.8   81   329    7   MOLECULE: IG GAMMA-2C CHAIN C REGION;                                
5727:  h6qa-A  3.1  4.8   72   194    1   MOLECULE: CUTICULAR PROTEIN 62BB, ISOFORM A;                         
5728:  zab0-A  3.1  2.8   86   316    7   MOLECULE: UNCHARACTERIZED PROTEIN, ISOFORM C;                        
5729:  mc8l-A  3.1  3.3   97   180    9   MOLECULE: CBM49 DOMAIN-CONTAINING PROTEIN;                           
5730:  asg8-A  3.1  3.1   89   795    8   MOLECULE: OS01G0278950 PROTEIN;                                      
5731:  mkq4-A  3.1  2.6   72   335    8   MOLECULE: PREGNANCY-SPECIFIC BETA-1-GLYCOPROTEIN 2;                  
5732:  t7qi-A  3.1  3.8   97   228    5   MOLECULE: MAJOR SPERM PROTEIN;                                       
5733:  tsi5-A  3.1  3.2   88   947    9   MOLECULE: PROTOCADHERIN ALPHA-4;                                     
5734:  t3xs-A  3.1  3.1  108   782   10   MOLECULE: UNCHARACTERIZED PROTEIN;                                   
5735:  t6jk-A  3.1  3.5   89  1707    3   MOLECULE: ANKYRIN 1;                                                 
5736:  av0a-A  3.1  3.2   89   964   13   MOLECULE: PROTOCADHERIN ALPHA C1;                                    
5737:  j9em-A  3.1  4.1   81   812    9   MOLECULE: IMMUNOGLOBULIN SUPERFAMILY, DCC SUBCLASS, MEMBER           
5738:  c4ud-A  3.1  4.8  114  1051    6   MOLECULE: UNCHARACTERIZED PROTEIN;                                   
5739:  lm8f-A  3.1  3.3  106   736   17   MOLECULE: SUBTILISIN-LIKE PROTEASE SBT4.4;                           
5740:  t3bc-A  3.1  3.7   97  1302    4   MOLECULE: ASTROTACTIN-1;                                             
5741:  pa2n-A  3.1  3.5   87   776    6   MOLECULE: FN3_LIKE DOMAIN-CONTAINING PROTEIN;                        
5742:  bva0-A  3.1  4.0   93  1627    6   MOLECULE: PAPPALYSIN-1;                                              
5743:  b6hh-A  3.1  3.9   93   649   10   MOLECULE: LEUCINE-RICH REPEAT TRANSMEMBRANE PROTEIN FLRT3;           
5744:  fd9y-A  3.1  3.5   88   396   11   MOLECULE: CELL ADHESION MOLECULE 3;                                  
5745:  bz4r-A  3.1  3.1   91   779   10   MOLECULE: PROTOCADHERIN BETA 8;                                      
5746:  qfi7-A  3.1  2.6   76   328    7   MOLECULE: SIALIC ACID-BINDING IG-LIKE LECTIN 15;                     
5747:  e2ny-A  3.1  3.4   92   944    7   MOLECULE: SODIUM CALCIUM EXCHANGER 1N;                               
5748:  t6wr-A  3.1  4.8  121   825   13   MOLECULE: EGF-LIKE DOMAIN-CONTAINING PROTEIN;                        
5749:  j7nf-A  3.1  3.3   95   151    6   MOLECULE: PROBABLE SUPEROXIDE DISMUTASE [CU-ZN] 6;                   
5750:  hz9h-A  3.1  3.7   92  2193    9   MOLECULE: PROTEIN SIDEKICK-1;                                        
5751:  jw4d-A  3.1  3.6   91   910    5   MOLECULE: P53-INDUCED DEATH DOMAIN-CONTAINING PROTEIN 1;             
5752:  l6pw-A  3.1  2.8   75   617    5   MOLECULE: ZONA PELLUCIDA SPERM-BINDING PROTEIN 1;                    
5753:  iro1-A  3.1  3.8   91   350    7   MOLECULE: NOVEL IMMUNE-TYPE RECEPTOR 4A;                             
5754:  l1og-A  3.1  3.2   94  1013    4   MOLECULE: TRAFFICKING PROTEIN PARTICLE COMPLEX II-SPECIFIC           
5755:  yiz0-A  3.1  4.2   91   450    7   MOLECULE: PROLACTIN RECEPTOR;                                        
5756:  xi7z-A  3.1  5.0  106   819    9   MOLECULE: MEIOTICALLY UP-REGULATED GENE 45 PROTEIN;                  
5757:  obt9-A  3.1  3.7   90  1333    8   MOLECULE: RNA HELICASE;                                              
5758:  ia7g-A  3.1  3.3   83   240   10   MOLECULE: SI:CH211-67E16.3;                                          
5759:  adk4-A  3.1  4.0  109   273    8   MOLECULE: UNCHARACTERIZED PROTEIN;                                   
5760:  rn7e-A  3.1  5.1  108   179    7   MOLECULE: SIGNAL PEPTIDASE COMPLEX SUBUNIT 3;                        
5761:  osy8-A  3.1  2.2   69  1073    7   MOLECULE: IMMUNOGLOBULIN-LIKE CELL ADHESION MOLECULE FAMILY          
5762:  td5q-A  3.1  4.4  109   345    8   MOLECULE: OS02G0261000 PROTEIN;                                      
5763:  xr2b-A  3.1  3.2   82   369   10   MOLECULE: FIBRONECTIN TYPE III DOMAIN-CONTAINING 11;                 
5764:  n9bg-A  3.1  5.9   89   850    3   MOLECULE: CALPAIN-LIKE CYSTEINE PEPTIDASE, PUTATIVE;                 
5765:  fbi2-A  3.1  2.4   72   778    6   MOLECULE: KIN OF IRRE-LIKE PROTEIN 3;                                
5766:  hz4s-A  3.1  3.3   77   410    5   MOLECULE: KILLER CELL IMMUNOGLOBULIN-LIKE RECEPTOR 3DL3;             
5767:  my2s-A  3.1  4.6   95   645    8   MOLECULE: RAB11 FAMILY-INTERACTING PROTEIN 5;                        
5768:  vlb6-A  3.1  3.2   88   948    9   MOLECULE: PROTOCADHERIN ALPHA 1;                                     
5769:  iv5o-A  3.1  3.0   88  2389    8   MOLECULE: SI:DKEY-193C22.2;                                          
5770:  r1gn-A  3.1  3.5   80   746    6   MOLECULE: FIBRONECTIN TYPE III AND SPRY DOMAIN-CONTAINING 2          
5771:  jyn2-A  3.1  4.5   93   719   11   MOLECULE: NHL REPEAT-CONTAINING 2;                                   
5772:  siv7-A  3.1  3.6  110   384    3   MOLECULE: C2 DOMAIN-CONTAINING PROTEIN;                              
5773:  h8ry-A  3.1  3.6   90   575    8   MOLECULE: TNF RECEPTOR-ASSOCIATED FACTOR;                            
5774:  ly2z-A  3.1  2.8   80  1117    9   MOLECULE: KINETOPLAST DNA-ASSOCIATED PROTEIN, PUTATIVE;              
5775:  ky3z-A  3.1  3.0   75   806   13   MOLECULE: LEUKOCYTE IMMUNOGLOBULIN-LIKE RECEPTOR B3;                 
5776:  jkr9-A  3.1  3.2   83  1400   14   MOLECULE: HYDROCEPHALUS-INDUCING PROTEIN HOMOLOG;                    
5777:  pce7-A  3.1  3.6   88   471    7   MOLECULE: PREGNANCY-SPECIFIC GLYCOPROTEIN 21;                        
5778:  xvq4-A  3.1  3.2   79   520   11   MOLECULE: INTERFERON LAMBDA RECEPTOR 1;                              
5779:  kmg8-A  3.0  2.6   74   336    7   MOLECULE: FIBRONECTIN TYPE III AND ANKYRIN REPEAT DOMAINS 1          
5780:  jp4i-A  3.0  4.6   91   692    7   MOLECULE: CALPAIN-LIKE CYSTEINE PEPTIDASE, PUTATIVE;                 
5781:  n1lm-A  3.0  3.3   91   138    9   MOLECULE: CELLULOSE-BINDING DOMAIN-CONTAINING PROTEIN;               
5782:  qgi6-A  3.0  2.9   89   118    7   MOLECULE: GLYCINE-RICH PROTEIN;                                      
5783:  eu7p-A  3.0  3.0   74   164    7   MOLECULE: GLYCOPROTEIN A33 (TRANSMEMBRANE), PARALOG B;               
5784:  nb9z-A  3.0  3.5   96   327    8   MOLECULE: TRANSCRIPTION FACTOR BHLH71;                               
5785:  a1nr-A  3.0  3.3   90   138    9   MOLECULE: CELLULOSE-BINDING DOMAIN-CONTAINING PROTEIN;               
5786:  x7fx-A  3.0  3.6   93   299    9   MOLECULE: F-ACTIN-CAPPING PROTEIN SUBUNIT ALPHA-3;                   
5787:  ori7-A  3.0  3.0   87   614   10   MOLECULE: DOPAMINE BETA-HYDROXYLASE (DOPAMINE BETA-MONOOXYG          
5788:  qe9c-A  3.0  3.2   90   325    7   MOLECULE: E3 UBIQUITIN-PROTEIN LIGASE SIAH2;                         
5789:  j0kx-A  3.0  3.4   94   258    6   MOLECULE: UNCHARACTERIZED PROTEIN;                                   
5790:  hjh0-A  3.0  3.4  125   626    7   MOLECULE: OS01G0640200 PROTEIN;                                      
5791:  xhk9-A  3.0  3.6   95   363    9   MOLECULE: RIBONUCLEASE P PROTEIN SUBUNIT P40;                        
5792:  bjc9-A  3.0  3.6   97   397    9   MOLECULE: BTB AND MATH DOMAIN CONTAINING;                            
5793:  u5la-A  3.0  4.7   94   252   11   MOLECULE: F-ACTIN-CAPPING PROTEIN SUBUNIT BETA;                      
5794:  vd5v-A  3.0  5.2   97   221    5   MOLECULE: OS10G0389300 PROTEIN;                                      
5795:  j3bk-A  3.0  3.3  106   974    8   MOLECULE: NON-LYSOSOMAL GLUCOSYLCERAMIDASE;                          
5796:  pm4r-A  3.0  3.3   93   361   10   MOLECULE: RIBONUCLEASE P 40 SUBUNIT LIKE;                            
5797:  alj0-A  3.0  3.8  101   476    8   MOLECULE: GALACTOSE MUTAROTASE-LIKE SUPERFAMILY PROTEIN;             
5798:  zvo5-A  3.0  3.5  108   496    6   MOLECULE: UNCHARACTERIZED PROTEIN;                                   
5799:  yo9l-A  3.0  3.7   99   341    9   MOLECULE: ALDOSE 1-EPIMERASE;                                        
5800:  d5bp-A  3.0  4.5  118  1019    7   MOLECULE: ALPHA-MANNOSIDASE AT3G26720;                               
5801:  k3yk-A  3.0  4.2  112   704    7   MOLECULE: PROTEIN-SERINE/THREONINE PHOSPHATASE;                      
5802:  zio9-A  3.0  3.4   89   273    8   MOLECULE: F-ACTIN-CAPPING PROTEIN SUBUNIT BETA;                      
5803:  rxp1-A  3.0  4.8   98   520    6   MOLECULE: BIOTINIDASE;                                               
5804:  xng2-A  3.0  3.5   89   770    8   MOLECULE: UNCHARACTERIZED PROTEIN;                                   
5805:  pi8f-A  3.0  4.8  124   698    3   MOLECULE: AMINE OXIDASE;                                             
5806:  z8cw-A  3.0  4.8  124   674    6   MOLECULE: AMINE OXIDASE;                                             
5807:  w4es-A  3.0  4.1   94   499    4   MOLECULE: TRNA-URIDINE AMINOCARBOXYPROPYLTRANSFERASE;                
5808:  hro2-A  3.0  3.8   83   939   10   MOLECULE: LIF RECEPTOR SUBUNIT ALPHA A;                              
5809:  e4zw-A  3.0  3.1   81   278    4   MOLECULE: INSULIN-LIKE GROWTH FACTOR-BINDING PROTEIN-LIKE 1          
5810:  ykb7-A  3.0  3.1   65  2150    2   MOLECULE: UNCHARACTERIZED PROTEIN;                                   
5811:  ej3r-A  3.0  3.6   98  1457    7   MOLECULE: NFAT NUCLEAR FACTOR, ISOFORM B;                            
5812:  zax5-A  3.0  3.3   80   338    8   MOLECULE: ZGC:174863;                                                
5813:  b8el-A  3.0  4.3  112  1531    8   MOLECULE: NUCLEAR FACTOR OF ACTIVATED T-CELLS 5;                     
5814:  n0ik-A  3.0  3.3   79  1377    8   MOLECULE: NEOGENIN;                                                  
5815:  a9ra-A  3.0 10.2  103   579    7   MOLECULE: BSD_DOMAIN_CONTAINING_PROTEIN_-_PUTATIVE;                  
5816:  s9oc-A  3.0  4.6   98   438    9   MOLECULE: LIGAND-GATED ION CHANNEL;                                  
5817:  d4kf-A  3.0  3.3   86   801   10   MOLECULE: GROWTH-DIFFERENTIATION TRANSITION PROTEIN 7;               
5818:  ryu4-A  3.0  3.2   88   970   11   MOLECULE: PROTOCADHERIN 1 GAMMA 9;                                   
5819:  h4pb-A  3.0  3.4   71   985   15   MOLECULE: CATION CHANNEL SPERM-ASSOCIATED PROTEIN SUBUNIT E          
5820:  n7fc-A  3.0  2.7   73   577    7   MOLECULE: CARCINOEMBRYONIC ANTIGEN-RELATED CELL ADHESION MO          
5821:  iwv8-A  3.0  4.3   86  1685    6   MOLECULE: MYOMESIN-1;                                                
5822:  ic0t-A  3.0  3.7   84   266   10   MOLECULE: UNCHARACTERIZED PROTEIN;                                   
5823:  z6ft-A  3.0  3.0   76   624    7   MOLECULE: BASAL CELL ADHESION MOLECULE;                              
5824:  t6ks-A  3.0  3.1   83  1214   10   MOLECULE: NEURONAL CELL ADHESION MOLECULE;                           
5825:  ith1-A  3.0  4.1  109   735    9   MOLECULE: STONIN-1;                                                  
5826:  y3pf-A  3.0  3.8   95   625   16   MOLECULE: ENDOGLUCANASE;                                             
5827:  c6ke-A  3.0  3.0   87  1040    8   MOLECULE: PROTOCADHERIN-10;                                          
5828:  e1ea-A  3.0  2.9   78  1106   10   MOLECULE: UNCHARACTERIZED PROTEIN;                                   
5829:  ms2d-A  3.0  3.2   85   750    6   MOLECULE: LEUCINE-RICH REPEAT NEURONAL 2;                            
5830:  b4rd-A  3.0  4.6  112   226    5   MOLECULE: AP-3 COMPLEX SUBUNIT MU;                                   
5831:  wur2-A  3.0  4.7  104   316   11   MOLECULE: BTB DOMAIN-CONTAINING PROTEIN;                             
5832:  ilr4-A  3.0  2.8   78  1032    5   MOLECULE: BOC CELL ADHESION-ASSOCIATED, ONCOGENE-REGULATED;          
5833:  wfd9-A  3.0  3.0   79  1098   13   MOLECULE: OS05G0594500 PROTEIN;                                      
5834:  rav7-A  3.0  3.6   92   164    9   MOLECULE: MYELOID-DERIVED GROWTH FACTOR;                             
5835:  ls8n-A  3.0  4.8  113   804    7   MOLECULE: VON WILLEBRAND FACTOR A DOMAIN-CONTAINING 5A;              
5836:  q0bm-A  3.0  3.9   82   821   10   MOLECULE: BDNF/NT-3 GROWTH FACTORS RECEPTOR;                         
5837:  wno4-A  3.0  5.1   97   512    5   MOLECULE: PANTETHEINASE;                                             
5838:  mug4-A  3.0  3.6   83  1400    6   MOLECULE: OBSCURIN;                                                  
5839:  ymi0-A  3.0  2.8   73   847    1   MOLECULE: B-CELL RECEPTOR CD22;                                      
5840:  iz3t-A  3.0  3.4   86   350   10   MOLECULE: NOVEL IMMUNE-TYPE RECEPTOR 13;                             
5841:  r5ok-A  3.0  5.4   97  1591    8   MOLECULE: PROTEIN UNC-13 HOMOLOG B;                                  
5842:  hn0l-A  3.0  3.2   74   304    5   MOLECULE: UNCHARACTERIZED PROTEIN;                                   
5843:  szi2-A  3.0  3.4   92  1645   12   MOLECULE: FIBRONECTIN TYPE III DOMAIN-CONTAINING 1;                  
5844:  x8wk-A  3.0  4.7  115   201    3   MOLECULE: OS02G0265800 PROTEIN;                                      
5845:  orn0-A  3.0  6.6  100   186   11   MOLECULE: MATH DOMAIN-CONTAINING PROTEIN;                            
5846:  bv8d-A  3.0  4.9  101   828    5   MOLECULE: UNCHARACTERIZED PROTEIN;                                   
5847:  iqm7-A  3.0  4.5  106  1689    5   MOLECULE: KINESIN FAMILY MEMBER 13A;                                 
5848:  k9ez-A  3.0  4.6  112   207    7   MOLECULE: UNCHARACTERIZED PROTEIN;                                   
5849:  s4rd-A  3.0  3.8   86   878    7   MOLECULE: MULTIPLE C2 AND TRANSMEMBRANE DOMAIN-CONTAINING P          
5850:  bkr6-A  3.0  2.9   95   984    5   MOLECULE: SPOROZOITE INVASION-ASSOCIATED PROTEIN 1;                  
5851:  si8t-A  3.0  4.3   89   973   11   MOLECULE: NA/CA-EXCHANGE PROTEIN, ISOFORM G;                         
5852:  bfo3-A  3.0  3.1   82  1546   12   MOLECULE: UNCHARACTERIZED PROTEIN;                                   
5853:  mmv9-A  3.0  2.9   78  1289    8   MOLECULE: SI:CH211-220F21.2;                                         
5854:  b2yu-A  3.0  3.2   95  1400    7   MOLECULE: HYDROCEPHALUS-INDUCING PROTEIN HOMOLOG;                    
5855:  vx5f-A  3.0  2.8   83   952   13   MOLECULE: PROTOCADHERIN 20;                                          
5856:  c9ar-A  3.0  3.1   93   572    8   MOLECULE: UNCHARACTERIZED PROTEIN;                                   
5857:  odu7-A  3.0  3.6  118   719   11   MOLECULE: OS01G0702300 PROTEIN;                                      
5858:  kk5h-A  3.0  3.0  101   738    7   MOLECULE: UNCHARACTERIZED PROTEIN;                                   
5859:  lnn7-A  3.0  3.5   95   917    9   MOLECULE: GENERATIVE_CELL_SPECIFIC_1_PROTEIN_-_PUTATIVE;             
5860:  wau9-A  3.0  2.9   78   442    5   MOLECULE: IMMUNOGLOBULIN SUPERFAMILY MEMBER 11;                      
5861:  ui3y-A  3.0  3.0   87   984    8   MOLECULE: EPHRIN TYPE-B RECEPTOR 1;                                  
5862:  wz0t-A  3.0  3.9  112   458   10   MOLECULE: COBRA-LIKE PROTEIN 2;                                      
5863:  jbp6-A  3.0  3.5   79   986    8   MOLECULE: EPHRIN TYPE-B RECEPTOR 2;                                  
5864:  oir2-A  3.0  3.0   86   342    8   MOLECULE: SIGLEC-I;                                                  
5865:  r2yo-A  3.0  3.1   94   152    9   MOLECULE: SUPEROXIDE DISMUTASE [CU-ZN] 1;                            
5866:  j4hc-A  3.0  2.6   76  1043    8   MOLECULE: DESMOGLEIN 3;                                              
5867:  il4g-A  3.0  3.2   91   281    8   MOLECULE: PRE T-CELL ANTIGEN RECEPTOR ALPHA;                         
5868:  f2as-A  3.0  2.5   82   188    6   MOLECULE: IG-LIKE DOMAIN-CONTAINING PROTEIN;                         
5869:  eg9p-A  3.0  3.7   84   897    2   MOLECULE: CYTOKINE RECEPTOR COMMON SUBUNIT BETA;                     
5870:  lwe1-A  3.0  4.3  113   950    7   MOLECULE: ALPHA-MANNOSIDASE;                                         
5871:  bba0-A  3.0  3.8  103   467    7   MOLECULE: DYNACTIN SUBUNIT 4;                                        
5872:  jk7c-A  3.0  3.8   95   714    7   MOLECULE: AGP2BETA-2, PUTATIVE;                                      
5873:  a2xw-A  3.0  3.6   80   728    5   MOLECULE: E3 UBIQUITIN-PROTEIN LIGASE TRIM36;                        
5874:  wge7-A  3.0  3.6  103   765   10   MOLECULE: CUCUMISIN-LIKE SERINE PROTEASE, PUTATIVE, EXPRESS          
5875:  kz1e-A  3.0  4.4   89   514   12   MOLECULE: MATH (MEPRIN-ASSOCIATED TRAF HOMOLOGY) DOMAIN CON          
5876:  b4xg-A  3.0  6.3  107   898    7   MOLECULE: RING-CH-TYPE DOMAIN-CONTAINING PROTEIN;                    
5877:  e5lj-A  3.0  3.9  106   996    8   MOLECULE: WD_REPEATS_REGION DOMAIN-CONTAINING PROTEIN;               
5878:  cly2-A  3.0  3.2   88   946   10   MOLECULE: PCDHA6 PROTEIN;                                            
5879:  kn4r-A  3.0  3.6   81   330    7   MOLECULE: IMMUNOGLOBULIN HEAVY CONSTANT GAMMA 1;                     
5880:  s0pd-A  3.0  3.4   83   537    8   MOLECULE: INTERLEUKIN 18 RECEPTOR 1;                                 
5881:  gjl3-A  3.0  3.4   98   492    7   MOLECULE: OS02G0829200 PROTEIN;                                      
5882:  db7j-A  3.0  3.7   93   173    6   MOLECULE: UNCHARACTERIZED PROTEIN;                                   
5883:  mt9y-A  3.0  6.2  102   558    7   MOLECULE: OS01G0601950 PROTEIN;                                      
5884:  uod2-A  3.0  3.0   75  1400    9   MOLECULE: TITIN;                                                     
5885:  uk7a-A  3.0  3.4   86   792    8   MOLECULE: FI17836P1;                                                 
5886:  qpv0-A  3.0  4.6  114  1151   11   MOLECULE: MYELIN REGULATORY FACTOR;                                  
5887:  gd5a-A  3.0  3.2   90   410   10   MOLECULE: UNCHARACTERIZED PROTEIN;                                   
5888:  k6yi-A  3.0  3.8   99   575    8   MOLECULE: LACCASE;                                                   
5889:  f3ri-A  3.0  3.3   83  2253   10   MOLECULE: POLYCYSTIC KIDNEY DISEASE AND RECEPTOR FOR EGG JE          
5890:  fbf7-A  3.0  3.2   78   210    6   MOLECULE: T-CELL ANTIGEN CD7;                                        
5891:  vnt2-A  3.0  4.0   99   894   13   MOLECULE: SUBTILISIN-LIKE PROTEASE SBT2.1;                           
5892:  wt0l-A  3.0  3.3   99  1426    7   MOLECULE: NEPHROCYSTIN-4;                                            
5893:  npf3-A  3.0  5.2   92   429    8   MOLECULE: TNF RECEPTOR-ASSOCIATED FACTOR FAMILY PROTEIN DDB          
5894:  s2ig-A  3.0  3.4   85  1400    5   MOLECULE: ANKYRIN-2;                                                 
5895:  l8jo-A  3.0  4.1  106   241    6   MOLECULE: OS06G0118800 PROTEIN;                                      
5896:  eku3-A  3.0  3.3   78   825    8   MOLECULE: INTERLEUKIN-4 RECEPTOR SUBUNIT ALPHA;                      
5897:  u2qk-A  3.0  3.2   91   917    5   MOLECULE: P53-INDUCED PROTEIN WITH A DEATH DOMAIN-LIKE;              
5898:  pr4y-A  3.0  2.9   84  1179   12   MOLECULE: PROTOCADHERIN 12;                                          
5899:  u4cv-A  3.0  4.1   87   593    3   MOLECULE: COPINE-5;                                                  
5900:  zur9-A  3.0  3.3  107   636    6   MOLECULE: TUMOR PROTEIN P73;                                         
5901:  bz6v-A  3.0  3.6  104   594    3   MOLECULE: ARRESTIN_N DOMAIN-CONTAINING PROTEIN;                      
5902:  gvn1-A  3.0  3.7   90  1019    6   MOLECULE: SBP-TYPE DOMAIN-CONTAINING PROTEIN;                        
5903:  sc0l-A  3.0  5.0  112   227    4   MOLECULE: NDR1/HIN1-LIKE PROTEIN 10;                                 
5904:  ume6-A  3.0  3.0   88   969    6   MOLECULE: D12;                                                       
5905:  ysp5-A  3.0  3.2   83   428    8   MOLECULE: IMMUNOGLOBULIN SUPERFAMILY CONTAINING LEUCINE-RIC          
5906:  ifu5-A  3.0  3.9   83  1721   10   MOLECULE: SI:DKEY-30E9.7;                                            
5907:  jl1m-A  3.0  3.7   84   667    7   MOLECULE: E3 UBIQUITIN-PROTEIN LIGASE MIDLINE-1;                     
5908:  h2og-A  3.0  3.9   95  1063   12   MOLECULE: PHOSPHATIDYLINOSITOL-4,5-BISPHOSPHATE 3-KINASE;            
5909:  fi7f-A  3.0  2.9   86  1017    8   MOLECULE: CD101 MOLECULE;                                            
5910:  zwd2-A  3.0  3.2   76   475    7   MOLECULE: PREGNANCY-SPECIFIC GLYCOPROTEIN 20;                        
5911:  m7vc-A  3.0  3.4   77  1425    6   MOLECULE: NEPHROCYSTIN-4;                                            
5912:  ca2u-A  3.0  8.7  107   685    7   MOLECULE: MYOGENESIS-REGULATING GLYCOSIDASE (PUTATIVE);              
5913:  dq2m-A  3.0  3.4   89   122    9   MOLECULE: CELLULOSE-BINDING DOMAIN-CONTAINING PROTEIN;               
5914:  ht8r-A  3.0  4.2   74   917   11   MOLECULE: SMOOTHELIN;                                                
5915:  zi5a-A  3.0  2.8   83  1143   13   MOLECULE: IPPC DOMAIN-CONTAINING PROTEIN;                            
5916:  qee8-A  3.0  4.6  100  1216    9   MOLECULE: 1-PHOSPHATIDYLINOSITOL 4,5-BISPHOSPHATE PHOSPHODI          
5917:  y1ba-A  3.0  3.5   80   739    4   MOLECULE: TRIPARTITE MOTIF-CONTAINING 46B;                           
5918:  lz1c-A  3.0  5.9   95   679   13   MOLECULE: RH02475P;                                                  
5919:  u2ez-A  3.0  3.1   77   993   10   MOLECULE: EPHRIN TYPE-B RECEPTOR 3;                                  
5920:  k3uz-A  3.0  3.3   92   966   12   MOLECULE: UNCHARACTERIZED PROTEIN;                                   
5921:  r7un-A  3.0  3.7   96   703    5   MOLECULE: HAP2-GCS1 DOMAIN-CONTAINING PROTEIN;                       
5922:  kr5c-A  3.0  4.4   79   603    5   MOLECULE: PALLADIN;                                                  
5923:  hx8l-A  3.0  4.3  118   671   11   MOLECULE: COBRA-LIKE PROTEIN 7, PUTATIVE, EXPRESSED;                 
5924:  up8m-A  3.0  4.4  113  1275    7   MOLECULE: ALPHA-MANNOSIDASE;                                         
5925:  p7js-A  3.0  4.1   87  1688    9   MOLECULE: MYOMESIN 1;                                                
5926:  dqd8-A  3.0  3.2   92   282    3   MOLECULE: UNCHARACTERIZED PROTEIN;                                   
5927:  rf5a-A  3.0  4.6   99   701    6   MOLECULE: ALPHA-1,4-GLUCAN:MALTOSE-1-PHOSPHATE MALTOSYLTRAN          
5928:  fff6-A  3.0  3.0   75   124    1   MOLECULE: AT18611P;                                                  
5929:  efk4-A  3.0  3.8  102   525    8   MOLECULE: GRAINYHEAD-LIKE TRANSCRIPTION FACTOR 1;                    
5930:  om3t-A  3.0  3.3   77   375    6   MOLECULE: KILLER CELL IMMUNOGLOBULIN-LIKE RECEPTOR 2DL5B;            
5931:  vwc6-A  3.0  4.1   93  1400    5   MOLECULE: ANKYRIN-3;                                                 
5932:  nc0l-A  3.0  3.6   89   194    4   MOLECULE: HYPOTHETICAL_PROTEIN_-_CONSERVED;                          
5933:  bx9l-A  3.0  3.1   87   929    9   MOLECULE: PROTOCADHERIN GAMMA-B7;                                    
5934:  ln4c-A  3.0  3.2   94  1148    4   MOLECULE: TRAFFICKING PROTEIN PARTICLE COMPLEX SUBUNIT 9;            
5935:  hdw2-A  3.0  3.2   82   293    7   MOLECULE: LYMPHOCYTE ANTIGEN 6 COMPLEX LOCUS PROTEIN G6F;            
5936:  t1hl-A  3.0  3.1   83   635    6   MOLECULE: LEUCINE-RICH REPEAT AND FIBRONECTIN TYPE-III DOMA          
5937:  e6tp-A  3.0  3.0   85   777   11   MOLECULE: UNCHARACTERIZED PROTEIN;                                   
5938:  ydt1-A  3.0  3.6   93  1016    9   MOLECULE: C2 DOMAIN-CONTAINING PROTEIN 5;                            
5939:  q0tl-A  3.0  5.0   90   210    9   MOLECULE: HIGH-AFFINITY NITRATE TRANSPORTER 3.1;                     
5940:  m9tf-A  3.0  3.0   94  2683    5   MOLECULE: HELICASE WITH ZINC FINGER 2;                               
5941:  rvw7-A  3.0  4.2  111   425    9   MOLECULE: COBRA-LIKE PROTEIN 4;                                      
5942:  v4wg-A  3.0  2.8   82   478   10   MOLECULE: CARD-LIKE PROTEIN;                                         
5943:  dpw9-A  3.0  3.1   76   682    9   MOLECULE: PREDICTED GENE 15448;                                      
5944:  pbs2-A  3.0  3.8  101   644    8   MOLECULE: UNCHARACTERIZED PROTEIN;                                   
5945:  nvz1-A  3.0  3.4   88  1400    5   MOLECULE: ADHESION G-PROTEIN COUPLED RECEPTOR V1;                    
5946:  ym6e-A  3.0  3.4   84   760    4   MOLECULE: VIN3-LIKE PROTEIN 2;                                       
5947:  ilh3-A  3.0  3.6   94   970    9   MOLECULE: SODIUM/CALCIUM EXCHANGER 1;                                
5948:  sst8-A  3.0  3.7   91   263    7   MOLECULE: TATA-BINDING PROTEIN-ASSOCIATED FACTOR;                    
5949:  rny7-A  3.0  4.0  100   769   13   MOLECULE: CO(2)-RESPONSE SECRETED PROTEASE;                          
5950:  i2kc-A  3.0  3.3   79   845    5   MOLECULE: VIN3-LIKE PROTEIN 2;                                       
5951:  tw7f-A  3.0  4.0  112   293    9   MOLECULE: LATE EMBRYOGENESIS ABUNDANT (LEA) HYDROXYPROLINE-          
5952:  nf4g-A  3.0  3.2   77   784    8   MOLECULE: SI:CH211-165F21.2;                                         
5953:  cmc6-A  3.0  3.5   79   438    8   MOLECULE: SODIUM/BILE ACID COTRANSPORTER 5;                          
5954:  ph7n-A  3.0  3.0   80   637   10   MOLECULE: INTERLEUKIN-17 RECEPTOR E;                                 
5955:  k1kx-A  3.0  3.3   86   965    6   MOLECULE: HYPOTHETICAL_PROTEIN_-_CONSERVED;                          
5956:  lof3-A  3.0  3.8  107   311    7   MOLECULE: LATE EMBRYOGENESIS ABUNDANT (LEA) HYDROXYPROLINE-          
5957:  ig6k-A  3.0  2.4   75   712   11   MOLECULE: RHO-GAP DOMAIN-CONTAINING PROTEIN;                         
5958:  a9bj-A  3.0  4.9   90  1197    9   MOLECULE: CALCIUM-DEPENDENT SECRETION ACTIVATOR 2;                   
5959:  wtu3-A  3.0  3.2   88   808    5   MOLECULE: PROTOCADHERIN GAMMA SUBFAMILY A, 8;                        
5960:  s0ki-A  3.0  3.9   91  1545    4   MOLECULE: TRICALBIN-3;                                               
5961:  ey4n-A  3.0  3.3   89  1026    9   MOLECULE: PROTOCADHERIN 10;                                          
5962:  rfi7-A  3.0  3.3   86  2139   14   MOLECULE: FRAS1-RELATED EXTRACELLULAR MATRIX PROTEIN 3;              
5963:  wwz0-A  3.0  6.5  100   913   10   MOLECULE: UNCHARACTERIZED PROTEIN;                                   
5964:  l3mr-A  3.0  3.9   83  1400   13   MOLECULE: PROTOCADHERIN-23;                                          
5965:  k6dj-A  3.0  3.4   76   304    5   MOLECULE: KILLER CELL IMMUNOGLOBULIN-LIKE RECEPTOR 2DS2;             
5966:  bbq7-A  3.0  3.3   89   515    9   MOLECULE: GLYCOSYLTRANSFERASE FAMILY 92 PROTEIN;                     
5967:  pwu7-A  3.0  3.5   94  1306    9   MOLECULE: ADHESION G-PROTEIN COUPLED RECEPTOR V1;                    
5968:  dw8p-A  3.0  4.3  102   328    6   MOLECULE: UNCHARACTERIZED PROTEIN;                                   
5969:  emn6-A  3.0  3.3   75   375    7   MOLECULE: UNCHARACTERIZED PROTEIN;                                   
5970:  p0nn-A  3.0  2.9   65  2162    2   MOLECULE: UNCHARACTERIZED PROTEIN;                                   
5971:  z2lz-A  3.0  3.8   89  1028    7   MOLECULE: CONTACTIN-3;                                               
5972:  n1ld-A  3.0  3.3   90   300   10   MOLECULE: UNCHARACTERIZED PROTEIN;                                   
5973:  zhr8-A  3.0  3.5   91  1305    8   MOLECULE: ASTROTACTIN 1;                                             
5974:  dt0a-A  3.0  2.8   70  1250    9   MOLECULE: PROBABLE AUTOTRANSPORTER YFAL;                             
5975:  g9on-A  3.0  3.3   78  1400    4   MOLECULE: HEMICENTIN-1;                                              
5976:  a2id-A  3.0  4.2   94   212   11   MOLECULE: PROTEIN SRC2-LIKE PROTEIN;                                 
5977:  lz0i-A  3.0  4.2  101  2319    4   MOLECULE: C2 DOMAIN-CONTAINING 3 CENTRIOLE ELONGATION REGUL          
5978:  jtz3-A  3.0  5.5  103  1043    8   MOLECULE: PHOSPHATIDYLINOSITOL 4,5-BISPHOSPHATE 3-KINASE CA          
5979:  bds7-A  3.0  3.5   83   616    6   MOLECULE: PURPLE ACID PHOSPHATASE;                                   
5980:  c4rx-A  3.0  4.6   84   731    6   MOLECULE: MULTIPLE C2 DOMAINS, TRANSMEMBRANE 2B;                     
5981:  dc0z-A  3.0  4.2   83  1267    4   MOLECULE: STRIATED MUSCLE PREFERENTIALLY EXPRESSED PROTEIN           
5982:  bu1w-A  3.0  5.5  114   180    7   MOLECULE: SIGNAL PEPTIDASE COMPLEX SUBUNIT 3;                        
5983:  c7hj-A  3.0  2.6   66   360    9   MOLECULE: OMP85 DOMAIN-CONTAINING PROTEIN;                           
5984:  vyi4-A  3.0  3.8  119   368    6   MOLECULE: POLYMERASE DELTA-INTERACTING PROTEIN 2;                    
5985:  hzh1-A  3.0  3.1   88   876    8   MOLECULE: AP-5 COMPLEX SUBUNIT BETA-1;                               
5986:  wjn5-A  3.0  3.5  104   783   12   MOLECULE: SUBTILISIN3;                                               
5987:  fy1b-A  3.0  5.1   90   208    8   MOLECULE: HIGH-AFFINITY NITRATE TRANSPORTER;                         
5988:  gfu7-A  3.0 13.2   90   282    7   MOLECULE: MATH (MEPRIN-ASSOCIATED TRAF HOMOLOGY) DOMAIN CON          
5989:  ds6b-A  3.0  3.2   99   260    4   MOLECULE: ZWEI IG DOMAIN PROTEIN ZIG-5;                              
5990:  ha3g-A  3.0  3.2   87  1434    5   MOLECULE: HELICASE FOR MEIOSIS 1;                                    
5991:  ijs7-A  3.0  4.6  118   586    5   MOLECULE: PPM-TYPE PHOSPHATASE DOMAIN-CONTAINING PROTEIN;            
5992:  gwa9-A  3.0  3.7   89   781    8   MOLECULE: PROBABLE BETA-D-XYLOSIDASE 5;                              
5993:  d7sn-A  3.0  3.3   81  1193   10   MOLECULE: PUTATIVE UNCHARACTERIZED PROTEIN DDB_G0271238;             
5994:  fh5z-A  3.0  3.2   95   422    7   MOLECULE: LD44267P;                                                  
5995:  f7rx-A  3.0  3.2   88   941    8   MOLECULE: PROTOCADHERIN ALPHA-12;                                    
5996:  rq0o-A  3.0  3.3   91  1405    7   MOLECULE: SIMILAR TO YEATS DOMAIN CONTAINING 2 (PREDICTED);          
5997:  g9vn-A  3.0  3.3   92   123   10   MOLECULE: CBM49 DOMAIN-CONTAINING PROTEIN;                           
5998:  vcf5-A  3.0  3.1   83   843   10   MOLECULE: DESMOCOLLIN 1;                                             
5999:  wnr2-A  3.0  3.0   87   304    8   MOLECULE: UNCHARACTERIZED PROTEIN;                                   
6000:  z3zw-A  3.0  5.0   87   833    8   MOLECULE: MATH (MEPRIN-ASSOCIATED TRAF HOMOLOGY) DOMAIN CON          
6001:  r3ae-A  3.0  4.3   93   458   12   MOLECULE: AT3G01890;                                                 
6002:  yb2q-A  3.0  3.5   79   359    9   MOLECULE: LACHESIN;                                                  
6003:  g1ak-A  3.0  3.2   67    78   12   MOLECULE: UNCHARACTERIZED PROTEIN;                                   
6004:  hr8w-A  3.0  3.9   87   987    8   MOLECULE: EPHRIN TYPE-B RECEPTOR 4;                                  
6005:  vwd2-A  3.0  3.2   81   510    6   MOLECULE: SI:DKEY-93H22.7;                                           
6006:  udn7-A  3.0  3.0   78   328    8   MOLECULE: KILLER CELL IMMUNOGLOBULIN-LIKE RECEPTOR, THREE I          
6007:  wz4s-A  3.0  3.6   91   775    8   MOLECULE: UNCHARACTERIZED PROTEIN;                                   
6008:  as4p-A  3.0  5.0  111   675    7   MOLECULE: AMINE OXIDASE;                                             
6009:  c7mq-A  3.0  7.1   91   902    7   MOLECULE: CALCIUM-ACTIVATED CHLORIDE CHANNEL REGULATOR 3A-1          
6010:  w1rw-A  3.0  3.3   76   331    8   MOLECULE: KIR2DL1 PROTEIN;                                           
6011:  nr4z-A  3.0  3.8   97   875    6   MOLECULE: CYTOSOLIC PHOSPHOLIPASE A2 EPSILON;                        
6012:  qm1z-A  3.0  6.5   91   147    7   MOLECULE: PROBABLE SIGNAL PEPTIDASE COMPLEX SUBUNIT 3;               
6013:  m9sm-A  3.0  4.1  102   417    6   MOLECULE: UNCHARACTERIZED PROTEIN MJ0943;                            
6014:  dm5d-A  3.0  3.3  103   647    9   MOLECULE: UNCHARACTERIZED PROTEIN;                                   
6015:  cy5i-A  3.0  3.4   94   856   11   MOLECULE: UNCHARACTERIZED PROTEIN;                                   
6016:  cln0-A  3.0  3.6   89   552    7   MOLECULE: CALCIUM-DEPENDENT LIPID-BINDING (CALB DOMAIN) FAM          
6017:  p7oi-A  3.0  2.5   80  1134    6   MOLECULE: UNCHARACTERIZED PROTEIN;                                   
6018:  ltu9-A  3.0  5.2   98   270    6   MOLECULE: BTB DOMAIN-CONTAINING PROTEIN;                             
6019:  cf3a-A  3.0  4.4  102  1070    9   MOLECULE: PHOSPHATIDYLINOSITOL 4,5-BISPHOSPHATE 3-KINASE CA          
6020:  ge3t-A  3.0  7.5   91   300    9   MOLECULE: MATH (MEPRIN-ASSOCIATED TRAF HOMOLOGY) DOMAIN CON          
6021:  ntg5-A  3.0  3.6   96   360    8   MOLECULE: SIMILAR TO TDPOZ3;                                         
6022:  l7ob-A  3.0  2.8   82  1400    9   MOLECULE: HYDROCEPHALUS-INDUCING PROTEIN HOMOLOG;                    
6023:  de7b-A  3.0  9.9   89   370    4   MOLECULE: MITOCHONDRIAL DISTRIBUTION AND MORPHOLOGY PROTEIN          
6024:  gg2o-A  3.0  3.5   84   886    5   MOLECULE: C2 NT-TYPE DOMAIN-CONTAINING PROTEIN;                      
6025:  vf5z-A  3.0  4.1   95  1883    8   MOLECULE: TRANSMEMBRANE PROTEIN 131;                                 
6026:  w1mi-A  3.0  4.7   98   641    8   MOLECULE: CALPAIN-6;                                                 
6027:  ml6b-A  3.0  3.4   98   124    8   MOLECULE: CELLULOSE-BINDING DOMAIN-CONTAINING PROTEIN;               
6028:  lwi9-A  3.0  4.5  109   756    7   MOLECULE: LYSYL OXIDASE HOMOLOG 4;                                   
6029:  bra3-A  3.0  8.9   99   678    5   MOLECULE: SULFOQUINOVOSIDASE;                                        
6030:  o5vk-A  3.0  5.2   93   642   10   MOLECULE: CALPAIN 5B;                                                
6031:  sq7h-A  3.0  4.1  106   832    9   MOLECULE: SUBTILISIN-LIKE PROTEASE SBT2.1;                           
6032:  od4t-A  3.0  3.1   80   637    9   MOLECULE: INTERLEUKIN-17 RECEPTOR E;                                 
6033:  c8uy-A  3.0  4.9   88  1966    6   MOLECULE: ALPHA-PROTEIN KINASE 2;                                    
6034:  z2jb-A  3.0  4.4  106  1992    8   MOLECULE: OTOFERLIN;                                                 
6035:  hj5g-A  3.0  3.5   85   252   11   MOLECULE: CARCINOEMBRYONIC ANTIGEN-RELATED CELL ADHESION MO          
6036:  i9db-A  3.0  3.3   87   435    7   MOLECULE: PREGNANCY-SPECIFIC BETA-1-GLYCOPROTEIN 6;                  
6037:  ze5q-A  3.0  4.4   99   788    9   MOLECULE: PHOSPHOINOSITIDE PHOSPHOLIPASE C;                          
6038:  i3ee-A  3.0  4.6  102  1070    5   MOLECULE: C2 CALCIUM/LIPID-BINDING PLANT PHOSPHORIBOSYLTRAN          
6039:  s8ow-A  3.0  4.3  105   340    3   MOLECULE: CHITIN-BINDING TYPE-4 DOMAIN-CONTAINING PROTEIN;           
6040:  lzl1-A  3.0  3.2   81   744    9   MOLECULE: LEUKOCYTE IMMUNOGLOBULIN-LIKE RECEPTOR SUBFAMILY           
6041:  sej4-A  3.0  3.2   78   580    5   MOLECULE: GERANYLGERANYL TRANSFERASE TYPE-2 SUBUNIT ALPHA;           
6042:  ul1r-A  3.0  4.9   96   905    4   MOLECULE: AP COMPLEX SUBUNIT BETA;                                   
6043:  w6mj-A  3.0  2.0   64  1400    5   MOLECULE: POLYCYSTIC KIDNEY DISEASE PROTEIN 1-LIKE 1;                
6044:  fww8-A  3.0  3.4   89   272    8   MOLECULE: F-ACTIN-CAPPING PROTEIN SUBUNIT BETA;                      
6045:  uc5b-A  3.0  4.5  104   595    7   MOLECULE: UNCHARACTERIZED PROTEIN;                                   
6046:  ln1b-A  3.0  2.4   78  1171    9   MOLECULE: UNCHARACTERIZED PROTEIN;                                   
6047:  i1qp-A  3.0  3.6   92   296    3   MOLECULE: COBALAMIN TRAFFICKING PROTEIN CBLD;                        
6048:  r7md-A  3.0  2.7   85   243   11   MOLECULE: VESICLE-ASSOCIATED MEMBRANE PROTEIN-ASSOCIATED PR          
6049:  q3ys-A  3.0  4.3  111  1075    5   MOLECULE: NUCLEAR FACTOR OF ACTIVATED T-CELLS, CYTOPLASMIC           
6050:  mhv5-A  3.0  3.5   83   455    5   MOLECULE: CARCINOEMBRYONIC ANTIGEN-RELATED CELL ADHESION MO          
6051:  ij0f-A  3.0  4.5   80   465    4   MOLECULE: PURPLE ACID PHOSPHATASE;                                   
6052:  ffd7-A  3.0  3.1   76  1772    4   MOLECULE: SI:DKEY-85K7.12;                                           
6053:  dh6l-A  3.0  2.7   85   243   11   MOLECULE: VESICLE-ASSOCIATED MEMBRANE PROTEIN-ASSOCIATED PR          
6054:  zh9m-A  3.0  4.4  129   790    9   MOLECULE: INTEGRIN BETA;                                             
6055:  i2ll-A  3.0  3.6   83   149    8   MOLECULE: C2 DOMAIN-CONTAINING PROTEIN;                              
6056:  o9zm-A  3.0  3.3   90   783   10   MOLECULE: SUBTILISIN-LIKE PROTEASE SBT1.9;                           
6057:  r4lv-A  3.0  3.7   78   184    9   MOLECULE: UROPLAKIN-2;                                               
6058:  t9an-A  3.0  3.5   98   870    8   MOLECULE: UNCHARACTERIZED PROTEIN;                                   
6059:  lem2-A  3.0  4.2  103  1315    4   MOLECULE: PROTEIN FANTOM;                                            
6060:  fw1f-A  3.0  3.5   96   777    6   MOLECULE: UNCHARACTERIZED PROTEIN;                                   
6061:  f2qf-A  3.0  3.0   90   812    8   MOLECULE: SI:CH73-233F7.7;                                           
6062:  m3vc-A  3.0  3.6   85  1038    7   MOLECULE: UNCHARACTERIZED PROTEIN;                                   
6063:  yqq3-A  3.0  3.2  107   737   11   MOLECULE: UNCHARACTERIZED PROTEIN;                                   
6064:  dl0f-A  3.0  3.5   88  1021    3   MOLECULE: IMMUNOGLOBULIN SUPERFAMILY MEMBER 2;                       
6065:  doy5-A  3.0  3.3   88  1549   10   MOLECULE: ANKYRIN, ISOFORM B;                                        
6066:  uk2z-A  3.0  3.3   88   398    8   MOLECULE: INTERLEUKIN-1 RECEPTOR TYPE 2;                             
6067:  t4fb-A  3.0  3.7  102   630   10   MOLECULE: DYNACTIN SUBUNIT 4, PUTATIVE;                              
6068:  p1cy-A  3.0  3.8  114  1220    7   MOLECULE: VON WILLEBRAND FACTOR A DOMAIN-CONTAINING PROTEIN          
6069:  x8gw-A  3.0  3.5  103   778   10   MOLECULE: SUBTILISIN-LIKE PROTEASE SBT3.6;                           
6070:  o2sb-A  3.0  3.3   90  1176   10   MOLECULE: GROWTH-DIFFERENTIATION TRANSITION PROTEIN 5;               
6071:  goj2-A  3.0  2.8   80   319    9   MOLECULE: CELL SURFACE A33 ANTIGEN;                                  
6072:  n6ld-A  3.0  2.8  100   953    6   MOLECULE: NON-LYSOSOMAL GLUCOSYLCERAMIDASE;                          
6073:  q4hd-A  3.0  3.5   86  1400    6   MOLECULE: POLYCYSTIC KIDNEY DISEASE PROTEIN 1-LIKE 1;                
6074:  mr8i-A  3.0  3.7   96   311    8   MOLECULE: CYSTEINE AND HISTIDINE-RICH PROTEIN 1;                     
6075:  et3q-A  3.0  3.0   94   201    3   MOLECULE: LD16419P;                                                  
6076:  q9bw-A  3.0  3.1   92  1996    8   MOLECULE: UNCHARACTERIZED PROTEIN;                                   
6077:  d2xa-A  3.0  3.7  112   226    4   MOLECULE: OS06G0121300 PROTEIN;                                      
6078:  fco0-A  3.0  3.3   78   452    9   MOLECULE: WRAPPER/REGA-1/KLINGON HOMOLOG;                            
6079:  zaq3-A  3.0  3.9   99   256    6   MOLECULE: PROBABLE F-ACTIN-CAPPING PROTEIN SUBUNIT BETA;             
6080:  o6on-A  3.0  3.6   98   812    9   MOLECULE: PHOSPHATIDYLINOSITOL 3-KINASE;                             
6081:  s0ye-A  3.0  3.7   82   372    5   MOLECULE: CILIARY NEUROTROPHIC FACTOR RECEPTOR SUBUNIT ALPH          
6082:  m6ba-A  3.0  3.4   87   948    3   MOLECULE: CHORDIN;                                                   
6083:  g0bw-A  3.0  3.5   85   594    7   MOLECULE: UNCHARACTERIZED PROTEIN;                                   
6084:  bv0p-A  3.0  5.1   97   596    5   MOLECULE: OS05G0373300 PROTEIN;                                      
6085:  jgq2-A  3.0  2.8   75   197    7   MOLECULE: UNCHARACTERIZED PROTEIN;                                   
6086:  gr6m-A  3.0  3.2   88   950    8   MOLECULE: PROTOCADHERIN ALPHA 11;                                    
6087:  gq6l-A  3.0  3.2   85   790   14   MOLECULE: UNCHARACTERIZED PROTEIN;                                   
6088:  j1ql-A  3.0  4.1   96  1122    9   MOLECULE: ANILLIN, ACTIN-BINDING PROTEIN;                            
6089:  mhy4-A  3.0  6.0  101  1149    8   MOLECULE: TPR_REGION DOMAIN-CONTAINING PROTEIN;                      
6090:  qde8-A  3.0  3.2  100  1015    5   MOLECULE: PUTATIVE HELICASE MOV-10-B.2;                              
6091:  hn4t-A  3.0  4.7   99  1055    9   MOLECULE: PHOSPHATIDYLINOSITOL 3-KINASE 2, PUTATIVE;                 
6092:  zf5h-A  3.0  3.1   82   816   10   MOLECULE: UNCHARACTERIZED PROTEIN;                                   
6093:  olx3-A  3.0  3.2   79   638    6   MOLECULE: ZONA PELLUCIDA SPERM-BINDING PROTEIN 1;                    
6094:  ef4j-A  3.0  4.0   87  1120    7   MOLECULE: HECT DOMAIN-CONTAINING PROTEIN;                            
6095:  oj8i-A  3.0  5.5   94   963   11   MOLECULE: INTEGRATOR COMPLEX SUBUNIT 4;                              
6096:  dt9r-A  3.0  3.1   79   189    6   MOLECULE: UNCHARACTERIZED PROTEIN;                                   
6097:  zhc3-A  3.0  4.3   82   509    5   MOLECULE: ERYTHROPOIETIN RECEPTOR;                                   
6098:  qhe6-A  3.0  3.5  107   736    9   MOLECULE: SUBTILISIN-LIKE PROTEASE SBT4.11;                          
6099:  vx2b-A  3.0  3.8   91   775    9   MOLECULE: UNCHARACTERIZED PROTEIN;                                   
6100:  du8o-A  3.0  4.8   99   641    8   MOLECULE: CALPAIN-6;                                                 
6101:  rtt9-A  3.0  3.1   86   777   12   MOLECULE: PROTOCADHERIN BETA 10;                                     
6102:  daz4-A  3.0  2.9   81   822   12   MOLECULE: CADHERIN-3;                                                
6103:  oyt2-A  3.0  3.2   79   205    9   MOLECULE: CD28-LIKE MOLECULE;                                        
6104:  aev8-A  3.0  3.6   83   703   11   MOLECULE: UNCHARACTERIZED PROTEIN;                                   
6105:  x9ll-A  3.0  3.5   82   313    9   MOLECULE: CYTOKINE RECEPTOR FAMILY MEMBER B4;                        
6106:  j7cd-A  3.0  2.7   79   522    9   MOLECULE: UNCHARACTERIZED PROTEIN;                                   
6107:  rat9-A  3.0  5.9   95  1256    5   MOLECULE: CELL ADHESION MOLECULE-RELATED/DOWN-REGULATED BY           
6108:  ghm9-A  3.0  2.9   83  1060    4   MOLECULE: PROTOCADHERIN-1;                                           
6109:  j6wn-A  3.0  3.4   86   213    8   MOLECULE: OS10G0436100 PROTEIN;                                      
6110:  b9ux-A  3.0  3.6   91  1997    4   MOLECULE: OTOFERLIN;                                                 
6111:  xkb8-A  3.0  3.0   80   230    9   MOLECULE: PROTEIN HIDE1;                                             
6112:  e9ld-A  3.0  3.7  111  1032    7   MOLECULE: PROTEIN TRANSPORT PROTEIN SEC24D;                          
6113:  b5gx-A  3.0  3.5   82   628   10   MOLECULE: BASAL CELL ADHESION MOLECULE;                              
6114:  ska0-A  3.0  4.1   94   794    9   MOLECULE: FT-INTERACTING PROTEIN 1;                                  
6115:  r0sm-A  3.0  3.9  105  1186   10   MOLECULE: TRAFFICKING PROTEIN PARTICLE COMPLEX II-SPECIFIC           
6116:  vs7q-A  3.0  5.7   83   581    6   MOLECULE: PROGESTIN AND ADIPOQ RECEPTOR FAMILY;                      
6117:  if6g-A  3.0  3.4   87   130    9   MOLECULE: IG-LIKE DOMAIN-CONTAINING PROTEIN;                         
6118:  wo1w-A  3.0  3.9   93   303    9   MOLECULE: AXIN INTERACTOR, DORSALIZATION-ASSOCIATED PROTEIN          
6119:  zrl9-A  3.0  3.3   87   271    9   MOLECULE: CARCINOEMBRYONIC ANTIGEN-RELATED CELL ADHESION MO          
6120:  tc3e-A  3.0  4.0  102   370   11   MOLECULE: ALDOSE 1-EPIMERASE;                                        
6121:  ifo7-A  3.0  4.5   98   807    9   MOLECULE: 1-PHOSPHATIDYLINOSITOL 4,5-BISPHOSPHATE PHOSPHODI          
6122:  cly1-A  3.0  5.2  110   551    8   MOLECULE: UNCHARACTERIZED PROTEIN;                                   
6123:  y8wm-A  3.0  3.1   77   250   10   MOLECULE: LYMPHOCYTE FUNCTION-ASSOCIATED ANTIGEN 3;                  
6124:  ha7n-A  3.0  3.6   99  1795    9   MOLECULE: POLY [ADP-RIBOSE] POLYMERASE;                              
6125:  pd3w-A  3.0  3.1   92   430   11   MOLECULE: OS02G0817100 PROTEIN;                                      
6126:  cnx0-A  3.0  4.5   80   461    3   MOLECULE: PURPLE ACID PHOSPHATASE;                                   
6127:  m0ig-A  3.0  3.9  102  2042    4   MOLECULE: FER-1-LIKE FAMILY MEMBER 5;                                
6128:  pq5f-A  3.0  3.3   80  1179    5   MOLECULE: PROTEIN TURTLE HOMOLOG A;                                  
6129:  k7mi-A  3.0  3.1   93   135    5   MOLECULE: UNCHARACTERIZED PROTEIN;                                   
6130:  jgu3-A  3.0  5.2   89   197    4   MOLECULE: HIGH-AFFINITY NITRATE TRANSPORTER;                         
6131:  bi9a-A  3.0  3.3   84   210    4   MOLECULE: T-CELL SURFACE GLYCOPROTEIN CD8 BETA CHAIN;                
6132:  g3hv-A  3.0  3.3   96   250    8   MOLECULE: MSP_(MAJOR_SPERM_PROTEIN )_DOMAIN_CONTAINING_PROT          
6133:  sg1c-A  3.0  3.3  103   773    7   MOLECULE: UNCHARACTERIZED PROTEIN;                                   
6134:  ju7x-A  3.0  3.2   87   808    6   MOLECULE: PROTOCADHERIN GAMMA SUBFAMILY B, 8;                        
6135:  ns7r-A  3.0  5.9   89   258    2   MOLECULE: CALPAIN-LIKE CYSTEINE PEPTIDASE, PUTATIVE;                 
6136:  txs9-A  3.0  4.7   98   553    6   MOLECULE: BIOTINIDASE;                                               
6137:  g3zl-A  3.0  3.4   91  1261   11   MOLECULE: POM152P;                                                   
6138:  jq7k-A  3.0  4.8   90   332    6   MOLECULE: BTB/POZ DOMAIN-CONTAINING PROTEIN;                         
6139:  fy3h-A  3.0  3.9  103   454    8   MOLECULE: COBRA-LIKE PROTEIN 6;                                      
6140:  uz2s-A  3.0  3.1   77   454   14   MOLECULE: IMMUNOGLOBULIN HEAVY CONSTANT MU;                          
6141:  t1wg-A  3.0  5.5   84   132    8   MOLECULE: UNCHARACTERIZED PROTEIN;                                   
6142:  eah5-A  3.0  3.2   91   152   11   MOLECULE: SUPEROXIDE DISMUTASE [CU-ZN];                              
6143:  xhe0-A  3.0  8.6   84   373    7   MOLECULE: UNCHARACTERIZED PROTEIN;                                   
6144:  bd7g-A  3.0  5.2   92   855    5   MOLECULE: OS04G0472900 PROTEIN;                                      
6145:  lr4n-A  3.0  3.2   85   335    8   MOLECULE: PREGNANCY-SPECIFIC BETA-1-GLYCOPROTEIN 5;                  
6146:  rc0a-A  3.0  4.6   97  1390    6   MOLECULE: HECT-TYPE E3 UBIQUITIN TRANSFERASE;                        
6147:  cv2k-A  3.0  3.7   99   599    5   MOLECULE: UNCHARACTERIZED PROTEIN;                                   
6148:  pkx5-A  3.0  3.0   91   284    7   MOLECULE: OS07G0558800 PROTEIN;                                      
6149:  tqc5-A  3.0  3.9   82   645    6   MOLECULE: EYE TRANSFORMER, ISOFORM C;                                
6150:  j5tz-A  3.0  3.2   79  1013    3   MOLECULE: EPHRIN TYPE-B RECEPTOR 6;                                  
6151:  ld9i-A  3.0  4.9   96   921    8   MOLECULE: SODIUM/CALCIUM EXCHANGER 2;                                
6152:  p1yl-A  3.0  3.3   76   348    8   MOLECULE: KILLER CELL IMMUNOGLOBULIN-LIKE RECEPTOR 2DL1;             
6153:  niw3-A  3.0  2.9   75   680   12   MOLECULE: E3 UBIQUITIN-PROTEIN LIGASE MIDLINE-1;                     
6154:  mk5m-A  3.0  5.1   90   208    9   MOLECULE: HIGH-AFFINITY NITRATE TRANSPORTER;                         
6155:  zmt6-A  3.0  3.7   86  1141    6   MOLECULE: MYOSIN-BINDING PROTEIN C, FAST-TYPE;                       
6156:  fx3q-A  3.0  2.9   94   377    6   MOLECULE: OS02G0719000 PROTEIN;                                      
6157:  f9wt-A  3.0  5.2  130  1302    9   MOLECULE: HYPOTHETICAL_PROTEIN_-_CONSERVED;                          
6158:  bkk0-A  3.0  4.3   87   721    5   MOLECULE: TRIPARTITE MOTIF-CONTAINING 36;                            
6159:  x3ok-A  3.0  3.4   84   820   10   MOLECULE: SI:CH73-233F7.4;                                           
6160:  zry2-A  3.0  5.2   96  2057    5   MOLECULE: FER-1-LIKE PROTEIN 5;                                      
6161:  ab3m-A  3.0  3.3  104   774   11   MOLECULE: UNCHARACTERIZED PROTEIN;                                   
6162:  rxz5-A  3.0  3.6  102   770    6   MOLECULE: PUTATIVE PRE-PRO-SUBTILISIN;                               
6163:  rl6x-A  3.0  2.6   80  1336   11   MOLECULE: ADHESION G PROTEIN-COUPLED RECEPTOR A2;                    
6164:  m1xd-A  3.0  2.7   85   243   11   MOLECULE: VESICLE-ASSOCIATED MEMBRANE PROTEIN-ASSOCIATED PR          
6165:  wor4-A  3.0  3.0   82  1079    9   MOLECULE: ADHESION G-PROTEIN COUPLED RECEPTOR F3;                    
6166:  fa4n-A  3.0  3.8  102   447    6   MOLECULE: COBRA-LIKE PROTEIN;                                        
6167:  m0ww-A  3.0  3.8   90   673   16   MOLECULE: LCCL DOMAIN-CONTAINING PROTEIN;                            
6168:  jvi0-A  3.0  3.7   88   783    7   MOLECULE: UNCHARACTERIZED PROTEIN;                                   
6169:  v5sp-A  3.0  3.1   89   664    7   MOLECULE: PROTEIN-ARGININE DEIMINASE TYPE-3;                         
6170:  p0ua-A  3.0  3.9  103   709   13   MOLECULE: OS08G0326700 PROTEIN;                                      
6171:  br0v-A  3.0  4.2   86   207    9   MOLECULE: BON1-ASSOCIATED PROTEIN 2;                                 
6172:  obh9-A  3.0  3.7   88   327    7   MOLECULE: VACUOLAR PROTEIN SORTING-ASSOCIATED PROTEIN 26A;           
6173:  i5ju-A  3.0  4.3   85   121    8   MOLECULE: UNCHARACTERIZED PROTEIN;                                   
6174:  qh8b-A  3.0  3.5   81   626   11   MOLECULE: FIBRONECTIN TYPE-III DOMAIN-CONTAINING PROTEIN;            
6175:  f2kn-A  3.0  3.3   78   273    8   MOLECULE: OSTEOCLAST-ASSOCIATED IG-LIKE RECEPTOR;                    
6176:  wu5n-A  3.0  4.4   97  1329    5   MOLECULE: CA2+-DEPENDENT ACTIVATOR PROTEIN FOR SECRETION B;          
6177:  k9ti-A  3.0  8.0   81   344    7   MOLECULE: PROBABLE MITOCHONDRIAL IMPORT RECEPTOR SUBUNIT TO          
6178:  mx5l-A  3.0  3.6   90  1400    6   MOLECULE: ADHESION G-PROTEIN COUPLED RECEPTOR V1;                    
6179:  r4he-A  3.0  3.9   91  1659    4   MOLECULE: INTERSECTIN-2;                                             
6180:  fm5f-A  3.0  2.5   71   140    1   MOLECULE: UNCHARACTERIZED PROTEIN;                                   
6181:  q6lk-A  3.0  3.6   87  1665    3   MOLECULE: INTERSECTIN 2A;                                            
6182:  bhq7-A  3.0  3.4  101   762    9   MOLECULE: SUBTILISIN-LIKE PROTEASE SBT3.11;                          
6183:  qxr3-A  3.0  3.8   99   814    9   MOLECULE: PHOSPHATIDYLINOSITOL 3-KINASE;                             
6184:  h7zn-A  3.0  5.4   92   587   10   MOLECULE: PHOSPHATIDATE PHOSPHATASE APP1;                            
6185:  tp1w-A  3.0  3.5   81   123    6   MOLECULE: IG HEAVY CHAIN V REGION HPCG8;                             
6186:  ant1-A  3.0  3.8   87  1137   10   MOLECULE: RECEPTOR PROTEIN-TYROSINE KINASE;                          
6187:  vn1x-A  3.0  3.4   77   489    6   MOLECULE: LEUKOCYTE IMMUNOGLOBULIN-LIKE RECEPTOR SUBFAMILY           
6188:  p0by-A  3.0  3.6  104   775    7   MOLECULE: SUBTILISIN-LIKE SERINE ENDOPEPTIDASE FAMILY PROTE          
6189:  r2dw-A  3.0  3.2   88   949    8   MOLECULE: PROTOCADHERIN ALPHA-11;                                    
6190:  c4wi-A  3.0  3.1   81   132   11   MOLECULE: OS04G0589450 PROTEIN;                                      
6191:  x1of-A  3.0  3.3   91  1400    3   MOLECULE: USHERIN;                                                   
6192:  a8oi-A  3.0  3.3   91   774    9   MOLECULE: FN3_LIKE DOMAIN-CONTAINING PROTEIN;                        
6193:  tbj6-A  3.0  3.9   89   972   10   MOLECULE: ANTHRANILATE PHOSPHORIBOSYLTRANSFERASE-LIKE PROTE          
6194:  rau7-A  3.0  2.7   76   328    4   MOLECULE: V-SET AND IMMUNOGLOBULIN DOMAIN CONTAINING 2 (PRE          
6195:  q0nt-A  3.0  4.3   87   863    8   MOLECULE: PUTATIVE UNCHARACTERIZED OUTER MEMBRANE PROTEIN Y          
6196:  akm8-A  3.0  2.7   76   646    5   MOLECULE: CELL SURFACE GLYCOPROTEIN MUC18;                           
6197:  kf0w-A  3.0  3.7   82   296    4   MOLECULE: ZINC-ALPHA-2-GLYCOPROTEIN;                                 
6198:  p8qf-A  3.0  5.3   97   459    7   MOLECULE: UNCHARACTERIZED PROTEIN;                                   
6199:  qg1t-A  3.0  2.9   77   436    6   MOLECULE: ENDOTHELIAL CELL ADHESION MOLECULE B;                      
6200:  im6g-A  3.0  5.0   92   300    4   MOLECULE: TRANSMEMBRANE PROTEIN 158;                                 
6201:  deh2-A  3.0  4.2  113   490    8   MOLECULE: UNCHARACTERIZED PROTEIN C895.08C;                          
6202:  fpf0-A  3.0  4.2   92   737    5   MOLECULE: CALCIUM-DEPENDENT LIPID-BINDING (CALB DOMAIN) FAM          
6203:  yzd4-A  3.0  3.0   77  1207    8   MOLECULE: FIBRONECTIN TYPE III DOMAIN-CONTAINING 3B;                 
6204:  lje5-A  3.0  4.3   90  1289   10   MOLECULE: CALCIUM-DEPENDENT SECRETION ACTIVATOR 1;                   
6205:  ua9k-A  3.0  3.6   80   253    6   MOLECULE: INTERLEUKIN 21 RECEPTOR B;                                 
6206:  q4oa-A  3.0  3.4   94   856   12   MOLECULE: SUBTILISIN-LIKE PROTEASE SBT2.2;                           
6207:  qf9z-A  3.0  3.8   81   204    5   MOLECULE: IG-LIKE DOMAIN-CONTAINING PROTEIN;                         
6208:  hz6y-A  3.0  2.5   71   419    6   MOLECULE: PREGNANCY-SPECIFIC BETA-1-GLYCOPROTEIN 4;                  
6209:  zs1t-A  3.0  3.5   73   179   10   MOLECULE: UNCHARACTERIZED PROTEIN MJ1282.2;                          
6210:  i8pi-A  3.0  2.8   81   279    7   MOLECULE: SLAM FAMILY MEMBER 8;                                      
6211:  ilk6-A  3.0  4.2   83   360    8   MOLECULE: HEREDITARY HEMOCHROMATOSIS PROTEIN HOMOLOG;                
6212:  mqo8-A  3.0  2.8   80   263    4   MOLECULE: CARCINOEMBRYONIC ANTIGEN-RELATED CELL ADHESION MO          
6213:  u6jk-A  3.0  8.0   79  1131    9   MOLECULE: PROBABLE SECRETED BETA-GLUCOSIDASE ADG3;                   
6214:  uee1-A  3.0  2.6   75  1052   12   MOLECULE: RIMS-BINDING PROTEIN 2;                                    
6215:  rvm6-A  3.0  3.0   86   804    7   MOLECULE: SI:CH73-233F7.3;                                           
6216:  gh7k-A  3.0  3.2   88   950    9   MOLECULE: PROTOCADHERIN ALPHA 12;                                    
6217:  fd8r-A  3.0  4.4   89   533    6   MOLECULE: COPINE-3;                                                  
6218:  nsa6-A  3.0  3.6  100  2443   10   MOLECULE: UNCHARACTERIZED PROTEIN;                                   
6219:  jko4-A  3.0  4.0   81  1153    5   MOLECULE: MYOSIN BINDING PROTEIN C, FAST-TYPE (PREDICTED);           
6220:  tw6i-A  3.0  2.8   73   457    7   MOLECULE: T-CELL SURFACE GLYCOPROTEIN CD4;                           
6221:  gay1-A  3.0  3.7   93  1020    6   MOLECULE: UNCHARACTERIZED PROTEIN;                                   
6222:  qik2-A  3.0  3.0   87   168    6   MOLECULE: ZGC:174945;                                                
6223:  zsx4-A  3.0  3.2   83   329    5   MOLECULE: NOVEL IMMUNE-TYPE RECEPTOR 12;                             
6224:  rsp1-A  3.0  4.3  107   217    7   MOLECULE: DOMON DOMAIN-CONTAINING PROTEIN;                           
6225:  ofu1-A  3.0  3.3   83  1400   10   MOLECULE: TITIN;                                                     
6226:  hx9m-A  3.0  3.0   79  1187    8   MOLECULE: METABOTROPIC GLUTAMATE RECEPTOR-LIKE PROTEIN Q;            
6227:  j9qn-A  3.0  5.7  101  1322    5   MOLECULE: PROTEIN FANTOM;                                            
6228:  j0ht-A  3.0  3.8   91   737   11   MOLECULE: PHOSPHOINOSITIDE PHOSPHOLIPASE C;                          
6229:  dh3h-A  3.0  4.4   95  1140    6   MOLECULE: SQUAMOSA PROMOTER-BINDING-LIKE PROTEIN 15;                 
6230:  fcr3-A  3.0  6.0   95  1239    9   MOLECULE: ANILLIN;                                                   
6231:  ws7o-A  3.0  4.4  107   231   10   MOLECULE: NDR1/HIN1-LIKE PROTEIN 3;                                  
6232:  w2ag-A  3.0  2.5   72  1400    7   MOLECULE: TITIN;                                                     
6233:  gu7d-A  3.0  2.8   77  1276    9   MOLECULE: RIM BINDING PROTEIN;                                       
6234:  g0me-A  3.0  3.7   90   156    9   MOLECULE: 16 KDA PHLOEM PROTEIN 1;                                   
6235:  cx0d-A  3.0  3.3   82  1574    4   MOLECULE: PLEXIN C1;                                                 
6236:  m3eo-A  3.0  3.1   89   818   11   MOLECULE: PROTOCADHERIN BETA-1;                                      
6237:  rk2i-A  3.0  3.3   98   320    5   MOLECULE: COPPER CHAPERONE FOR SUPEROXIDE DISMUTASE,                 
6238:  gtd6-A  3.0  3.6   88   830   11   MOLECULE: CYCLIN-DEPENDENT KINASE INHIBITOR FAR1;                    
6239:  s3li-A  3.0  3.0   75  1400    9   MOLECULE: TITIN;                                                     
6240:  f6ow-A  3.0  4.6   89  1005   10   MOLECULE: PIKACHURIN;                                                
6241:  d2wn-A  3.0  4.4  112   827    7   MOLECULE: NUCLEAR FACTOR OF-ACTIVATED T-CELLS 1;                     
6242:  gub5-A  3.0  2.5   72   596    6   MOLECULE: CARCINOEMBRYONIC ANTIGEN-RELATED CELL ADHESION MO          
6243:  mmn1-A  3.0  2.7   76   648    7   MOLECULE: CELL SURFACE GLYCOPROTEIN MUC18;                           
6244:  qsm3-A  3.0  2.6   80   777    6   MOLECULE: VWFA DOMAIN-CONTAINING PROTEIN;                            
6245:  v3yk-A  3.0  3.8   89   536    6   MOLECULE: UNCHARACTERIZED PROTEIN;                                   
6246:  mkn4-A  3.0  4.0  101   828    7   MOLECULE: PHOSPHOLIPASE A2;                                          
6247:  ios5-A  3.0  3.2   86  1028    7   MOLECULE: CONTACTIN-3;                                               
6248:  fk3l-A  3.0  3.0   83   896   11   MOLECULE: DESMOCOLLIN-3;                                             
6249:  qiv9-A  3.0  3.3   78  2034    8   MOLECULE: HOST CELL FACTOR C1;                                       
6250:  p0rr-A  3.0  3.0   86   250    6   MOLECULE: ANTI-SIGMA-L FACTOR RSLA;                                  
6251:  bce2-A  3.0  2.8   80   327    3   MOLECULE: V-SET AND IMMUNOGLOBULIN DOMAIN-CONTAINING PROTEI          
6252:  rz7u-A  3.0  3.4   85   301    2   MOLECULE: CARCINOEMBRYONIC ANTIGEN-RELATED CELL ADHESION MO          
6253:  pw0u-A  3.0  5.0  101   329    7   MOLECULE: PX DOMAIN-CONTAINING PROTEIN;                              
6254:  r0di-A  3.0  5.1   81   540    6   MOLECULE: UNCHARACTERIZED PROTEIN;                                   
6255:  ew8g-A  3.0  3.4   88  1400    9   MOLECULE: ADHESION G-PROTEIN COUPLED RECEPTOR V1;                    
6256:  usb9-A  3.0  3.3   64   322    8   MOLECULE: UNCHARACTERIZED PROTEIN;                                   
6257:  xp7z-A  3.0  3.3   80  1400   15   MOLECULE: HYDROCEPHALUS-INDUCING PROTEIN HOMOLOG;                    
6258:  vg3z-A  3.0  5.0  112   343    9   MOLECULE: UNCHARACTERIZED PROTEIN;                                   
6259:  byj5-A  3.0  3.0   96   275    8   MOLECULE: SODIUM/POTASSIUM-TRANSPORTING ATPASE SUBUNIT BETA          
6260:  d4iu-A  2.9  3.0   97   470   11   MOLECULE: DOLICHYL-DIPHOSPHOOLIGOSACCHARIDE--PROTEIN                 
6261:  gj2h-A  2.9  3.2   85   209    7   MOLECULE: UNCHARACTERIZED PROTEIN STFP;                              
6262:  e9jy-A  2.9  4.4   86   328    5   MOLECULE: TRANSCRIPTION FACTOR BHLH25;                               
6263:  rz8u-A  2.9  6.1  112   957    9   MOLECULE: EGF-LIKE DOMAIN-CONTAINING PROTEIN;                        
6264:  sxn2-A  2.9  4.4  115  1068    8   MOLECULE: BETA-GLUCOSIDASE GBA2 TYPE FAMILY PROTEIN;                 
6265:  xqg9-A  2.9  4.5  110   757    5   MOLECULE: LYSYL OXIDASE HOMOLOG 4;                                   
6266:  cvc6-A  2.9  3.1   87   874    6   MOLECULE: GLYCO_HYD_65N_2 DOMAIN-CONTAINING PROTEIN;                 
6267:  kv9x-A  2.9  4.3   90   306   11   MOLECULE: F-ACTIN-CAPPING PROTEIN SUBUNIT ALPHA;                     
6268:  u3sz-A  2.9  3.2   96   354   13   MOLECULE: ERYTHROFERRONE;                                            
6269:  t2sk-A  2.9  4.8  111   526    6   MOLECULE: LYSYL OXIDASE HOMOLOG;                                     
6270:  w2mm-A  2.9  3.6   97   348    6   MOLECULE: PHOTOSYNTHETIC NDH SUBUNIT OF SUBCOMPLEX B 2,              
6271:  z4xb-A  2.9  3.4   97   359    9   MOLECULE: UNCHARACTERIZED PROTEIN;                                   
6272:  yuu0-A  2.9  3.6  110  1341    2   MOLECULE: UNCHARACTERIZED PROTEIN;                                   
6273:  kgl6-A  2.9  3.4   89   277    8   MOLECULE: F-ACTIN-CAPPING PROTEIN SUBUNIT BETA;                      
6274:  sdy0-A  2.9  4.9  127   677    5   MOLECULE: AMINE OXIDASE;                                             
6275:  usq9-A  2.9  3.8  106   378    9   MOLECULE: ALDOSE 1-EPIMERASE;                                        
6276:  u4nr-A  2.9  3.9  101   350   11   MOLECULE: ALDOSE 1-EPIMERASE;                                        
6277:  ybw7-A  2.9  5.0   97   291    7   MOLECULE: F-ACTIN-CAPPING PROTEIN SUBUNIT BETA;                      
6278:  qir0-A  2.9  4.0  113   458    2   MOLECULE: DOLICHYL-DIPHOSPHOOLIGOSACCHARIDE--PROTEIN                 
6279:  ow4a-A  2.9  5.0  111   408    5   MOLECULE: LYSYL OXIDASE HOMOLOG;                                     
6280:  i6ri-A  2.9  4.0  106   380   10   MOLECULE: ALDOSE 1-EPIMERASE;                                        
6281:  pg6r-A  2.9  3.7   99   336    8   MOLECULE: ALDOSE 1-EPIMERASE;                                        
6282:  du5u-A  2.9  6.9   79  1400    8   MOLECULE: TITIN;                                                     
6283:  oqo7-A  2.9  3.2  101   689   11   MOLECULE: UNCHARACTERIZED PROTEIN;                                   
6284:  isi6-A  2.9  6.2  104  1624    8   MOLECULE: PREGNANCY-ASSOCIATED PLASMA PROTEIN A, PAPPALYSIN          
6285:  k0nu-A  2.9  3.2   88   157   13   MOLECULE: STALK-SPECIFIC PROTEIN A;                                  
6286:  pyp6-A  2.9  2.3   69   414   10   MOLECULE: SC:D0175;                                                  
6287:  c7gr-A  2.9  4.6  101   999    3   MOLECULE: OS02G0816000 PROTEIN;                                      
6288:  kg0l-A  2.9  5.2   98   588    7   MOLECULE: PUR_AC_PHOSPH_N DOMAIN-CONTAINING PROTEIN;                 
6289:  p4us-A  2.9  2.9   78  1088    8   MOLECULE: TRANSMEMBRANE PROTEIN;                                     
6290:  a4kh-A  2.9  5.0   83  1339    7   MOLECULE: KINESIN, PUTATIVE;                                         
6291:  pu6b-A  2.9  3.4   99   391    9   MOLECULE: THIOREDOXIN-INTERACTING PROTEIN;                           
6292:  tyj5-A  2.9  3.3   81   475    6   MOLECULE: PREGNANCY-SPECIFIC GLYCOPROTEIN 22;                        
6293:  gq5m-A  2.9  3.5   85   979   16   MOLECULE: PROTOCADHERIN ALPHA-9;                                     
6294:  j0gl-A  2.9  6.8  115   606   11   MOLECULE: DYNACTIN 62 KDA SUBUNIT;                                   
6295:  r0ec-A  2.9  3.2   82  1400   10   MOLECULE: ADHESION G-PROTEIN COUPLED RECEPTOR V1;                    
6296:  ifk9-A  2.9  4.3   99  1245   11   MOLECULE: TRAFFICKING PROTEIN PARTICLE COMPLEX II-SPECIFIC           
6297:  ei2o-A  2.9  3.6   89  1112    7   MOLECULE: SQUAMOSA PROMOTER-BINDING PROTEIN-LIKE (SBP DOMAI          
6298:  vdm1-A  2.9  2.7   87   249   11   MOLECULE: VESICLE-ASSOCIATED MEMBRANE PROTEIN-ASSOCIATED PR          
6299:  yfn9-A  2.9  4.0   94  1514    9   MOLECULE: PATATIN FAMILY PROTEIN;                                    
6300:  ai3m-A  2.9  3.6   80  1400    8   MOLECULE: TITIN;                                                     
6301:  ow1e-A  2.9  3.3   88   939   10   MOLECULE: PROTOCADHERIN 2 ALPHA B 6;                                 
6302:  olc4-A  2.9  3.7   95   331    7   MOLECULE: GLUCOSE-6-PHOSPHATE 1-EPIMERASE;                           
6303:  uwm9-A  2.9  3.8   91   762    8   MOLECULE: UNCHARACTERIZED PROTEIN;                                   
6304:  p5fa-A  2.9  2.7   79   467   13   MOLECULE: SIALIC ACID-BINDING IG-LIKE LECTIN 12;                     
6305:  uvh2-A  2.9  3.3   76  1400    7   MOLECULE: A-KINASE ANCHOR PROTEIN 13;                                
6306:  ter8-A  2.9  3.2   71   109   14   MOLECULE: UNCHARACTERIZED PROTEIN YPR014C;                           
6307:  j6yn-A  2.9  3.8   94   565    6   MOLECULE: TRANSMEMBRANE 7 SUPERFAMILY MEMBER 3;                      
6308:  fha8-A  2.9  3.6   92   291   14   MOLECULE: GLUCOSE-6-PHOSPHATE 1-EPIMERASE;                           
6309:  exv9-A  2.9  3.0   83  1139    8   MOLECULE: MYOSIN-BINDING PROTEIN C, SLOW-TYPE;                       
6310:  kq0i-A  2.9  3.7   88   720   10   MOLECULE: VIN3-LIKE PROTEIN 1;                                       
6311:  fj5d-A  2.9  4.2   77   604    6   MOLECULE: UNCHARACTERIZED PROTEIN YJGL;                              
6312:  z3vd-A  2.9  4.5   88   623    3   MOLECULE: DICTOMALLEIN-5;                                            
6313:  enj1-A  2.9  2.9   93   658   11   MOLECULE: ENDOGLIN;                                                  
6314:  htl2-A  2.9  4.1   97   465    7   MOLECULE: RECOMBINATION SIGNAL-BINDING PROTEIN FOR IMMUNOGL          
6315:  my0f-A  2.9  3.0   68   115    4   MOLECULE: ELEVATED DURING INFECTION;                                 
6316:  i2vy-A  2.9  3.5   82  1501    6   MOLECULE: MYOMESIN 2A;                                               
6317:  cq7e-A  2.9  3.6   82   630    6   MOLECULE: UNCHARACTERIZED PROTEIN;                                   
6318:  aff1-A  2.9  2.4   71  1400    7   MOLECULE: CILIA- AND FLAGELLA-ASSOCIATED PROTEIN 47;                 
6319:  s1ue-A  2.9  6.3  109   658    3   MOLECULE: OS07G0581300 PROTEIN;                                      
6320:  f0xh-A  2.9  5.2   86  1678    6   MOLECULE: ALPHA-PROTEIN KINASE 3;                                    
6321:  e8ai-A  2.9  3.6   98   294    8   MOLECULE: PUTATIVE GLUCOSE-6-PHOSPHATE 1-EPIMERASE;                  
6322:  jiv1-A  2.9  3.4   79   222   11   MOLECULE: MSP DOMAIN-CONTAINING PROTEIN;                             
6323:  mgn8-A  2.9  2.9   78  1544   13   MOLECULE: UNCHARACTERIZED PROTEIN;                                   
6324:  en4l-A  2.9  4.5   98  1234    6   MOLECULE: 1-PHOSPHATIDYLINOSITOL 4,5-BISPHOSPHATE PHOSPHODI          
6325:  sx2a-A  2.9  4.1   90  1438    7   MOLECULE: MYOMESIN 3;                                                
6326:  n7uq-A  2.9  3.8  112  1319    9   MOLECULE: FI18195P1;                                                 
6327:  oav4-A  2.9  6.0   88   649   10   MOLECULE: PUTATIVE CALPAIN-LIKE CYSTEINE PROTEASE A;                 
6328:  mmm9-A  2.9  4.8  123   776    7   MOLECULE: AMINE OXIDASE;                                             
6329:  b6fd-A  2.9  3.4   96   154    8   MOLECULE: SUPEROXIDE DISMUTASE [CU-ZN];                              
6330:  oc3x-A  2.9  2.6   74  1215   12   MOLECULE: UNCHARACTERIZED PROTEIN;                                   
6331:  ool8-A  2.9  4.4  103   327   12   MOLECULE: CBM49 DOMAIN-CONTAINING PROTEIN;                           
6332:  a3eq-A  2.9  2.9   75  1400    7   MOLECULE: TITIN;                                                     
6333:  f8eg-A  2.9 11.6  101   603    6   MOLECULE: RING FINGER PROTEIN 12;                                    
6334:  xl6p-A  2.9  3.9  104   684    8   MOLECULE: TUMOR PROTEIN P73;                                         
6335:  nk2l-A  2.9  2.8   91   227    3   MOLECULE: YEATS DOMAIN-CONTAINING PROTEIN 4;                         
6336:  fjv3-A  2.9  3.5   84   540    7   MOLECULE: V-SET AND IMMUNOGLOBULIN DOMAIN-CONTAINING PROTEI          
6337:  ab1i-A  2.9  4.4   91   553    5   MOLECULE: BTB DOMAIN-CONTAINING PROTEIN;                             
6338:  u8qn-A  2.9  4.2   98   570    8   MOLECULE: LACCASE-3;                                                 
6339:  hn7t-A  2.9  3.0   68   545    4   MOLECULE: RIESKE DOMAIN-CONTAINING PROTEIN;                          
6340:  p6aw-A  2.9  2.9   74   521   11   MOLECULE: CARCINOEMBRYONIC ANTIGEN-RELATED CELL ADHESION MO          
6341:  niy3-A  2.9  6.1   99   699   11   MOLECULE: UNCHARACTERIZED PROTEIN;                                   
6342:  evl1-A  2.9  3.3   88   847    8   MOLECULE: UNCHARACTERIZED PROTEIN;                                   
6343:  rfq5-A  2.9  3.1  104   746   13   MOLECULE: UNCHARACTERIZED PROTEIN;                                   
6344:  sog2-A  2.9  4.7   86  1207    6   MOLECULE: FIBRONECTIN TYPE III DOMAIN-CONTAINING PROTEIN 3B          
6345:  e6zi-A  2.9  5.3  102   574   11   MOLECULE: UNCHARACTERIZED PROTEIN;                                   
6346:  avm3-A  2.9  4.2   88  1039    7   MOLECULE: UNCHARACTERIZED PROTEIN, ISOFORM A;                        
6347:  pu5s-A  2.9  3.1   85   636    7   MOLECULE: LEUCINE-RICH REPEAT AND FIBRONECTIN TYPE-III DOMA          
6348:  w6zy-A  2.9  3.3   95   151   11   MOLECULE: SUPEROXIDE DISMUTASE [CU-ZN] 4;                            
6349:  cx1t-A  2.9  3.6   89   403    6   MOLECULE: MYELOID CELL SURFACE ANTIGEN CD33;                         
6350:  ixt7-A  2.9  3.5   74   646   11   MOLECULE: HYPOTHETICAL_PROTEIN_-_CONSERVED;                          
6351:  oqu7-A  2.9  4.1   92   763    8   MOLECULE: UNCHARACTERIZED PROTEIN;                                   
6352:  is1s-A  2.9  3.0   94   332    4   MOLECULE: CELL GROWTH REGULATOR WITH RING FINGER DOMAIN PRO          
6353:  con2-A  2.9  3.0   84  1400   10   MOLECULE: CADHERIN-23;                                               
6354:  x7mw-A  2.9  3.1   89   930    6   MOLECULE: PROTOCADHERIN GAMMA-A4;                                    
6355:  ry4x-A  2.9  3.5   93   827   11   MOLECULE: UNCHARACTERIZED PROTEIN;                                   
6356:  e1sa-A  2.9  3.8   82   617   11   MOLECULE: C2 NT-TYPE DOMAIN-CONTAINING PROTEIN;                      
6357:  jhs5-A  2.9  4.9  105   514   11   MOLECULE: DYNACTIN 4, P62 SUBUNIT;                                   
6358:  cpc9-A  2.9  3.9   92  1006   12   MOLECULE: HYPOTHETICAL_PROTEIN_-_CONSERVED;                          
6359:  uc8b-A  2.9  3.2  104   764   12   MOLECULE: UNCHARACTERIZED PROTEIN;                                   
6360:  pj1q-A  2.9  4.1   87   757   10   MOLECULE: E3 UBIQUITIN-PROTEIN LIGASE SMURF1;                        
6361:  ofg3-A  2.9  3.3   78   404    4   MOLECULE: MHC CLASS I-LIKE PROTEIN MILL1;                            
6362:  v4qa-A  2.9  2.7   86   296    6   MOLECULE: UNCHARACTERIZED PROTEIN;                                   
6363:  mn6c-A  2.9  3.8   94   260    7   MOLECULE: PROBABLE CONSERVED MEMBRANE PROTEIN;                       
6364:  cbn9-A  2.9  3.2   83   874   11   MOLECULE: TYROSINE-PROTEIN KINASE RECEPTOR TYRO3;                    
6365:  w9sf-A  2.9  3.1   87   856    8   MOLECULE: UNCHARACTERIZED PROTEIN;                                   
6366:  m2sr-A  2.9  5.2   71   213    7   MOLECULE: OS02G0544800 PROTEIN;                                      
6367:  lc3q-A  2.9  3.7   91  1400    3   MOLECULE: ANKYRIN-3;                                                 
6368:  m0wp-A  2.9  4.3   80   254    9   MOLECULE: UNCHARACTERIZED PROTEIN;                                   
6369:  x5sd-A  2.9  4.1   99   848    7   MOLECULE: TRANSFORMING GROWTH FACTOR, BETA RECEPTOR III;             
6370:  w0cr-A  2.9  3.9  102   458    8   MOLECULE: COBRA-LIKE PROTEIN;                                        
6371:  a9fg-A  2.9  5.9   96   284    5   MOLECULE: TRANSPOS_ASSOC DOMAIN-CONTAINING PROTEIN;                  
6372:  nz1o-A  2.9  3.4   97  1134    6   MOLECULE: ARM REPEAT SUPERFAMILY PROTEIN;                            
6373:  x9rv-A  2.9  6.9   77   312    4   MOLECULE: MIP24917P;                                                 
6374:  v6vs-A  2.9  2.9   74   439   16   MOLECULE: BHLH TRANSCRIPTION FACTOR;                                 
6375:  n6or-A  2.9  3.6   82   119    4   MOLECULE: BETA-2-MICROGLOBULIN;                                      
6376:  k7ib-A  2.9  5.0  113  1532    6   MOLECULE: 4-ALPHA-GLUCANOTRANSFERASE;                                
6377:  nzg3-A  2.9  3.2  104   771    7   MOLECULE: SUBTILISIN-LIKE PROTEASE SBT1.9;                           
6378:  dst1-A  2.9  2.9   76  1531    5   MOLECULE: PROTEIN TURTLE;                                            
6379:  yv3s-A  2.9  3.7   90   465    4   MOLECULE: SI:CH211-51F10.1;                                          
6380:  ts9m-A  2.9  3.6   99   873    9   MOLECULE: CADHERIN 26, TANDEM DUPLICATE 1;                           
6381:  njg9-A  2.9  3.7   92  1037    9   MOLECULE: LD34222P;                                                  
6382:  l2sz-A  2.9  3.2   93   247   12   MOLECULE: PROGRAMMED CELL DEATH 1 LIGAND 2;                          
6383:  h0nq-A  2.9  3.9   91  1233   14   MOLECULE: INTEGRATOR COMPLEX SUBUNIT 4 HOMOLOG;                      
6384:  k8qp-A  2.9  3.2  102   774   12   MOLECULE: SUBTILISIN-LIKE PROTEASE SBT1.1;                           
6385:  q0el-A  2.9  5.8  106  1675    8   MOLECULE: COILED-COIL AND C2 DOMAIN-CONTAINING 2A;                   
6386:  tym0-A  2.9  3.4   87   917    6   MOLECULE: FYVE-TYPE DOMAIN-CONTAINING PROTEIN;                       
6387:  ecr9-A  2.9  2.9   84  1547   11   MOLECULE: AGGRECAN A;                                                
6388:  prw0-A  2.9  4.5   91  1752    4   MOLECULE: SERINE PROTEASE/ABC TRANSPORTER B FAMILY PROTEIN           
6389:  cvx3-A  2.9  3.5   79   495    9   MOLECULE: ALPHA-1B-GLYCOPROTEIN;                                     
6390:  mw6r-A  2.9  3.3   96   759    7   MOLECULE: OS10G0524600 PROTEIN;                                      
6391:  hy4r-A  2.9  3.5   90  1400    9   MOLECULE: ADHESION G-PROTEIN COUPLED RECEPTOR V1;                    
6392:  et7z-A  2.9  3.2   84   136    5   MOLECULE: DUF1935 DOMAIN-CONTAINING PROTEIN;                         
6393:  fac2-A  2.9  3.1   86   950   10   MOLECULE: PROTOCADHERIN ALPHA-1;                                     
6394:  ctn4-A  2.9  3.8  113   218    7   MOLECULE: OS06G0119800 PROTEIN;                                      
6395:  l0vl-A  2.9  4.0   95   268    7   MOLECULE: F-ACTIN-CAPPING PROTEIN SUBUNIT BETA;                      
6396:  be8i-A  2.9  3.0   85   709    7   MOLECULE: CARCINOEMBRYONIC ANTIGEN-RELATED CELL ADHESION MO          
6397:  he5o-A  2.9  3.4   75   341    5   MOLECULE: KILLER CELL IMMUNOGLOBULIN-LIKE RECEPTOR 2DL3;             
6398:  mt9q-A  2.9  4.0  102   194    9   MOLECULE: PROTEIN PHLOEM PROTEIN 2-LIKE A2;                          
6399:  wcu6-A  2.9  4.2   97   898    5   MOLECULE: OS05G0554800 PROTEIN;                                      
6400:  f9st-A  2.9  3.8   96   783    8   MOLECULE: OS03G0143100 PROTEIN;                                      
6401:  s2uw-A  2.9  3.8   97   815    8   MOLECULE: SUBTILISIN-LIKE PROTEASE SBT2.5;                           
6402:  h2nb-A  2.9  3.6   93   774    9   MOLECULE: UNCHARACTERIZED PROTEIN;                                   
6403:  uzz8-A  2.9  3.1   85   302    7   MOLECULE: ICOS LIGAND;                                               
6404:  qh2h-A  2.9  2.7   78   472    0   MOLECULE: CARCINOEMBRYONIC ANTIGEN-RELATED CELL ADHESION MO          
6405:  iyr2-A  2.9  4.4  112  1009    7   MOLECULE: MYELIN REGULATORY FACTOR HOMOLOG 2;                        
6406:  o8kl-A  2.9  4.7   98  1013    9   MOLECULE: LYSOSOMAL ALPHA-MANNOSIDASE;                               
6407:  zkq4-A  2.9  4.6   99  1401   10   MOLECULE: PALLADIN, CYTOSKELETAL-ASSOCIATED PROTEIN;                 
6408:  ou3e-A  2.9  2.8   86  1372    9   MOLECULE: PROTEIN-TYROSINE-PHOSPHATASE;                              
6409:  s8cb-A  2.9  3.3   75   304    5   MOLECULE: KILLER CELL IMMUNOGLOBULIN-LIKE RECEPTOR 2DS5;             
6410:  ycf5-A  2.9  3.5   89   787    6   MOLECULE: UNCHARACTERIZED PROTEIN;                                   
6411:  nm2x-A  2.9  2.7   80   640    8   MOLECULE: ENDOGLUCANASE 2;                                           
6412:  hul0-A  2.9  3.9   79   363   13   MOLECULE: HISTOCOMPATIBILITY 2, T REGION LOCUS 24;                   
6413:  pl3j-A  2.9  4.4  102  1335    7   MOLECULE: UNCHARACTERIZED PROTEIN;                                   
6414:  jhh2-A  2.9  3.4   76   199    5   MOLECULE: UNCHARACTERIZED PROTEIN;                                   
6415:  z5nx-A  2.9  3.2   84   163    6   MOLECULE: OS01G0761900 PROTEIN;                                      
6416:  jf7c-A  2.9  5.1  100   334    8   MOLECULE: MAB1;                                                      
6417:  b8zf-A  2.9  4.5   97   733    5   MOLECULE: OS01G0894000 PROTEIN;                                      
6418:  ar1w-A  2.9  2.9   78   752   10   MOLECULE: SUSHI DOMAIN-CONTAINING 1;                                 
6419:  ow5e-A  2.9  3.8   91   908    5   MOLECULE: UNCHARACTERIZED PROTEIN;                                   
6420:  z2jl-A  2.9  2.9   79  1040    8   MOLECULE: DESMOGLEIN-4;                                              
6421:  l5ti-A  2.9  3.5  101   736   12   MOLECULE: OS01G0795000 PROTEIN;                                      
6422:  pfb9-A  2.9  4.4   90   809    8   MOLECULE: PHOSPHORIBOSYLANTHRANILATE TRANSFERASE, MRNA;              
6423:  ddh5-A  2.9  5.5   96   754    8   MOLECULE: VWFA DOMAIN-CONTAINING PROTEIN;                            
6424:  es8u-A  2.9  6.5   93   328   10   MOLECULE: RING-TYPE E3 UBIQUITIN TRANSFERASE;                        
6425:  n9qs-A  2.9  8.3   83   677    4   MOLECULE: POTRA DOMAIN-CONTAINING PROTEIN;                           
6426:  sr7m-A  2.9  2.9   78  1400    4   MOLECULE: OBSCURIN;                                                  
6427:  rod0-A  2.9  3.7   80   336    6   MOLECULE: ANTIGEN-PRESENTING GLYCOPROTEIN CD1D2;                     
6428:  kmw3-A  2.9  4.2  108   779    8   MOLECULE: C2 NT-TYPE DOMAIN-CONTAINING PROTEIN;                      
6429:  cio6-A  2.9  3.6   84  1709    6   MOLECULE: SIALOADHESIN;                                              
6430:  cl1r-A  2.9  3.3   96   675    8   MOLECULE: NITRATE REDUCTASE;                                         
6431:  m9gm-A  2.9  2.9   77   428   10   MOLECULE: ENDOTHELIAL CELL ADHESION MOLECULE A;                      
6432:  akt2-A  2.9  2.9   66   158    6   MOLECULE: DUF4773 DOMAIN-CONTAINING PROTEIN;                         
6433:  evg9-A  2.9  4.4   84   483    7   MOLECULE: CA++-DEPENDENT SECRETION ACTIVATOR 2;                      
6434:  nop2-A  2.9  4.4  103   371    8   MOLECULE: ALDOSE 1-EPIMERASE;                                        
6435:  sbe1-A  2.9  3.6   98   976    7   MOLECULE: UNCHARACTERIZED PROTEIN;                                   
6436:  d8oq-A  2.9  4.3   77   501    3   MOLECULE: PURPLE ACID PHOSPHATASE;                                   
6437:  sr7r-A  2.9  2.9   74   396    8   MOLECULE: ZGC:172106;                                                
6438:  cru3-A  2.9  3.4   85   891    6   MOLECULE: OS02G0195500 PROTEIN;                                      
6439:  b1ce-A  2.9  4.7   95   512    3   MOLECULE: RAB11 FAMILY INTERACTING PROTEIN 2 (CLASS I) (PRE          
6440:  s4wu-A  2.9  3.7  103   505    5   MOLECULE: GLYCOSYLTRANSFERASE FAMILY 92 PROTEIN;                     
6441:  raw3-A  2.9  3.3   79   482    8   MOLECULE: MAJOR SPERM PROTEIN;                                       
6442:  vt3h-A  2.9  5.6   95   369    8   MOLECULE: UNCHARACTERIZED PROTEIN;                                   
6443:  jj2e-A  2.9  3.8  100   317   10   MOLECULE: GLUCOSE-6-PHOSPHATE 1-EPIMERASE;                           
6444:  lk3c-A  2.9  4.3   91  1992    9   MOLECULE: FER-1-LIKE PROTEIN 4;                                      
6445:  wye1-A  2.9  4.5   77    91    8   MOLECULE: OS01G0910900 PROTEIN;                                      
6446:  yj4i-A  2.9  2.8   81  1182   12   MOLECULE: NACHT, LRR AND PYD DOMAINS-CONTAINING PROTEIN 1A;          
6447:  am5j-A  2.9  3.2   93   779    6   MOLECULE: SUBTILISIN-LIKE PROTEASE SBT3.18;                          
6448:  kte8-A  2.9  5.5   97   692    6   MOLECULE: POST-GLYCOSYLPHOSPHATIDYLINOSITOL ATTACHMENT TO P          
6449:  gi1n-A  2.9  2.9   79  1407    8   MOLECULE: METABOTROPIC GLUTAMATE RECEPTOR-LIKE PROTEIN P;            
6450:  wls9-A  2.9  4.3   99   570    8   MOLECULE: TRANSMEMBRANE 7 SUPERFAMILY MEMBER 3;                      
6451:  roq6-A  2.9  3.7   87   888    6   MOLECULE: PHOSPHATIDYLETHANOLAMINE N-METHYLTRANSFERASE;              
6452:  uo6s-A  2.9  3.8   89   252    7   MOLECULE: DELTA-LIKE PROTEIN;                                        
6453:  l5kh-A  2.9  3.4   97   153    6   MOLECULE: SUPEROXIDE DISMUTASE [CU-ZN];                              
6454:  yi9k-A  2.9  2.8   75  1111    5   MOLECULE: UNCHARACTERIZED PROTEIN;                                   
6455:  nq1q-A  2.9  3.5   82   119    2   MOLECULE: BETA-2-MICROGLOBULIN;                                      
6456:  ex8j-A  2.9  3.3   84   819   13   MOLECULE: PROTOCADHERIN B;                                           
6457:  kd9j-A  2.9  3.1   78   481   10   MOLECULE: LEUKOCYTE IMMUNOGLOBULIN-LIKE RECEPTOR SUBFAMILY           
6458:  tz3v-A  2.9  3.8   81   348    6   MOLECULE: MAJOR HISTOCOMPATIBILITY COMPLEX CLASS I UBA;              
6459:  t7xf-A  2.9  2.5   76   321    4   MOLECULE: SI:CH211-66E2.3;                                           
6460:  w9bg-A  2.9  3.7   86   716    9   MOLECULE: LEUCINE-RICH REPEAT NEURONAL PROTEIN 1;                    
6461:  be2t-A  2.9  3.3  102   765   11   MOLECULE: SUBTILISIN-LIKE PROTEASE;                                  
6462:  b7ik-A  2.9  2.2   74  1400    5   MOLECULE: FILAMIN-C;                                                 
6463:  ghc8-A  2.9  3.6   88   750   13   MOLECULE: UNCHARACTERIZED PROTEIN;                                   
6464:  me4k-A  2.9  7.6   70  1404    9   MOLECULE: PROBABLE GPI-ANCHORED ADHESIN-LIKE PROTEIN PGA55;          
6465:  ron6-A  2.9  3.8   91   150    3   MOLECULE: MYELOID-DERIVED GROWTH FACTOR HOMOLOG;                     
6466:  x2ok-A  2.9  4.0   91   593    7   MOLECULE: COPINE 5;                                                  
6467:  rtv6-A  2.9  3.3   90   233    7   MOLECULE: UNCHARACTERIZED PROTEIN;                                   
6468:  b8zp-A  2.9  3.8  105   439    8   MOLECULE: COBRA-LIKE PROTEIN 7;                                      
6469:  ge1g-A  2.9  2.6   78   166    8   MOLECULE: OS06G0146300 PROTEIN;                                      
6470:  mq9i-A  2.9  3.7   77   344   13   MOLECULE: HISTOCOMPATIBILITY 2, M REGION LOCUS 1;                    
6471:  s6uv-A  2.9  3.2   81   295    7   MOLECULE: TISSUE FACTOR;                                             
6472:  ltu4-A  2.9  3.3   82  1400    6   MOLECULE: HEMICENTIN-2;                                              
6473:  s4va-A  2.9  4.1   88   144    8   MOLECULE: IG HEAVY CHAIN V REGION MOPC 141;                          
6474:  o7ow-A  2.9  3.4   75   360    5   MOLECULE: KIR2DL PROTEIN;                                            
6475:  c7bm-A  2.9  3.1   75   247    8   MOLECULE: SI:CH211-132G1.6;                                          
6476:  t9la-A  2.9  4.1   97  1029    8   MOLECULE: C2 CALCIUM/LIPID-BINDING PLANT PHOSPHORIBOSYLTRAN          
6477:  i2pj-A  2.9  3.3   77   501    9   MOLECULE: RECEPTOR PROTEIN-TYROSINE KINASE;                          
6478:  o5in-A  2.9  2.8   93   809    6   MOLECULE: ARRESTIN_(OR_S-ANTIGEN)_-_N-TERMINAL_DOMAIN                
6479:  qw4d-A  2.9  2.7   71   318   13   MOLECULE: SI:CH211-1F22.5;                                           
6480:  pup5-A  2.9  2.8   79   515   10   MOLECULE: NECTIN-1;                                                  
6481:  oe1m-A  2.9  3.8   90   775    7   MOLECULE: CALCIUM-DEPENDENT LIPID-BINDING (CALB DOMAIN) PLA          
6482:  vkv1-A  2.9  3.3   94   218   14   MOLECULE: MAJOR SPERM PROTEIN;                                       
6483:  frj4-A  2.9  2.8   74   113    8   MOLECULE: UNCHARACTERIZED PROTEIN;                                   
6484:  oty4-A  2.9  3.1   87   249   11   MOLECULE: VESICLE-ASSOCIATED MEMBRANE PROTEIN-ASSOCIATED PR          
6485:  wt3u-A  2.9  3.5   80   416    8   MOLECULE: INTERLEUKIN-1 RECEPTOR TYPE 2;                             
6486:  a1tf-A  2.9  4.9  106   265   10   MOLECULE: NHL25;                                                     
6487:  mf4z-A  2.9  3.4   94  1400    9   MOLECULE: ADHESION G-PROTEIN COUPLED RECEPTOR V1;                    
6488:  d7ad-A  2.9  4.3  102   685    4   MOLECULE: E3 UBIQUITIN-PROTEIN LIGASE RNF6;                          
6489:  dm6j-A  2.9  3.3   77   492    9   MOLECULE: PURPLE ACID PHOSPHATASE;                                   
6490:  ga8u-A  2.9  3.3  103   777    7   MOLECULE: SUBTILISIN-LIKE PROTEASE SBT1.3;                           
6491:  fei2-A  2.9  3.4   75   349    5   MOLECULE: KILLER CELL IMMUNOGLOBULIN-LIKE RECEPTOR, TWO IG           
6492:  crp9-A  2.9  3.4   93   315   10   MOLECULE: UNCHARACTERIZED PROTEIN;                                   
6493:  ho2l-A  2.9  7.9   93   838   12   MOLECULE: MATH (MEPRIN-ASSOCIATED TRAF HOMOLOGY) DOMAIN CON          
6494:  w1nm-A  2.9  3.7   93   181    6   MOLECULE: C2 DOMAIN-CONTAINING PROTEIN;                              
6495:  kxf6-A  2.9  5.0  105   221    8   MOLECULE: LEA_2 DOMAIN-CONTAINING PROTEIN;                           
6496:  qgk4-A  2.9  3.4   79  1040   10   MOLECULE: CONTACTIN 2;                                               
6497:  ivv3-A  2.9  3.6   95   178    9   MOLECULE: UNCHARACTERIZED PROTEIN;                                   
6498:  tl9d-A  2.9  3.7   91   332    7   MOLECULE: EXPRESSED PROTEIN;                                         
6499:  z0rd-A  2.9  2.7   84  1105    7   MOLECULE: UNCHARACTERIZED PROTEIN;                                   
6500:  sg4y-A  2.9  3.4  100   192    5   MOLECULE: UPF0462 PROTEIN C4ORF33 HOMOLOG;                           
6501:  ns4p-A  2.9  2.7   72  1400   10   MOLECULE: TITIN;                                                     
6502:  he3a-A  2.9  4.8   96   422    9   MOLECULE: OS03G0652000 PROTEIN;                                      
6503:  yyl7-A  2.9  5.5   92  1274    3   MOLECULE: MYOSIN-BINDING PROTEIN C, CARDIAC-TYPE;                    
6504:  zew2-A  2.9  3.9  107   908    6   MOLECULE: UNCHARACTERIZED PROTEIN;                                   
6505:  ho3u-A  2.9  2.7   78   228    4   MOLECULE: B-CELL ANTIGEN RECEPTOR COMPLEX-ASSOCIATED PROTEI          
6506:  y6dd-A  2.9  3.1   85   937    9   MOLECULE: PROTOCADHERIN ALPHA-7;                                     
6507:  rcq1-A  2.9  3.1   83   580    6   MOLECULE: ZMP:0000000936;                                            
6508:  vk3x-A  2.9  2.8   80   428    8   MOLECULE: IMMUNOGLOBULIN SUPERFAMILY-CONTAINING LEUCINE-RIC          
6509:  md0s-A  2.9  6.5   97  1308   11   MOLECULE: UNCHARACTERIZED PROTEIN;                                   
6510:  o6vh-A  2.9  2.9   82   233    7   MOLECULE: CELL SURFACE GLYCOPROTEIN GP42;                            
6511:  iiz0-A  2.9  4.0   99   493    4   MOLECULE: HYPOTHETICAL_PROTEIN_-_CONSERVED;                          
6512:  cwi7-A  2.9  2.8   77   565    5   MOLECULE: MEDIATOR OF RNA POLYMERASE II TRANSCRIPTION SUBUN          
6513:  n2by-A  2.9  3.2   97   780    7   MOLECULE: SUBTILISIN-LIKE PROTEASE SBT5.1;                           
6514:  dep5-A  2.9  3.2   91   362    8   MOLECULE: CYSTEINE AND HISTIDINE-RICH PROTEIN 1;                     
6515:  rli2-A  2.9  3.8   84  1612    8   MOLECULE: ROUNDABOUT HOMOLOG 1;                                      
6516:  thc5-A  2.9  3.5   78   754   13   MOLECULE: SI:DKEY-95H12.1;                                           
6517:  ov9x-A  2.9  3.9  104   773   12   MOLECULE: FT-INTERACTING PROTEIN 3;                                  
6518:  bk3i-A  2.9  5.2   97   208    9   MOLECULE: SI:CH73-359M17.9;                                          
6519:  b0ys-A  2.9  6.6  111  1709    7   MOLECULE: BUD SITE SELECTION PROTEIN BUD4;                           
6520:  z2fo-A  2.9  3.5   81   298    7   MOLECULE: SI:DKEY-88E18.2;                                           
6521:  j2nf-A  2.9  4.0   82   263    2   MOLECULE: IG-LIKE DOMAIN-CONTAINING PROTEIN;                         
6522:  s1eg-A  2.9  3.6   99   843   10   MOLECULE: UNCHARACTERIZED PROTEIN;                                   
6523:  kj5q-A  2.9  3.8   99   519    8   MOLECULE: OS05G0272800 PROTEIN;                                      
6524:  v7tc-A  2.9  6.7  103   305   11   MOLECULE: SKN-1 DEPENDENT ZYGOTIC TRANSCRIPT;                        
6525:  vi4i-A  2.9  3.6   95   178   12   MOLECULE: LEA_2 DOMAIN-CONTAINING PROTEIN;                           
6526:  fhe8-A  2.9  3.3   88   639   11   MOLECULE: SI:CABZ01090165.1;                                         
6527:  lju4-A  2.9  3.3   85   114    8   MOLECULE: CALPAIN-LIKE CYSTEINE PEPTIDASE, PUTATIVE;                 
6528:  ab9f-A  2.9  3.2   93  1400    4   MOLECULE: FRAS1-RELATED EXTRACELLULAR MATRIX PROTEIN 2;              
6529:  qvs1-A  2.9  3.4   83   770    5   MOLECULE: TRIPARTITE MOTIF-CONTAINING 67;                            
6530:  yh8q-A  2.9  4.3  102   148    4   MOLECULE: UNCHARACTERIZED PROTEIN;                                   
6531:  vmk1-A  2.9  4.1   98   363   11   MOLECULE: PLASTID-ENCODED RNA POLYMERASE SUBUNIT ALPHA;              
6532:  a0rd-A  2.9  3.3   85   428    7   MOLECULE: IMMUNOGLOBULIN SUPERFAMILY CONTAINING LEUCINE-RIC          
6533:  fep7-A  2.9  3.2   91   253    5   MOLECULE: UNCHARACTERIZED PROTEIN;                                   
6534:  l1wr-A  2.9  6.5   90   928   11   MOLECULE: GTPASE ACTIVATING PROTEIN FAMILY;                          
6535:  uqo9-A  2.9  3.9   92   367    4   MOLECULE: FAMILY WITH SEQUENCE SIMILARITY 102 MEMBER BB;             
6536:  xbz5-A  2.9  3.4   91   791    7   MOLECULE: SUBTILISIN-LIKE PROTEASE;                                  
6537:  c9ve-A  2.9  3.0   79   606    3   MOLECULE: DPR-INTERACTING PROTEIN THETA;                             
6538:  m6cj-A  2.9  3.4  101   766    9   MOLECULE: SUBTILISIN-LIKE PROTEASE SBT3.13;                          
6539:  t7hh-A  2.9  4.9  105  1679    7   MOLECULE: UNCHARACTERIZED PROTEIN;                                   
6540:  qh2u-A  2.9  5.1  107  1006   12   MOLECULE: UNCHARACTERIZED PROTEIN;                                   
6541:  jah4-A  2.9  3.3   80   399    6   MOLECULE: SIMILAR TO PAIRED-IG-LIKE RECEPTOR A11;                    
6542:  vk7h-A  2.9  3.4   91   228    2   MOLECULE: INTERLEUKIN-27 SUBUNIT BETA;                               
6543:  djd5-A  2.9  4.7   97   468    6   MOLECULE: CALCIUM-DEPENDENT LIPID-BINDING (CALB DOMAIN) FAM          
6544:  jwg8-A  2.9  2.7   77   579    1   MOLECULE: CEA CELL ADHESION MOLECULE 20;                             
6545:  hl9v-A  2.9  4.5  102  1571   10   MOLECULE: PHOSPHATIDYLINOSITOL 3-KINASE 1;                           
6546:  e9uw-A  2.9  3.4   77  1465    6   MOLECULE: MYOMESIN-2;                                                
6547:  hn3e-A  2.9  3.7   89   861    6   MOLECULE: UNCHARACTERIZED PROTEIN;                                   
6548:  ghe5-A  2.9  3.3   82   396   11   MOLECULE: PREDICTED GENE 8909;                                       
6549:  ec6r-A  2.9  3.2   95   154    6   MOLECULE: SUPEROXIDE DISMUTASE [CU-ZN];                              
6550:  xuv4-A  2.9  4.6  114   232    9   MOLECULE: LEA_2 DOMAIN-CONTAINING PROTEIN;                           
6551:  of3l-A  2.9  3.1   82   516   16   MOLECULE: INTERFERON ALPHA AND BETA RECEPTOR SUBUNIT 2;              
6552:  k2az-A  2.9  5.6   96   221    7   MOLECULE: OS11G0255000 PROTEIN;                                      
6553:  ow0v-A  2.9  3.6   87  1157    3   MOLECULE: CELLULOSE SYNTHASE OPERON PROTEIN C;                       
6554:  zhi3-A  2.9  3.1   79   983    8   MOLECULE: EPHRIN TYPE-A RECEPTOR 3;                                  
6555:  y3wn-A  2.9  5.4   98   863    8   MOLECULE: C2 DOMAIN-CONTAINING PROTEIN;                              
6556:  i1yn-A  2.9  6.1   85   572    5   MOLECULE: PURPLE ACID PHOSPHATASE;                                   
6557:  b6ln-A  2.9  4.1   96   749    6   MOLECULE: PHOSPHOINOSITIDE PHOSPHOLIPASE C;                          
6558:  p8ui-A  2.9  2.9   77   581    6   MOLECULE: UNCHARACTERIZED PROTEIN, ISOFORM C;                        
6559:  v2gu-A  2.9  3.8   91  1256   10   MOLECULE: NEURONAL CELL ADHESION MOLECULE;                           
6560:  dx3e-A  2.9  5.5   87   632   10   MOLECULE: BTB DOMAIN-CONTAINING PROTEIN;                             
6561:  zfu5-A  2.9  5.0  104   958    9   MOLECULE: COILED-COIL DOMAIN-CONTAINING PROTEIN 33;                  
6562:  fh5b-A  2.9  3.4  101   723    8   MOLECULE: UNCHARACTERIZED PROTEIN;                                   
6563:  cmv3-A  2.9  3.3   77   398    8   MOLECULE: UNCHARACTERIZED PROTEIN;                                   
6564:  zi5r-A  2.9  4.5   97   314    6   MOLECULE: BTB AND MATH DOMAIN CONTAINING;                            
6565:  zbr7-A  2.9  3.2  103   769   15   MOLECULE: UNCHARACTERIZED PROTEIN;                                   
6566:  ah7r-A  2.9  4.6  100   313    7   MOLECULE: PROBABLE CONSERVED TRANSMEMBRANE PROTEIN;                  
6567:  t3df-A  2.9  4.7   99  1081    3   MOLECULE: PROTEIN QUIRKY;                                            
6568:  s4cq-A  2.9  3.6   91   380    9   MOLECULE: PREGNANCY-SPECIFIC BETA 1-GLYCOPROTEIN;                    
6569:  gh2k-A  2.9  3.8   73   951    7   MOLECULE: UNCHARACTERIZED PROTEIN;                                   
6570:  x5gp-A  2.9  3.0   80   564    6   MOLECULE: CD166 ANTIGEN HOMOLOG A;                                   
6571:  gn9p-A  2.9  2.0   63   245   11   MOLECULE: UNCHARACTERIZED PROTEIN;                                   
6572:  a5rm-A  2.9  3.5   95   840   11   MOLECULE: SUBTILISIN-LIKE PROTEASE SBT2.3;                           
6573:  rm4x-A  2.9  3.4   83   147    5   MOLECULE: CALPAIN-LIKE CYSTEINE PEPTIDASE, PUTATIVE;                 
6574:  nc2r-A  2.9  3.8   79   379    8   MOLECULE: HISTOCOMPATIBILITY 2, T REGION LOCUS 10;                   
6575:  kf4o-A  2.9  4.0   82   259    5   MOLECULE: ZMP:0000001161;                                            
6576:  rj4o-A  2.9  3.5   99   211    6   MOLECULE: SUPEROXIDE DISMUTASE [CU-ZN], CHLOROPLASTIC;               
6577:  ic9l-A  2.9  2.5   72   384   10   MOLECULE: CARCINOEMBRYONIC ANTIGEN-RELATED CELL ADHESION MO          
6578:  ri4u-A  2.9  3.5   81   360    6   MOLECULE: CYTOKINE RECEPTOR-LIKE FACTOR 2;                           
6579:  hrl9-A  2.9  2.2   60   371   10   MOLECULE: MITOCHONDRIAL OUTER MEMBRANE PROTEIN PORIN 4;              
6580:  dua9-A  2.9  4.5  106  1194   10   MOLECULE: GTPASE ACTIVATING PROTEIN AND CENTROSOME-ASSOCIAT          
6581:  vq3n-A  2.9  2.8   88   228   11   MOLECULE: SODIUM CHANNEL SUBUNIT BETA-4;                             
6582:  ww4a-A  2.9  4.1   96  1380    8   MOLECULE: TRIPEPTIDYL-PEPTIDASE 2;                                   
6583:  xaa5-A  2.9  3.7   85   673    6   MOLECULE: VASORIN;                                                   
6584:  km9h-A  2.9  3.2   94   151    5   MOLECULE: SUPEROXIDE DISMUTASE [CU-ZN] 2;                            
6585:  wjg0-A  2.9  9.8   95   542    8   MOLECULE: UNCHARACTERIZED PROTEIN;                                   
6586:  k6zb-A  2.9  3.9   86  1463    7   MOLECULE: MYOMESIN 2;                                                
6587:  ohp6-A  2.9  4.9  102  1058    5   MOLECULE: GH18077P;                                                  
6588:  a5mv-A  2.9  3.1   68  1654   12   MOLECULE: UNCHARACTERIZED PROTEIN;                                   
6589:  xqf7-A  2.9  3.1   77   520    9   MOLECULE: CARCINOEMBRYONIC ANTIGEN-RELATED CELL ADHESION MO          
6590:  vv2f-A  2.9  3.3   78   547    9   MOLECULE: NEUTROPHIL IMMUNOGLOBULIN-LIKE RECEPTOR 1;                 
6591:  pod4-A  2.9  3.5   91   159    8   MOLECULE: UNCHARACTERIZED PROTEIN;                                   
6592:  p2ir-A  2.9  4.6   97  1969    9   MOLECULE: PROTEIN MONO-ADP-RIBOSYLTRANSFERASE PARP4;                 
6593:  jr1z-A  2.9  3.1   80   440    6   MOLECULE: EGF-CONTAINING FIBULIN EXTRACELLULAR MATRIX PROTE          
6594:  qff1-A  2.9  2.9   80    93    9   MOLECULE: ANTISENSE PATERNALLY EXPRESSED GENE 3;                     
6595:  bo4b-A  2.9  3.7   85   530    7   MOLECULE: INTERFERON, LAMBDA RECEPTOR 1;                             
6596:  knv1-A  2.9  4.2  103   339   11   MOLECULE: ALDOSE 1-EPIMERASE;                                        
6597:  o5es-A  2.9  2.8   75  1400   13   MOLECULE: TITIN;                                                     
6598:  cn7h-A  2.9  4.4   90   276   12   MOLECULE: EXTRACELLULAR MATRIX PROTEIN;                              
6599:  rsw9-A  2.9  3.2   88   625    8   MOLECULE: ENDOGLUCANASE 13;                                          
6600:  hqr7-A  2.9  3.3  102   769   10   MOLECULE: UNCHARACTERIZED PROTEIN;                                   
6601:  g2pm-A  2.9  3.5   82   483    4   MOLECULE: LEUKOCYTE IMMUNOGLOBULIN-LIKE RECEPTOR SUBFAMILY           
6602:  zt8x-A  2.9  3.6  104   407    8   MOLECULE: EXTRACELLULAR SUPEROXIDE DISMUTASE [CU-ZN] 3;              
6603:  vn9s-A  2.9  2.9   73   829    5   MOLECULE: EXTRACELLULAR LEUCINE-RICH REPEAT AND FIBRONECTIN          
6604:  zvn0-A  2.9  3.2   81   410    6   MOLECULE: INTERLEUKIN-1 RECEPTOR TYPE 2;                             
6605:  tug9-A  2.9  3.8   90   285    6   MOLECULE: TRANSMEMBRANE PROTEIN 158;                                 
6606:  zpx1-A  2.9  3.0   77   449   10   MOLECULE: GLYCOPROTEIN A33 (TRANSMEMBRANE), PARALOG A;               
6607:  ik8x-A  2.9  5.3  101   691    7   MOLECULE: CALCIUM-DEPENDENT LIPID-BINDING (CALB DOMAIN) FAM          
6608:  wfb1-A  2.9  3.4   91   296    5   MOLECULE: UNCHARACTERIZED PROTEIN;                                   
6609:  set9-A  2.9  3.2   88   955    9   MOLECULE: NCAM (NEURAL CELL ADHESION MOLECULE) HOMOLOG;              
6610:  dvj9-A  2.9  2.6   87  1122   14   MOLECULE: PROTEIN PHOSPHATASE 1 REGULATORY SUBUNIT 3A;               
6611:  yjb7-A  2.9  5.5  108   658    3   MOLECULE: PUTATIVE L-GULONOLACTONE OXIDASE 6;                        
6612:  dxf8-A  2.9  3.5   83  1037    4   MOLECULE: EPHRIN TYPE-A RECEPTOR 5;                                  
6613:  kb7q-A  2.9  4.9   96   601    8   MOLECULE: ZP DOMAIN-CONTAINING PROTEIN;                              
6614:  i0ee-A  2.9  3.7   97   904    7   MOLECULE: AP COMPLEX SUBUNIT BETA;                                   
6615:  krb3-A  2.9  3.4   86   815   10   MOLECULE: CALPAIN 7;                                                 
6616:  h1tg-A  2.9  3.7   87  1018    7   MOLECULE: UNCHARACTERIZED PROTEIN;                                   
6617:  ii4f-A  2.9  4.3   91  1405    7   MOLECULE: PENTATRICOPEPTIDE REPEAT-CONTAINING PROTEIN ELI1           
6618:  kr1r-A  2.9  3.3   94   261    7   MOLECULE: SIGNAL SEQUENCE RECEPTOR SUBUNIT ALPHA;                    
6619:  i1ke-A  2.9  4.3  105   408   10   MOLECULE: ALDOSE 1-EPIMERASE-LIKE PROTEIN;                           
6620:  i9bw-A  2.9  4.6  107  1193    3   MOLECULE: ABELSON HELPER INTEGRATION SITE 1;                         
6621:  o4bz-A  2.9  6.7  121  1859    2   MOLECULE: KINESIN FAMILY MEMBER 13A;                                 
6622:  ycz8-A  2.9  2.7   75  2170    9   MOLECULE: ALPHA-PROTEIN KINASE 2;                                    
6623:  tej7-A  2.9  7.7  101   409    5   MOLECULE: TNF RECEPTOR-ASSOCIATED FACTOR FAMILY PROTEIN              
6624:  h4uq-A  2.9  3.2  104   736    8   MOLECULE: UNCHARACTERIZED PROTEIN;                                   
6625:  sa4a-A  2.9  5.0   93  1125    8   MOLECULE: CELL ADHESION MOLECULE-RELATED/DOWN-REGULATED BY           
6626:  u6lc-A  2.9  3.9   90   713    7   MOLECULE: AGP2BETA-2, PUTATIVE;                                      
6627:  mu1c-A  2.9  4.4   97   901   11   MOLECULE: PHOSPHATIDYLINOSITOL 3-KINASE CATALYTIC SUBUNIT T          
6628:  ig9t-A  2.9  3.3   91   162    2   MOLECULE: PEBP (PHOSPHATIDYLETHANOLAMINE-BINDING PROTEIN) F          
6629:  l9dz-A  2.9  3.4   99   157    9   MOLECULE: ML DOMAIN-CONTAINING PROTEIN;                              
6630:  p8rj-A  2.9  4.6  107  1437   12   MOLECULE: PROTEIN CC2D2B;                                            
6631:  jtv6-A  2.9  2.8   81   923    7   MOLECULE: PROTOCADHERIN GAMMA-B5;                                    
6632:  mc6z-A  2.9  3.4   84   537    2   MOLECULE: COPINE-3;                                                  
6633:  g2um-A  2.9  3.1   80   325    3   MOLECULE: J DOMAIN-CONTAINING PROTEIN;                               
6634:  sqc1-A  2.9  2.8   77   567    6   MOLECULE: PROBABLE SERINE/THREONINE-PROTEIN KINASE WNK6;             
6635:  po6t-A  2.9  2.3   68   478    7   MOLECULE: CEA CELL ADHESION MOLECULE 6;                              
6636:  ble7-A  2.9  2.8   79   247    8   MOLECULE: UNCHARACTERIZED PROTEIN;                                   
6637:  yd0s-A  2.9  3.2   88   932   11   MOLECULE: PROTOCADHERIN GAMMA A12;                                   
6638:  ue8p-A  2.9  3.2   85  1229   13   MOLECULE: NLR FAMILY, PYRIN DOMAIN-CONTAINING 1A;                    
6639:  oo4o-A  2.9  5.7  103  1171    8   MOLECULE: ANILLIN, ACTIN-BINDING PROTEIN;                            
6640:  xu6y-A  2.9  5.0   93   390   10   MOLECULE: OS02G0311150 PROTEIN;                                      
6641:  wr9d-A  2.9  3.8   93  1010    6   MOLECULE: UNCHARACTERIZED PROTEIN;                                   
6642:  l4ut-A  2.9  5.0  117   800    3   MOLECULE: UNCHARACTERIZED PROTEIN;                                   
6643:  lw8z-A  2.9  5.5  111   526    5   MOLECULE: UNCHARACTERIZED PROTEIN;                                   
6644:  q5dy-A  2.9  5.4   86   280   10   MOLECULE: UNCHARACTERIZED PROTEIN;                                   
6645:  x9bc-A  2.9  3.3   93   665   10   MOLECULE: UNCHARACTERIZED PROTEIN;                                   
6646:  jrl3-A  2.9  3.2   88  1057    7   MOLECULE: PROTOCADHERIN 10;                                          
6647:  e2kb-A  2.9  3.0   85   778    9   MOLECULE: UNCHARACTERIZED PROTEIN;                                   
6648:  fl5w-A  2.9  3.3   80  1439   10   MOLECULE: MYOMESIN-3;                                                
6649:  kr0x-A  2.9  3.6   88  1400    9   MOLECULE: ADHESION G-PROTEIN COUPLED RECEPTOR V1;                    
6650:  aw3b-A  2.9  3.0   83  1137    7   MOLECULE: PROTOCADHERIN-17;                                          
6651:  xsp0-A  2.9  3.9   94   756    4   MOLECULE: UNCHARACTERIZED PROTEIN;                                   
6652:  zql5-A  2.9  3.3   86   793    7   MOLECULE: SUBTILISIN-LIKE PROTEASE SBT3.9;                           
6653:  m0mi-A  2.9  3.9   82  1639   12   MOLECULE: RIMS-BINDING PROTEIN 3B;                                   
6654:  x6ts-A  2.9  3.6   83   263    6   MOLECULE: HLA CLASS II HISTOCOMPATIBILITY ANTIGEN, DM BETA           
6655:  obf9-A  2.9  3.6   89   120    8   MOLECULE: IMMUNOGLOBULIN LIGHT IOTA CONSTANT 1, S1;                  
6656:  f9xn-A  2.9  2.6   73   322    7   MOLECULE: SI:CH211-132G1.4;                                          
6657:  uk4a-A  2.9  3.7   86   683    5   MOLECULE: CONTACTIN 3A, TANDEM DUPLICATE 2;                          
6658:  rs2a-A  2.9  2.4   74   833    9   MOLECULE: PROTOCADHERIN 20;                                          
6659:  nvv8-A  2.9  4.0   97  1249    8   MOLECULE: TRIPEPTIDYL-PEPTIDASE 2;                                   
6660:  hh3s-A  2.9  3.2   87   930    9   MOLECULE: PROTOCADHERIN GAMMA B6;                                    
6661:  i8oz-A  2.9  3.9   77  1400    8   MOLECULE: TITIN;                                                     
6662:  q7ai-A  2.9  3.7   88   324    5   MOLECULE: BTB DOMAIN-CONTAINING PROTEIN;                             
6663:  vn1u-A  2.9  2.8   75   255    7   MOLECULE: UNCHARACTERIZED PROTEIN;                                   
6664:  xzr0-A  2.9  3.8   90   541    4   MOLECULE: SULFITE OXIDASE;                                           
6665:  uv5g-A  2.9  3.4   90  2322    6   MOLECULE: CHONDROITIN SULFATE PROTEOGLYCAN 4;                        
6666:  eoa0-A  2.9  3.1   78  1391    8   MOLECULE: BASEMENT MEMBRANE-SPECIFIC HEPARAN SULFATE PROTEO          
6667:  cwo8-A  2.9  6.0   91  1270    2   MOLECULE: MYOSIN-BINDING PROTEIN C, CARDIAC-TYPE;                    
6668:  wnd7-A  2.9  4.9  105   807    6   MOLECULE: LYSYL OXIDASE HOMOLOG 3B;                                  
6669:  z0xl-A  2.9  3.4   96   159    9   MOLECULE: NIEMANN-PICK TYPE C-2G, ISOFORM A;                         
6670:  tg8c-A  2.9  6.8   89   651    7   MOLECULE: PROBABLE INACTIVE PURPLE ACID PHOSPHATASE 9;               
6671:  hxc2-A  2.9  3.2   85   957   11   MOLECULE: PROTOCADHERIN 1 GAMMA 26;                                  
6672:  fsy4-A  2.9  3.2   80   984    8   MOLECULE: EPHRIN TYPE-A RECEPTOR 3;                                  
6673:  cv4t-A  2.9  2.9   92   227    4   MOLECULE: GAS41;                                                     
6674:  gib7-A  2.9  4.8   92   254    9   MOLECULE: OS08G0347701 PROTEIN;                                      
6675:  xp0x-A  2.9  4.6   84  1639    7   MOLECULE: RIMS-BINDING PROTEIN 3A;                                   
6676:  r4iu-A  2.9  2.9   83   122   13   MOLECULE: FN3_6 DOMAIN-CONTAINING PROTEIN;                           
6677:  kt1p-A  2.9  3.8   94   177   10   MOLECULE: MAJOR SPERM PROTEIN;                                       
6678:  dlx5-A  2.9  4.2  113   668    4   MOLECULE: UNCHARACTERIZED PROTEIN;                                   
6679:  h6ey-A  2.9  3.3   98   240    7   MOLECULE: MSP DOMAIN CONTAINING PROTEIN, EXPRESSED;                  
6680:  g8yr-A  2.9  3.2   86   205    6   MOLECULE: HYPOTHETICAL_PROTEIN_-_CONSERVED;                          
6681:  n9zg-A  2.9  3.8   86   358   15   MOLECULE: UNCHARACTERIZED PROTEIN;                                   
6682:  oc5z-A  2.9  4.5  105   558    2   MOLECULE: PROTEIN-SERINE/THREONINE PHOSPHATASE;                      
6683:  sk0g-A  2.9  2.7   74  1400    7   MOLECULE: TITIN;                                                     
6684:  ke0e-A  2.9  3.6   81   261    5   MOLECULE: IG-LIKE DOMAIN-CONTAINING PROTEIN;                         
6685:  lpn5-A  2.9  3.5   82   352    9   MOLECULE: PUTATIVE KILLER CELL IMMUNOGLOBULIN-LIKE RECEPTOR          
6686:  yc8l-A  2.9  3.0   81   896   10   MOLECULE: DESMOCOLLIN-3;                                             
6687:  pv1e-A  2.9  4.5  102   277    5   MOLECULE: BTB DOMAIN-CONTAINING PROTEIN;                             
6688:  rfd2-A  2.9  3.5   93   511   10   MOLECULE: TNF RECEPTOR-ASSOCIATED FACTOR FAMILY PROTEIN DDB          
6689:  lsc6-A  2.9  3.4   91   755    7   MOLECULE: SUBTILISIN-LIKE PROTEASE SBT1.9;                           
6690:  kd9d-A  2.9  4.3   93   234    9   MOLECULE: PROTEIN SOP4;                                              
6691:  kg4l-A  2.9  6.8   93   384    3   MOLECULE: BTB AND MATH DOMAIN-CONTAINING PROTEIN 34;                 
6692:  ub8p-A  2.9  4.6  106  2061    9   MOLECULE: MYOFERLIN;                                                 
6693:  vm5m-A  2.9  3.5   90   641    8   MOLECULE: PROBABLE SERINE/THREONINE-PROTEIN KINASE DDB_G028          
6694:  fs4i-A  2.9  3.5   91   583    7   MOLECULE: CHONDROITIN PROTEOGLYCAN;                                  
6695:  d8jb-A  2.9  3.8   85  1069    6   MOLECULE: C2 AND GRAM DOMAIN-CONTAINING PROTEIN;                     
6696:  jhq2-A  2.9  3.2   80   576   11   MOLECULE: INTERLEUKIN-1 RECEPTOR TYPE 1;                             
6697:  qaa4-A  2.9  2.9   83   210    4   MOLECULE: T-CELL SURFACE GLYCOPROTEIN CD8 BETA-2 CHAIN;              
6698:  u9sb-A  2.9  3.5   83   544    8   MOLECULE: BHLH DOMAIN-CONTAINING PROTEIN;                            
6699:  rmu5-A  2.9  3.3  111   690   10   MOLECULE: OS02G0779900 PROTEIN;                                      
6700:  ia5a-A  2.9  3.1   79   347   10   MOLECULE: FC RECEPTOR-LIKE A;                                        
6701:  nik8-A  2.9  3.4   92   931    9   MOLECULE: PROTOCADHERIN GAMMA A1;                                    
6702:  nac1-A  2.9  3.7  107   540    7   MOLECULE: UNCHARACTERIZED PROTEIN;                                   
6703:  aot0-A  2.9  3.6   88   288    7   MOLECULE: COAGULATION FACTOR III;                                    
6704:  iy2m-A  2.9  2.9   81   998   14   MOLECULE: EPHRIN TYPE-B RECEPTOR 3;                                  
6705:  nnx1-A  2.9  4.0  107   455    6   MOLECULE: V-REL AVIAN RETICULOENDOTHELIOSIS VIRAL ONCOGENE           
6706:  nr0a-A  2.9  3.3   84   766   12   MOLECULE: LEUCINE-RICH REPEAT AND FIBRONECTIN TYPE III DOMA          
6707:  e9un-A  2.9  3.2   88   157   11   MOLECULE: STALK-SPECIFIC PROTEIN B;                                  
6708:  p0nd-A  2.9  2.7   74  1400    8   MOLECULE: BASEMENT MEMBRANE-SPECIFIC HEPARAN SULFATE PROTEO          
6709:  rpn5-A  2.9  3.6   94  1400    6   MOLECULE: ADHESION G-PROTEIN COUPLED RECEPTOR V1;                    
6710:  t9dh-A  2.9  3.7   86   438    6   MOLECULE: DEHYDROGENASE/REDUCTASE (SDR FAMILY) MEMBER 13B.2          
6711:  ki1d-A  2.9  4.8   98   967    3   MOLECULE: PHOSPHATIDYLSERINE DECARBOXYLASE PROENZYME 3;              
6712:  y6fs-A  2.9  3.6   82   261    9   MOLECULE: CLASS II HISTOCOMPATIBILITY ANTIGEN, M BETA 1 CHA          
6713:  gq5n-A  2.9  4.8   94  1121    3   MOLECULE: ZGC:153932;                                                
6714:  rg9t-A  2.9  4.0   94   706    5   MOLECULE: PHOSPHOLIPID TRANSFER PROTEIN C2CD2L;                      
6715:  o0em-A  2.9  5.4  101   421    3   MOLECULE: DUF868 FAMILY PROTEIN;                                     
6716:  q5ep-A  2.9  3.7   95   416    7   MOLECULE: UNCHARACTERIZED PROTEIN;                                   
6717:  v4vq-A  2.9  5.6   93   934    9   MOLECULE: C2 DOMAIN-CONTAINING PROTEIN;                              
6718:  huj3-A  2.9  3.6   81   359    2   MOLECULE: MAJOR HISTOCOMPATIBILITY COMPLEX CLASS I LAA;              
6719:  fp6m-A  2.9  4.0   89   383   12   MOLECULE: CMP/DCMP-TYPE DEAMINASE DOMAIN-CONTAINING PROTEIN          
6720:  gib5-A  2.9  2.6   72   681   10   MOLECULE: UNCHARACTERIZED PROTEIN;                                   
6721:  s9it-A  2.9  3.5   83  1919    6   MOLECULE: IMMUNOGLOBULIN SUPERFAMILY, MEMBER 9B;                     
6722:  ct6c-A  2.9  4.0   98   900    4   MOLECULE: NUCLEAR FACTOR NF-KAPPA-B P100 SUBUNIT;                    
6723:  c6fe-A  2.9  3.1   90  1191    7   MOLECULE: PROTOCADHERIN 1;                                           
6724:  rhc3-A  2.9  3.4   84   714    8   MOLECULE: VIN3-LIKE PROTEIN 2;                                       
6725:  b7yh-A  2.9  3.0   82   343    6   MOLECULE: FC RECEPTOR-LIKE PROTEIN 1;                                
6726:  vjz2-A  2.9  3.0   80   108   11   MOLECULE: IG-LIKE DOMAIN-CONTAINING PROTEIN;                         
6727:  phx7-A  2.9  3.3   88   157   13   MOLECULE: CELLULOSE-BINDING DOMAIN-CONTAINING PROTEIN;               
6728:  qzk7-A  2.9  2.5   69  1021    9   MOLECULE: KRINGLE DOMAIN-CONTAINING PROTEIN;                         
6729:  qlk9-A  2.9  2.5   75   354    5   MOLECULE: NEURONAL GROWTH REGULATOR 1;                               
6730:  g7ut-A  2.9  2.7   72   702    8   MOLECULE: CARCINOEMBRYONIC ANTIGEN-RELATED CELL ADHESION MO          
6731:  nf9p-A  2.9  2.7   78  1048   10   MOLECULE: DYSLEXIA-ASSOCIATED PROTEIN KIAA0319-LIKE PROTEIN          
6732:  p5qw-A  2.9  3.1   80   346    5   MOLECULE: EGF-LIKE DOMAIN-CONTAINING PROTEIN;                        
6733:  d9jo-A  2.9  3.8   88   330    6   MOLECULE: IG GAMMA-2A CHAIN C REGION, A ALLELE;                      
6734:  jt1i-A  2.9  3.4   79   455    5   MOLECULE: KILLER CELL IMMUNOGLOBULIN-LIKE RECEPTOR 3DL2;             
6735:  c6ej-A  2.9  3.4   93   301    8   MOLECULE: ACTIN-RELATED PROTEIN 2/3 COMPLEX SUBUNIT 2;               
6736:  nl9q-A  2.9  3.0   87   931    8   MOLECULE: PROTOCADHERIN GAMMA A2;                                    
6737:  yb6r-A  2.9  4.1   85   316    6   MOLECULE: INTERFERON GAMMA RECEPTOR 2;                               
6738:  vj6q-A  2.9  3.7   88   813   10   MOLECULE: CALPAIN 7;                                                 
6739:  gos7-A  2.9  4.5   90  1131    4   MOLECULE: MYOSIN-BINDING PROTEIN CA;                                 
6740:  vhg5-A  2.9  3.5   94  2305    9   MOLECULE: CHONDROITIN SULFATE PROTEOGLYCAN 4;                        
6741:  l3ys-A  2.9  6.8   97   250    5   MOLECULE: UNCHARACTERIZED PROTEIN;                                   
6742:  jaf3-A  2.9  7.2   87   487    2   MOLECULE: GASDERMIN-D;                                               
6743:  f3ql-A  2.9  3.6   76   369   11   MOLECULE: CYTOKINE RECEPTOR COMMON SUBUNIT GAMMA;                    
6744:  el5x-A  2.9  3.2   75   412    5   MOLECULE: LEUKOCYTE IMMUNOGLOBULIN-LIKE RECEPTOR B4;                 
6745:  ab0l-A  2.9  2.5   82   604    7   MOLECULE: ZP DOMAIN-CONTAINING PROTEIN;                              
6746:  tyy1-A  2.9  2.8   73   344    4   MOLECULE: T-CELL SURFACE ANTIGEN CD2;                                
6747:  si5h-A  2.9  4.6   98   747    9   MOLECULE: MEPRIN A SUBUNIT ALPHA;                                    
6748:  yyz5-A  2.9  3.4   76   199    5   MOLECULE: UNCHARACTERIZED PROTEIN;                                   
6749:  qx4f-A  2.9  3.3   84  1632   10   MOLECULE: MYOMESIN 1B;                                               
6750:  hw3t-A  2.9  2.8   91  2107   10   MOLECULE: UNCHARACTERIZED PROTEIN;                                   
6751:  w5uq-A  2.9  3.6   91  1993    5   MOLECULE: OTOFERLIN;                                                 
6752:  p0dd-A  2.9  3.2   80   326    9   MOLECULE: CELL SURFACE GLYCOPROTEIN CD200 RECEPTOR 1;                
6753:  xue1-A  2.9  3.6   79   327    6   MOLECULE: CELL SURFACE GLYCOPROTEIN CD200 RECEPTOR 1;                
6754:  d2mz-A  2.9  2.9   81   320    4   MOLECULE: UNCHARACTERIZED PROTEIN;                                   
6755:  hph9-A  2.9  3.6   91   670    4   MOLECULE: BETA-GLUCURONIDASE;                                        
6756:  b6ml-A  2.9  8.8   94   531    7   MOLECULE: BSD DOMAIN-CONTAINING PROTEIN;                             
6757:  jd4n-A  2.9  3.2   93   815   11   MOLECULE: OS04G0543700 PROTEIN;                                      
6758:  z6pg-A  2.8  3.1   89   640   10   MOLECULE: ENDOGLUCANASE 1;                                           
6759:  oh1u-A  2.8  5.0  105  1281    8   MOLECULE: CG7 PROTEIN;                                               
6760:  ent8-A  2.8  3.4   97   464    6   MOLECULE: DOLICHYL-DIPHOSPHOOLIGOSACCHARIDE--PROTEIN                 
6761:  d0eh-A  2.8  4.0   94   292    6   MOLECULE: F-ACTIN-CAPPING PROTEIN SUBUNIT BETA;                      
6762:  ie1w-A  2.8  4.7  117   763    7   MOLECULE: MEMBRANE PRIMARY AMINE OXIDASE;                            
6763:  w6qb-A  2.8  3.5  102   456    9   MOLECULE: PROTEIN COBRA;                                             
6764:  iq6b-A  2.8  3.5  105   957    5   MOLECULE: AMINOPEPTIDASE;                                            
6765:  yen3-A  2.8  3.1   87  1111   10   MOLECULE: TRAF-LIKE SUPERFAMILY PROTEIN;                             
6766:  xsp3-A  2.8  3.8  100   367    8   MOLECULE: ALDOSE 1-EPIMERASE;                                        
6767:  hq6g-A  2.8  4.9   90   287    6   MOLECULE: F-ACTIN-CAPPING PROTEIN SUBUNIT BETA;                      
6768:  z2uz-A  2.8  3.1   94   341   12   MOLECULE: ERYTHROFERRONE;                                            
6769:  yn2m-A  2.8  3.7  102   339    8   MOLECULE: GLUCOSE-6-PHOSPHATE 1-EPIMERASE;                           
6770:  sx2r-A  2.8  3.8   99   483    7   MOLECULE: PAT COMPLEX SUBUNIT CCDC47;                                
6771:  eo6m-A  2.8  3.6   94   375    9   MOLECULE: CYSTEINE AND HISTIDINE-RICH PROTEIN 1;                     
6772:  o9ry-A  2.8  3.7   91   257    8   MOLECULE: F-ACTIN-CAPPING PROTEIN SUBUNIT BETA;                      
6773:  c8wu-A  2.8  4.6  109  1020   10   MOLECULE: ALPHA-MANNOSIDASE;                                         
6774:  jz3a-A  2.8  3.2  100  1025    9   MOLECULE: THYROTROPIN-RELEASING HORMONE-DEGRADING ECTOENZYM          
6775:  w6uy-A  2.8  9.0  109   371    7   MOLECULE: GLUCOSE-6-PHOSPHATE 1-EPIMERASE;                           
6776:  lqa8-A  2.8  4.0   94   610   10   MOLECULE: TNF RECEPTOR-ASSOCIATED FACTOR;                            
6777:  bgg0-A  2.8  3.7   91   276    8   MOLECULE: F-ACTIN-CAPPING PROTEIN SUBUNIT BETA;                      
6778:  gfk0-A  2.8  4.1  119   474    4   MOLECULE: PROTEIN PHOSPHATASE 2C, PUTATIVE;                          
6779:  ajw3-A  2.8  5.2  127   694    5   MOLECULE: AMINE OXIDASE;                                             
6780:  amj8-A  2.8  3.1   88   818    8   MOLECULE: OS07G0165100 PROTEIN;                                      
6781:  ihq3-A  2.8  3.1   98   886    6   MOLECULE: UNCHARACTERIZED PROTEIN;                                   
6782:  s3fz-A  2.8  3.7  101  1129    6   MOLECULE: UNCHARACTERIZED PROTEIN;                                   
6783:  nt5c-A  2.8  3.0   79   362    6   MOLECULE: INTERLEUKIN 2 RECEPTOR GAMMA COMMON.A;                     
6784:  iy6h-A  2.8  3.8   92   253    5   MOLECULE: UNCHARACTERIZED PROTEIN;                                   
6785:  zli9-A  2.8  2.7   74  1400    5   MOLECULE: OBSCURIN;                                                  
6786:  arr5-A  2.8  3.2   83   623   11   MOLECULE: ENDOGLUCANASE;                                             
6787:  j4ui-A  2.8  3.1   98   290    6   MOLECULE: SODIUM/POTASSIUM-TRANSPORTING ATPASE SUBUNIT BETA          
6788:  n2hn-A  2.8  4.0   85   122    7   MOLECULE: C2 DOMAIN-CONTAINING PROTEIN;                              
6789:  s5oh-A  2.8  3.1   96   171    8   MOLECULE: OS06G0609400 PROTEIN;                                      
6790:  suo2-A  2.8  2.8   73   108    3   MOLECULE: IG KAPPA CHAIN V-VI REGION NQ2-6.1;                        
6791:  t7mv-A  2.8  4.0   77   118    8   MOLECULE: S-PROTEIN HOMOLOG;                                         
6792:  la0a-A  2.8  3.0   86   205    8   MOLECULE: SI:DKEY-220K22.3;                                          
6793:  o0ra-A  2.8  3.1  100   742   12   MOLECULE: SUBTILISIN-LIKE PROTEASE SBT4.4;                           
6794:  u8df-A  2.8  3.2   81   229    5   MOLECULE: CEA-RELATED CELL ADHESION MOLECULE 9;                      
6795:  lao9-A  2.8  3.9   83  1840    7   MOLECULE: UNCHARACTERIZED PROTEIN;                                   
6796:  h8mg-A  2.8  3.3   81   244   10   MOLECULE: C2 DOMAIN-CONTAINING PROTEIN;                              
6797:  z3fg-A  2.8  5.2   98   405   11   MOLECULE: AT5G55530;                                                 
6798:  oc3q-A  2.8  3.7   97   192   10   MOLECULE: SUPEROXIDE DISMUTASE [CU-ZN];                              
6799:  t6qv-A  2.8  4.9   95   757    7   MOLECULE: UNCHARACTERIZED PROTEIN;                                   
6800:  wnt6-A  2.8  4.6   94   527    6   MOLECULE: BTB/POZ DOMAIN-CONTAINING PROTEIN AT4G01160;               
6801:  uan0-A  2.8  3.7   95  1182    5   MOLECULE: PHOSPHATIDYLINOSITOL 3-KINASE AGE-1;                       
6802:  l6wl-A  2.8 10.2   84   261    5   MOLECULE: NAD(P)-BINDING ROSSMANN-FOLD SUPERFAMILY PROTEIN;          
6803:  o2ec-A  2.8  4.4   98  1000    9   MOLECULE: C2 DOMAIN-CONTAINING PROTEIN;                              
6804:  uwd6-A  2.8  3.1   83   541    8   MOLECULE: SIALATE O-ACETYLESTERASE;                                  
6805:  n3db-A  2.8  3.7   86  1030   12   MOLECULE: CALPAIN-LIKE CYSTEINE PEPTIDASE, PUTATIVE;                 
6806:  l3le-A  2.8  3.8   92   704    3   MOLECULE: MEPRIN A SUBUNIT BETA;                                     
6807:  iym5-A  2.8  5.2   93  1029    6   MOLECULE: FAT-BODY PROTEIN 1;                                        
6808:  c5uv-A  2.8  3.6  107   713    8   MOLECULE: SUBTILISIN-LIKE PROTEASE SBT4.9;                           
6809:  g2jj-A  2.8  3.4   90  1367    9   MOLECULE: INSULIN-LIKE GROWTH FACTOR 1 RECEPTOR;                     
6810:  j6bu-A  2.8  3.2   81  1400    6   MOLECULE: STRIATED MUSCLE PREFERENTIALLY EXPRESSED PROTEIN           
6811:  xn7h-A  2.8  3.2   83  1054   11   MOLECULE: LEUCINE-RICH REPEATS AND IMMUNOGLOBULIN-LIKE DOMA          
6812:  fpa7-A  2.8  4.6  116   782    3   MOLECULE: INTEGRIN BETA;                                             
6813:  y5rx-A  2.8  3.7   89  1261    9   MOLECULE: C2 DOMAIN-CONTAINING PROTEIN;                              
6814:  d1lo-A  2.8  3.1   91   215    3   MOLECULE: RHO GDP-DISSOCIATION INHIBITOR 1;                          
6815:  o5of-A  2.8  4.3   90  2441   10   MOLECULE: UNCHARACTERIZED PROTEIN;                                   
6816:  xz0j-A  2.8  3.5   87  1741   10   MOLECULE: INTERSECTIN 2B;                                            
6817:  jcf5-A  2.8  3.7   96   311    8   MOLECULE: CYSTEINE AND HISTIDINE-RICH PROTEIN 1;                     
6818:  ihu5-A  2.8  3.5   79   971    4   MOLECULE: RECEPTOR-TYPE TYROSINE-PROTEIN PHOSPHATASE H;              
6819:  sa1t-A  2.8  6.8   89   728    4   MOLECULE: CYTOSKELETON-ASSOCIATED PROTEIN CAP5.5, PUTATIVE;          
6820:  gg4d-A  2.8  3.9   96  1110    8   MOLECULE: UBIQUITIN CARBOXYL-TERMINAL HYDROLASE 7;                   
6821:  t5ye-A  2.8  3.3   89   153    6   MOLECULE: SUPEROXIDE DISMUTASE [CU-ZN] 1;                            
6822:  iw8x-A  2.8  3.2   80  1400   11   MOLECULE: XIN ACTIN-BINDING REPEAT-CONTAINING PROTEIN 2;             
6823:  zv5z-A  2.8  3.7   82   295    9   MOLECULE: LEUKOCYTE IMMUNOGLOBULIN-LIKE RECEPTOR, SUBFAMILY          
6824:  x2yc-A  2.8  3.5   94   170    4   MOLECULE: UNCHARACTERIZED PROTEIN;                                   
6825:  qit1-A  2.8  3.8   89   223    1   MOLECULE: PAIRED IMMUNOGLOBULIN-LIKE TYPE 2 RECEPTOR ALPHA-          
6826:  jjk1-A  2.8  4.5  104   737    5   MOLECULE: OS07G0274100 PROTEIN;                                      
6827:  v3uy-A  2.8  4.7  114   172    4   MOLECULE: LEA_2 DOMAIN-CONTAINING PROTEIN;                           
6828:  y3ix-A  2.8  3.2   90   350    2   MOLECULE: MSP DOMAIN-CONTAINING PROTEIN;                             
6829:  d0ak-A  2.8  2.9   74   497    7   MOLECULE: MYOTILIN-LIKE;                                             
6830:  y7tf-A  2.8  4.1   81   767   15   MOLECULE: UNCHARACTERIZED PROTEIN;                                   
6831:  t3hh-A  2.8  4.0   86   398    8   MOLECULE: NEUROPLASTIN;                                              
6832:  uhm0-A  2.8  3.3   87   261    9   MOLECULE: CALCIUM-DEPENDENT LIPID-BINDING (CALB DOMAIN) FAM          
6833:  l3sp-A  2.8  3.6   85   561    2   MOLECULE: TRANSMEMBRANE 7 SUPERFAMILY MEMBER 3;                      
6834:  z3vy-A  2.8  3.5  101   431    8   MOLECULE: COBRA-LIKE PROTEIN;                                        
6835:  bou5-A  2.8  9.7   81   274    6   MOLECULE: MITOCHONDRIAL OUTER MEMBRANE PROTEIN PORIN 1;              
6836:  xjx1-A  2.8  3.9   79   330    9   MOLECULE: HISTOCOMPATIBILITY 2, M REGION LOCUS 10.3;                 
6837:  km8r-A  2.8  3.9   81   373    9   MOLECULE: HISTOCOMPATIBILITY 2, T REGION LOCUS 24;                   
6838:  pau0-A  2.8  5.0  105  1033    9   MOLECULE: MYELIN REGULATORY FACTOR;                                  
6839:  eoc7-A  2.8  2.8   72   696   13   MOLECULE: PUTATIVE ZINC METALLOPROTEINASE YIL108W;                   
6840:  x1aj-A  2.8  3.6   72   139   14   MOLECULE: PUTATIVE FLAGELLA-RELATED PROTEIN F;                       
6841:  v1ab-A  2.8  3.0   74   325    3   MOLECULE: NATURAL CYTOTOXICITY TRIGGERING RECEPTOR 1;                
6842:  u2vu-A  2.8  3.9   77  1508   12   MOLECULE: UNCHARACTERIZED PROTEIN;                                   
6843:  sn8u-A  2.8  3.2   80   285    5   MOLECULE: SI:CH73-304F21.1;                                          
6844:  y9pi-A  2.8  4.6  101   917   10   MOLECULE: VON WILLEBRAND FACTOR A DOMAIN-CONTAINING PROTEIN          
6845:  z7vk-A  2.8  4.4   81   454    6   MOLECULE: PURPLE ACID PHOSPHATASE;                                   
6846:  ff6a-A  2.8  3.6   97   900    7   MOLECULE: PROBABLE BETA-MANNOSIDASE;                                 
6847:  zj5a-A  2.8  4.6   84   150   10   MOLECULE: S-PROTEIN HOMOLOG 3;                                       
6848:  l2ce-A  2.8  3.9   94   914    7   MOLECULE: UNCHARACTERIZED PROTEIN;                                   
6849:  dm5r-A  2.8  3.6  112   794    9   MOLECULE: SUBTILISIN-LIKE PROTEASE SBT1.6;                           
6850:  fxv8-A  2.8  3.6   77   998    5   MOLECULE: EPHRIN TYPE-A RECEPTOR 7;                                  
6851:  sj3f-A  2.8  3.1   81   167    5   MOLECULE: T-CELL RECEPTOR GAMMA CHAIN C REGION C10.5;                
6852:  dhf9-A  2.8  4.3   89   223    4   MOLECULE: MATH DOMAIN CONTAINING PROTEIN;                            
6853:  gc4q-A  2.8  2.8   74   496    8   MOLECULE: MYOTILIN;                                                  
6854:  pe8d-A  2.8  4.0   94   737   11   MOLECULE: UNCHARACTERIZED PROTEIN;                                   
6855:  q7mh-A  2.8  3.3  101   244    7   MOLECULE: UNCHARACTERIZED PROTEIN;                                   
6856:  f5zl-A  2.8  4.6  119   810   14   MOLECULE: EGF-LIKE DOMAIN-CONTAINING PROTEIN;                        
6857:  qsa8-A  2.8  4.1   91   903   10   MOLECULE: CHLORIDE CHANNEL ACCESSORY 5;                              
6858:  u5ub-A  2.8  4.1  100   168    4   MOLECULE: LATE EMBRYOGENESIS ABUNDANT PROTEIN;                       
6859:  td5g-A  2.8  3.4   97   917    9   MOLECULE: NITRATE REDUCTASE [NADH] 2;                                
6860:  rwo1-A  2.8  3.8   84  1400   10   MOLECULE: E3 UBIQUITIN-PROTEIN LIGASE MYCBP2;                        
6861:  v9ky-A  2.8  3.1   80   270    5   MOLECULE: INSULIN-LIKE GROWTH FACTOR-BINDING PROTEIN-LIKE 1          
6862:  ba8h-A  2.8  3.7   90  1306    9   MOLECULE: UBIQUITINYL HYDROLASE 1;                                   
6863:  bq7m-A  2.8  3.3   80   956   10   MOLECULE: MAM DOMAIN-CONTAINING GLYCOSYLPHOSPHATIDYLINOSITO          
6864:  x9jw-A  2.8  3.9  102   634    4   MOLECULE: GENERAL TRANSCRIPTION FACTOR IIA, 1-LIKE;                  
6865:  q5dt-A  2.8  3.0   92  2296    9   MOLECULE: SPERM-ASSOCIATED ANTIGEN 17;                               
6866:  v7kz-A  2.8  3.1  101   290    6   MOLECULE: SODIUM/POTASSIUM-TRANSPORTING ATPASE SUBUNIT BETA          
6867:  dic5-A  2.8  2.8   80   506    9   MOLECULE: BTB/POZ DOMAIN-CONTAINING PROTEIN 16;                      
6868:  xbk0-A  2.8  3.3   88   967    8   MOLECULE: PROTOCADHERIN 1 GAMMA 29;                                  
6869:  z4un-A  2.8  4.0   86   457    9   MOLECULE: INTERLEUKIN-7 RECEPTOR SUBUNIT ALPHA;                      
6870:  ln6c-A  2.8  3.2   81   354   12   MOLECULE: INTERLEUKIN 17 RECEPTOR B;                                 
6871:  s5wh-A  2.8  5.7   93   906   10   MOLECULE: PHOSPHOLIPASE D;                                           
6872:  d3ta-A  2.8  3.1   84   864   11   MOLECULE: UNCHARACTERIZED PROTEIN;                                   
6873:  c8ck-A  2.8 10.9   67   164    4   MOLECULE: OS11G0607400 PROTEIN;                                      
6874:  n2yc-A  2.8  3.6   77   336    5   MOLECULE: ANTIGEN-PRESENTING GLYCOPROTEIN CD1D1;                     
6875:  hsg4-A  2.8  2.9   79   367    4   MOLECULE: CYSTINOSIN;                                                
6876:  zky1-A  2.8  2.9   90   228   10   MOLECULE: SODIUM CHANNEL SUBUNIT BETA-4;                             
6877:  pg4x-A  2.8  3.2  104   708   11   MOLECULE: UNCHARACTERIZED PROTEIN;                                   
6878:  f9rd-A  2.8  3.5  100   304    9   MOLECULE: UNCHARACTERIZED FIMBRIAL-LIKE PROTEIN YDEQ;                
6879:  k9kd-A  2.8  4.5  102   616    9   MOLECULE: PROTEIN DD3-3;                                             
6880:  pv9e-A  2.8  3.6  104   446    8   MOLECULE: COBRA-LIKE PROTEIN 1;                                      
6881:  ape0-A  2.8  4.0   85   578   11   MOLECULE: INTERLEUKIN-10 RECEPTOR SUBUNIT ALPHA;                     
6882:  e2jy-A  2.8  3.1   91  1145    8   MOLECULE: PROTEIN PLASTID MOVEMENT IMPAIRED 1-RELATED 1;             
6883:  t2kp-A  2.8  3.7   91   707    8   MOLECULE: FIBRONECTIN TYPE III DOMAIN CONTAINING PROTEIN, E          
6884:  lf9d-A  2.8  3.6   88   626    9   MOLECULE: LEUCINE-RICH REPEAT AND FIBRONECTIN TYPE-III DOMA          
6885:  fbh3-A  2.8  4.0   92   540    8   MOLECULE: COPINE III;                                                
6886:  l9mj-A  2.8  6.3   91   657    8   MOLECULE: C2 DOMAIN-CONTAINING PROTEIN;                              
6887:  pjy5-A  2.8  4.5   93  1130   12   MOLECULE: UNCHARACTERIZED PROTEIN;                                   
6888:  myh9-A  2.8  4.4   91   550    5   MOLECULE: BTB DOMAIN-CONTAINING PROTEIN;                             
6889:  r0sy-A  2.8  3.2   90   462    7   MOLECULE: UNCHARACTERIZED PROTEIN;                                   
6890:  g0aq-A  2.8  4.4   99   640    2   MOLECULE: UROMODULIN;                                                
6891:  lr1x-A  2.8  3.7   64   124    3   MOLECULE: OS04G0446200 PROTEIN;                                      
6892:  nm3c-A  2.8  3.4  101   774   12   MOLECULE: SUBTILISIN-LIKE PROTEASE SBT3.5;                           
6893:  xw1r-A  2.8  4.0   91   137   10   MOLECULE: UNCHARACTERIZED PROTEIN;                                   
6894:  qgi3-A  2.8  2.8   73  1400   14   MOLECULE: BASEMENT MEMBRANE-SPECIFIC HEPARAN SULFATE PROTEO          
6895:  age9-A  2.8  3.5  121   374    8   MOLECULE: UNCHARACTERIZED PROTEIN MJ1403;                            
6896:  i1eb-A  2.8  3.8   96   835   11   MOLECULE: CO(2)-RESPONSE SECRETED PROTEASE;                          
6897:  kma5-A  2.8  3.7   90  1094    3   MOLECULE: SI:CH211-226H7.6;                                          
6898:  e4ie-A  2.8  3.9   94  1788    5   MOLECULE: PAPPALYSIN 2;                                              
6899:  im6m-A  2.8  3.6   80   326    9   MOLECULE: H-2 CLASS I HISTOCOMPATIBILITY ANTIGEN, Q8 ALPHA           
6900:  utd7-A  2.8  2.7   93  1042    9   MOLECULE: IMMUNOGLOBULIN SUPERFAMILY, MEMBER 3;                      
6901:  c9dg-A  2.8  4.6   86  1358    1   MOLECULE: UNCHARACTERIZED PROTEIN;                                   
6902:  yr3u-A  2.8  5.4   92   725    7   MOLECULE: NHL REPEAT-CONTAINING PROTEIN 2;                           
6903:  d2ek-A  2.8  3.1   95   568    5   MOLECULE: UNCHARACTERIZED PROTEIN;                                   
6904:  acs4-A  2.8  3.7   96   263   13   MOLECULE: DELTA-LIKE PROTEIN;                                        
6905:  k3ag-A  2.8  8.5  113   310    7   MOLECULE: UNCHARACTERIZED PROTEIN;                                   
6906:  oi8g-A  2.8  5.0  101   564    6   MOLECULE: RHOTEKIN;                                                  
6907:  jo4y-A  2.8  4.1   95   538    3   MOLECULE: NECTIN-2;                                                  
6908:  i7oy-A  2.8  3.5  103   640    6   MOLECULE: CELLULAR TUMOR ANTIGEN P53;                                
6909:  ard8-A  2.8  3.6   92   691    5   MOLECULE: PUTATIVE CALCIUM UP-REGULATED PROTEIN I;                   
6910:  opf1-A  2.8  3.9   81   384   10   MOLECULE: H-2 CLASS I HISTOCOMPATIBILITY ANTIGEN, TLA(B) AL          
6911:  rh9o-A  2.8  4.8   93  1112    3   MOLECULE: SI:CH211-226H7.3;                                          
6912:  po3d-A  2.8  5.0   95   672    8   MOLECULE: GLYCEROPHOSPHOCHOLINE PHOSPHODIESTERASE GPCPD1;            
6913:  ee5r-A  2.8  2.6   71   419    4   MOLECULE: PREGNANCY-SPECIFIC BETA-1-GLYCOPROTEIN 1;                  
6914:  zrv0-A  2.8  4.3  108   467    6   MOLECULE: DYNACTIN SUBUNIT 4;                                        
6915:  fy3k-A  2.8  3.4   84   731   11   MOLECULE: E3 UBIQUITIN-PROTEIN LIGASE;                               
6916:  wq5d-A  2.8  3.6   80   396    8   MOLECULE: MAJOR HISTOCOMPATIBILITY COMPLEX CLASS I UKA;              
6917:  hls5-A  2.8  3.1   91   284    5   MOLECULE: UNCHARACTERIZED PROTEIN;                                   
6918:  yev7-A  2.8  2.8   87   227    3   MOLECULE: YEATS DOMAIN-CONTAINING PROTEIN 4;                         
6919:  n0yq-A  2.8  6.4   96  1058   11   MOLECULE: C2 NT-TYPE DOMAIN-CONTAINING PROTEIN;                      
6920:  qle8-A  2.8  7.0   91   281   15   MOLECULE: MATH (MEPRIN-ASSOCIATED TRAF HOMOLOGY) DOMAIN CON          
6921:  w2oq-A  2.8  3.1   81   577   11   MOLECULE: BTB (POZ) DOMAIN-CONTAINING 16;                            
6922:  c5vb-A  2.8  3.1   95   223   13   MOLECULE: FN3_6 DOMAIN-CONTAINING PROTEIN;                           
6923:  mc5n-A  2.8  3.9   84   870   12   MOLECULE: BTB DOMAIN-CONTAINING PROTEIN;                             
6924:  yu9x-A  2.8  4.3  102  1613    8   MOLECULE: PA14 DOMAIN-CONTAINING PROTEIN;                            
6925:  m0ck-A  2.8  3.5   88   427   13   MOLECULE: MAJOR SPERM PROTEIN;                                       
6926:  exv5-A  2.8  5.9   95  1789    5   MOLECULE: PAPPALYSIN 2;                                              
6927:  k2we-A  2.8  3.1   76   650    8   MOLECULE: LEUKOCYTE IMMUNOGLOBULIN-LIKE RECEPTOR SUBFAMILY           
6928:  pe5j-A  2.8  3.2   80  1400    8   MOLECULE: TITIN;                                                     
6929:  nmg4-A  2.8  5.6   95   966    7   MOLECULE: SI:DKEY-30C15.10;                                          
6930:  owy8-A  2.8  3.1   84   900   10   MOLECULE: INOSITOL POLYPHOSPHATE 5-PHOSPHATASE OCRL;                 
6931:  nt9p-A  2.8  5.0   95   228    9   MOLECULE: AMINE OXIDASE;                                             
6932:  f3kg-A  2.8  3.5   89   617    4   MOLECULE: DOPAMINE BETA-HYDROXYLASE;                                 
6933:  h5vp-A  2.8  3.3   84   359    6   MOLECULE: V-SET AND IMMUNOGLOBULIN DOMAIN-CONTAINING 8A;             
6934:  rn9i-A  2.8  3.9  104   720    3   MOLECULE: PPM-TYPE PHOSPHATASE DOMAIN-CONTAINING PROTEIN;            
6935:  ngv5-A  2.8  3.6   81   334    9   MOLECULE: H-2 CLASS I HISTOCOMPATIBILITY ANTIGEN, Q7 ALPHA           
6936:  c3js-A  2.8  4.5   84   507    8   MOLECULE: ERYTHROPOIETIN RECEPTOR;                                   
6937:  whj9-A  2.8  2.7   82   369    6   MOLECULE: PHOSPHATIDYLINOSITOL-BINDING PROTEIN;                      
6938:  ml6j-A  2.8  3.4   91  2122    7   MOLECULE: EGF-LIKE DOMAIN-CONTAINING PROTEIN;                        
6939:  k8lc-A  2.8  3.2   81   282    9   MOLECULE: E3 UBIQUITIN-PROTEIN LIGASE SIAH1A;                        
6940:  kw4p-A  2.8  3.6   88   551    6   MOLECULE: TNF RECEPTOR-ASSOCIATED FACTOR;                            
6941:  z7zu-A  2.8  3.9  101   564    5   MOLECULE: ARRESTIN DOMAIN-CONTAINING PROTEIN E;                      
6942:  vgx3-A  2.8  4.5   92   770    5   MOLECULE: CALPAIN-LIKE CYSTEINE PEPTIDASE, PUTATIVE;                 
6943:  az0w-A  2.8  3.6   80  1092   10   MOLECULE: ACID LABILE SUBUNIT;                                       
6944:  lrt8-A  2.8  4.1   87   604    7   MOLECULE: INTERLEUKIN 6 RECEPTOR;                                    
6945:  ry9d-A  2.8  4.7  104   743    6   MOLECULE: PUTATIVE METALLOPHOSPHOESTERASE AT3G03305;                 
6946:  mxg2-A  2.8  2.8   80   360    9   MOLECULE: UNCHARACTERIZED PROTEIN;                                   
6947:  xz1d-A  2.8  6.3   97   144    7   MOLECULE: UNCHARACTERIZED PROTEIN;                                   
6948:  f4ak-A  2.8  3.2   87   457   10   MOLECULE: SCP DOMAIN-CONTAINING PROTEIN;                             
6949:  wsz9-A  2.8  4.5  109   271    8   MOLECULE: EXPRESSED PROTEIN;                                         
6950:  p2dk-A  2.8 14.4   95   530    7   MOLECULE: MATH (MEPRIN-ASSOCIATED TRAF HOMOLOGY) DOMAIN CON          
6951:  w7sk-A  2.8  3.3   93   267    5   MOLECULE: UNCHARACTERIZED PROTEIN;                                   
6952:  yv8e-A  2.8  4.0   87  1012   10   MOLECULE: C2 CALCIUM/LIPID-BINDING PLANT PHOSPHORIBOSYLTRAN          
6953:  fr3i-A  2.8  4.2   89   298    8   MOLECULE: BTB DOMAIN-CONTAINING PROTEIN;                             
6954:  h7pd-A  2.8  3.7   92   813    9   MOLECULE: CALPAIN-7;                                                 
6955:  dc8t-A  2.8  3.2   81   514    6   MOLECULE: UNCHARACTERIZED PROTEIN;                                   
6956:  n5dh-A  2.8  3.1   78   535    8   MOLECULE: ZP DOMAIN-CONTAINING PROTEIN;                              
6957:  g2va-A  2.8  3.6   80   111    8   MOLECULE: IMMUNOGLOBULIN LIGHT 1 CONSTANT 3;                         
6958:  pbi9-A  2.8  3.9  106   454    9   MOLECULE: COBRA-LIKE PROTEIN;                                        
6959:  cb9b-A  2.8  4.0  100   521    4   MOLECULE: GLYCOSYLTRANSFERASE FAMILY 92 PROTEIN;                     
6960:  gk5u-A  2.8  3.4  105   767    9   MOLECULE: SUBTILISIN-LIKE PROTEASE SBT4.4;                           
6961:  rpx5-A  2.8  3.3   95   154    8   MOLECULE: SUPEROXIDE DISMUTASE [CU-ZN];                              
6962:  p1gy-A  2.8  6.0   96   174    5   MOLECULE: IG-LIKE DOMAIN-CONTAINING PROTEIN;                         
6963:  ad5u-A  2.8  3.3   80  1039    3   MOLECULE: SBP-TYPE DOMAIN-CONTAINING PROTEIN;                        
6964:  t6be-A  2.8  2.8   71   282   13   MOLECULE: TITAN9;                                                    
6965:  tx1m-A  2.8  3.4  104   244    6   MOLECULE: VESICLE-ASSOCIATED MEMBRANE PROTEIN-ASSOCIATED PR          
6966:  eph3-A  2.8  3.0   84   954   11   MOLECULE: PROTOCADHERIN 1 GAMMA 32;                                  
6967:  i1ni-A  2.8  4.0   88   648    7   MOLECULE: UNCHARACTERIZED PROTEIN, ISOFORM A;                        
6968:  t2qs-A  2.8  3.2   78   392    3   MOLECULE: CUB DOMAIN-CONTAINING PROTEIN 2;                           
6969:  dl3m-A  2.8  3.3   81   876   10   MOLECULE: AP-5 COMPLEX SUBUNIT BETA-1;                               
6970:  dc9o-A  2.8  2.9   79  1346    4   MOLECULE: ADHESION G PROTEIN-COUPLED RECEPTOR A3;                    
6971:  i7es-A  2.8  3.4  104   727   14   MOLECULE: ADP-RIBOSYLATION FACTOR-BINDING PROTEIN GGA3;              
6972:  f9gz-A  2.8  5.5  107   494   11   MOLECULE: PKD_CHANNEL DOMAIN-CONTAINING PROTEIN;                     
6973:  p1xz-A  2.8  3.3  107   781    9   MOLECULE: UNCHARACTERIZED PROTEIN;                                   
6974:  oex3-A  2.8  3.8  103  1038    5   MOLECULE: DORSAL-VENTRAL PATTERNING PROTEIN SOG;                     
6975:  z2pv-A  2.8  4.4  109   630    5   MOLECULE: PROTEIN PHOSPHATASE 2C-LIKE DOMAIN-CONTAINING PRO          
6976:  c9ky-A  2.8  3.4   77   267   10   MOLECULE: IG-LIKE DOMAIN-CONTAINING PROTEIN;                         
6977:  tkf9-A  2.8  4.9   86   468   12   MOLECULE: INTERLEUKIN-9 RECEPTOR;                                    
6978:  vse3-A  2.8  3.2   88   534    8   MOLECULE: BEATEN PATH IC;                                            
6979:  z3ka-A  2.8  3.5   81   176    9   MOLECULE: RT1 CLASS I, S2;                                           
6980:  wh6v-A  2.8  3.0   78   862    8   MOLECULE: SQUAMOSA PROMOTER-BINDING-LIKE PROTEIN 1;                  
6981:  si4y-A  2.8  3.4  107   680    6   MOLECULE: TUMOR PROTEIN 63;                                          
6982:  f2hi-A  2.8  3.5   89   443    8   MOLECULE: SI:DKEYP-75H12.7;                                          
6983:  l5ia-A  2.8  2.8   88   163    5   MOLECULE: PROTEIN NAG1;                                              
6984:  xm1c-A  2.8  3.5   87   838   11   MOLECULE: C2 AND GRAM DOMAIN-CONTAINING PROTEIN;                     
6985:  fzi4-A  2.8  3.0   92   404    7   MOLECULE: DUF868 FAMILY PROTEIN;                                     
6986:  nl1f-A  2.8  3.6  106   772   12   MOLECULE: UNCHARACTERIZED PROTEIN;                                   
6987:  ok7k-A  2.8  2.6   73   515   10   MOLECULE: SI:CH211-163C2.2;                                          
6988:  jrz2-A  2.8  2.9   78  1400    4   MOLECULE: OBSCURIN;                                                  
6989:  zu0b-A  2.8  4.8   94  1704    7   MOLECULE: FERLIN-LIKE PROTEIN, PUTATIVE;                             
6990:  e9fx-A  2.8  4.3   91   364    5   MOLECULE: TD AND POZ DOMAIN-CONTAINING PROTEIN 2-LIKE;               
6991:  i7qk-A  2.8  3.3   95   349    7   MOLECULE: OS01G0715400 PROTEIN;                                      
6992:  dzk8-A  2.8  4.1   93   792    5   MOLECULE: UNCHARACTERIZED PROTEIN;                                   
6993:  l7ro-A  2.8  3.7   81   447   10   MOLECULE: OS04G0380500 PROTEIN;                                      
6994:  ula0-A  2.8  4.9   94   580    4   MOLECULE: UNCHARACTERIZED PROTEIN;                                   
6995:  fx9w-A  2.8  4.0   88   475    6   MOLECULE: CARCINOEMBRYONIC ANTIGEN-RELATED CELL ADHESION MO          
6996:  o1ez-A  2.8  3.7   71   386    7   MOLECULE: UNCHARACTERIZED F-BOX PROTEIN T20B12.4;                    
6997:  j5en-A  2.8  8.5  101   925   10   MOLECULE: FI04818P;                                                  
6998:  q0ha-A  2.8  7.6   99   942    6   MOLECULE: CALCIUM-ACTIVATED CHLORIDE CHANNEL REGULATOR 2;            
6999:  gxh5-A  2.8  4.1   94   887   11   MOLECULE: PHOSPHATIDYLINOSITOL 3-KINASE CATALYTIC SUBUNIT T          
7000:  sgf5-A  2.8  3.8   92   955    7   MOLECULE: OS08G0492400 PROTEIN;                                      
7001:  u0bc-A  2.8  3.0   94   255    6   MOLECULE: UNCHARACTERIZED PROTEIN;                                   
7002:  yn8v-A  2.8  3.3   87   565    7   MOLECULE: SQUAMOSA PROMOTER-BINDING-LIKE PROTEIN 14;                 
7003:  j0zt-A  2.8  6.9  101   299    6   MOLECULE: PROTEIN PHOSPHATASE 1 REGULATORY SUBUNIT 3D;               
7004:  z7lk-A  2.8  3.4   90   204    2   MOLECULE: B9 DOMAIN-CONTAINING PROTEIN 1;                            
7005:  rvs5-A  2.8  7.3   87   484    2   MOLECULE: GASDERMIN-D;                                               
7006:  l0dn-A  2.8 12.8   83   274    8   MOLECULE: MATH (MEPRIN-ASSOCIATED TRAF HOMOLOGY) DOMAIN CON          
7007:  xwc7-A  2.8  3.1  101   734   12   MOLECULE: UNCHARACTERIZED PROTEIN;                                   
7008:  cf4r-A  2.8  3.4   98   826    9   MOLECULE: SUBTILISIN-LIKE PROTEASE SBT5.3;                           
7009:  mdm3-A  2.8  3.7   87   168    7   MOLECULE: CBM49 DOMAIN-CONTAINING PROTEIN;                           
7010:  fv1y-A  2.8  2.6   63   163    6   MOLECULE: UNCHARACTERIZED PROTEIN;                                   
7011:  gam1-A  2.8  8.9  105  1099    9   MOLECULE: ATP-DEPENDENT RNA HELICASE, PUTATIVE;                      
7012:  wj8i-A  2.8  3.2   81   510   15   MOLECULE: SEGMENTATION PROTEIN RUNT;                                 
7013:  ewo8-A  2.8  3.9  101   736   14   MOLECULE: OS01G0795100 PROTEIN;                                      
7014:  jt9r-A  2.8  4.3   92   238    7   MOLECULE: C2 DOMAIN-CONTAINING PROTEIN;                              
7015:  aw9l-A  2.8  3.7  108   420   10   MOLECULE: COBRA-LIKE PROTEIN;                                        
7016:  d9qd-A  2.8  3.5   94   359    3   MOLECULE: OS08G0523000 PROTEIN;                                      
7017:  x9em-A  2.8  4.3  106   193    9   MOLECULE: F20P5.22 PROTEIN;                                          
7018:  cek8-A  2.8  5.2  121   926   10   MOLECULE: ALPHA-AMINOADIPIC SEMIALDEHYDE SYNTHASE, MITOCHON          
7019:  wyq9-A  2.8  3.4   96   154   10   MOLECULE: SUPEROXIDE DISMUTASE [CU-ZN];                              
7020:  phb0-A  2.8  3.2   94   736    9   MOLECULE: SUBTILISIN-LIKE PROTEASE SBT4.6;                           
7021:  zrn5-A  2.8  3.8   86   406    3   MOLECULE: OS08G0439600 PROTEIN;                                      
7022:  t3zz-A  2.8  3.1   94   360    7   MOLECULE: INWARD RECTIFIER POTASSIUM CHANNEL 13;                     
7023:  wlb7-A  2.8  3.1   75  1400    5   MOLECULE: STRIATED MUSCLE PREFERENTIALLY EXPRESSED PROTEIN           
7024:  b3ub-A  2.8  3.1   76   590    7   MOLECULE: LEUKOCYTE IMMUNOGLOBULIN-LIKE RECEPTOR SUBFAMILY           
7025:  wkn4-A  2.8  3.0   81   239    2   MOLECULE: LRRN4 C-TERMINAL-LIKE PROTEIN;                             
7026:  ay7h-A  2.8  5.2   90   784    4   MOLECULE: LPS-ASSEMBLY PROTEIN LPTD;                                 
7027:  khg7-A  2.8  3.2   98   775   10   MOLECULE: SUBTILISIN-LIKE PROTEASE SBT1.2;                           
7028:  k5vp-A  2.8  3.2  108   777    9   MOLECULE: UNCHARACTERIZED PROTEIN;                                   
7029:  q0ce-A  2.8  3.4   84   538   10   MOLECULE: BHLH DOMAIN-CONTAINING PROTEIN;                            
7030:  zgb3-A  2.8  3.2   82  1000    5   MOLECULE: RECEPTOR-TYPE TYROSINE-PROTEIN KINASE FLT3;                
7031:  lm2q-A  2.8  2.9   93   204    3   MOLECULE: RHO GDP-DISSOCIATION INHIBITOR 1;                          
7032:  a8wy-A  2.8  8.6   95   902    4   MOLECULE: CHLORIDE CHANNEL ACCESSORY 3A2;                            
7033:  hie3-A  2.8  3.9   62   186   10   MOLECULE: UNCHARACTERIZED PROTEIN;                                   
7034:  t4br-A  2.8  3.7   82   519    5   MOLECULE: UNCHARACTERIZED PROTEIN;                                   
7035:  etl1-A  2.8  3.5   94  1009    2   MOLECULE: UNCHARACTERIZED PROTEIN;                                   
7036:  c2rh-A  2.8  4.2   79  1400    6   MOLECULE: TITIN;                                                     
7037:  bsh0-A  2.8  3.0   75   921   11   MOLECULE: SUSHI DOMAIN-CONTAINING 1;                                 
7038:  hp7v-A  2.8  3.6  104   810   10   MOLECULE: UNCHARACTERIZED PROTEIN;                                   
7039:  f5ow-A  2.8  3.0   92   784    9   MOLECULE: CILIA AND FLAGELLA-ASSOCIATED PROTEIN 74;                  
7040:  gn9z-A  2.8  4.6  101   899    4   MOLECULE: 1-PHOSPHATIDYLINOSITOL 4,5-BISPHOSPHATE PHOSPHODI          
7041:  j0tb-A  2.8  4.8   93   463    6   MOLECULE: C2 DOMAIN-CONTAINING PROTEIN;                              
7042:  o8gj-A  2.8  4.1   96   223    6   MOLECULE: OS11G0255900 PROTEIN;                                      
7043:  cwe9-A  2.8  3.9   95   167    9   MOLECULE: MD-2-RELATED LIPID RECOGNITION DOMAIN-CONTAINING           
7044:  c2sd-A  2.8  3.2   73   336    7   MOLECULE: ANTIGEN-PRESENTING GLYCOPROTEIN CD1D;                      
7045:  ef0b-A  2.8  4.2   95   318    9   MOLECULE: GLUCOSE-6-PHOSPHATE 1-EPIMERASE;                           
7046:  r4bz-A  2.8  4.2   92  1245    9   MOLECULE: 1-PHOSPHATIDYLINOSITOL 4,5-BISPHOSPHATE PHOSPHODI          
7047:  g3jt-A  2.8  3.5   93   171    9   MOLECULE: OS09G0251800 PROTEIN;                                      
7048:  qsp9-A  2.8  3.3   95   362    6   MOLECULE: ALDOSE 1-EPIMERASE;                                        
7049:  lb4d-A  2.8  4.3   95   752    4   MOLECULE: CYTOSOLIC PHOSPHOLIPASE A2;                                
7050:  e4jy-A  2.8  3.3   85  1072    6   MOLECULE: RIMS-BINDING PROTEIN 2;                                    
7051:  yxw4-A  2.8  3.5  104   278    7   MOLECULE: UNCHARACTERIZED PROTEIN;                                   
7052:  wd9x-A  2.8  5.2   99  1009   10   MOLECULE: ANILLIN-LIKE PROTEIN 2;                                    
7053:  d2oj-A  2.8  3.1   81   737    4   MOLECULE: FIBRONECTIN TYPE-III DOMAIN-CONTAINING PROTEIN;            
7054:  bbb2-A  2.8  3.8   79  1508    6   MOLECULE: EGF-LIKE DOMAIN-CONTAINING PROTEIN;                        
7055:  vq1x-A  2.8  4.0   98   817   12   MOLECULE: UNCHARACTERIZED PROTEIN;                                   
7056:  y9xs-A  2.8  6.5   95   642    8   MOLECULE: C2 DOMAIN-CONTAINING PROTEIN;                              
7057:  idy4-A  2.8  5.2  103   569    2   MOLECULE: SYNAPTOTAGMIN-4;                                           
7058:  vdj3-A  2.8  8.9   88  1400    9   MOLECULE: NUCLEOSOME-REMODELING FACTOR SUBUNIT BPTF;                 
7059:  icu3-A  2.8  6.7   96   896    9   MOLECULE: MICROSOMAL TRIGLYCERIDE TRANSFER PROTEIN LARGE SU          
7060:  f4gr-A  2.8  4.2   91  1713    5   MOLECULE: INTERSECTIN-1;                                             
7061:  uj5h-A  2.8  3.5   88   975    6   MOLECULE: NA_CA_EX DOMAIN-CONTAINING PROTEIN;                        
7062:  gf3p-A  2.8  4.0   87  1437    7   MOLECULE: MYOMESIN-3;                                                
7063:  f0ur-A  2.8  3.1   77   283    5   MOLECULE: V-SET DOMAIN CONTAINING T-CELL ACTIVATION INHIBIT          
7064:  l0fm-A  2.8  5.3   83  1400    5   MOLECULE: TITIN;                                                     
7065:  zza7-A  2.8  4.1   96   691    4   MOLECULE: CHITOBIASE/BETA-HEXOSAMINIDASE_C-                          
7066:  u7kh-A  2.8  3.5   92   780    9   MOLECULE: OS02G0752200 PROTEIN;                                      
7067:  g1ai-A  2.8  2.4   69   540   12   MOLECULE: SI:CH211-264F5.6;                                          
7068:  puc8-A  2.8 10.3   96   751    4   MOLECULE: SEC63 HOMOLOG, PROTEIN TRANSLOCATION REGULATOR;            
7069:  goi0-A  2.8  4.3   76   429    5   MOLECULE: PURPLE ACID PHOSPHATASE;                                   
7070:  xqp1-A  2.8  6.6   89   653   11   MOLECULE: PURPLE ACID PHOSPHATASE;                                   
7071:  sfz5-A  2.8  2.8   81  1177   14   MOLECULE: NACHT, LRR AND PYD DOMAINS-CONTAINING PROTEIN 1B           
7072:  kou6-A  2.8  2.5   75   301   15   MOLECULE: UNCHARACTERIZED PROTEIN;                                   
7073:  a6vf-A  2.8  4.5   94  1011    5   MOLECULE: OS07G0483500 PROTEIN;                                      
7074:  tx3y-A  2.8  4.7  103   498   10   MOLECULE: TRANSMEMBRANE PROTEIN (DUF2215);                           
7075:  ls2z-A  2.8  3.3   76    87    4   MOLECULE: S-PROTEIN HOMOLOG;                                         
7076:  cb3v-A  2.8  3.9   98   200    9   MOLECULE: C2 DOMAIN-CONTAINING PROTEIN;                              
7077:  yz0i-A  2.8  3.4   75   227    4   MOLECULE: SI:CH73-256J6.2;                                           
7078:  iw1x-A  2.8  6.9   89   387   11   MOLECULE: BTB AND MATH DOMAIN-CONTAINING PROTEIN 38;                 
7079:  rzd1-A  2.8  2.7   73  1400    5   MOLECULE: OBSCURIN;                                                  
7080:  cn3r-A  2.8  3.1   79  1032   11   MOLECULE: UNCHARACTERIZED PROTEIN;                                   
7081:  ri8t-A  2.8  3.1   88   539   14   MOLECULE: NECTIN CELL ADHESION MOLECULE 1B;                          
7082:  jla7-A  2.8  4.8   99   328    2   MOLECULE: INOSITOL POLYPHOSPHATE MULTIKINASE;                        
7083:  ds7i-A  2.8  6.4   95   616    3   MOLECULE: SMP-LTD DOMAIN-CONTAINING PROTEIN;                         
7084:  syj7-A  2.8  4.6   84   410   12   MOLECULE: UNCHARACTERIZED PROTEIN;                                   
7085:  p2zi-A  2.8  6.7  103   415    6   MOLECULE: MATH (MEPRIN-ASSOCIATED TRAF HOMOLOGY) DOMAIN CON          
7086:  gs0y-A  2.8  2.9   78   493    8   MOLECULE: EGF-CONTAINING FIBULIN-LIKE EXTRACELLULAR MATRIX           
7087:  rx2e-A  2.8  3.4   95   366    6   MOLECULE: GLUCOSE-6-PHOSPHATE 1-EPIMERASE;                           
7088:  t7fw-A  2.8  3.3   75  1302   16   MOLECULE: UNCHARACTERIZED PROTEIN;                                   
7089:  z9up-A  2.8  4.3   90   903    6   MOLECULE: RECEPTOR PROTEIN-TYROSINE KINASE;                          
7090:  e7yb-A  2.8  5.1   90  1062    4   MOLECULE: BREAKPOINT CLUSTER REGION PROTEIN;                         
7091:  pie5-A  2.8  4.2  101   918    5   MOLECULE: UNCHARACTERIZED PROTEIN;                                   
7092:  v0bz-A  2.8  4.7  101   608    7   MOLECULE: LYSYL OXIDASE HOMOLOG;                                     
7093:  vi6f-A  2.8  3.4   83   245    7   MOLECULE: C2_DOMAIN_PROTEIN_-_PUTATIVE;                              
7094:  uzc9-A  2.8  3.1   81  1542    7   MOLECULE: STICKS AND STONES, ISOFORM B;                              
7095:  of8o-A  2.8  5.7   82   664    9   MOLECULE: DEFECTIVE PROBOSCIS EXTENSION RESPONSE 17, ISOFOR          
7096:  cm5b-A  2.8  4.7   96  1911   11   MOLECULE: UNCHARACTERIZED PROTEIN;                                   
7097:  bs5b-A  2.8  2.9   79   369    8   MOLECULE: HYPOTHETICAL PROTEIN LOC690483;                            
7098:  vc0z-A  2.8  3.5  100   793    9   MOLECULE: UNCHARACTERIZED PROTEIN;                                   
7099:  p9al-A  2.8  3.1   80   445    9   MOLECULE: DOLICHYL-DIPHOSPHOOLIGOSACCHARIDE--PROTEIN                 
7100:  wqt9-A  2.8  5.2  104  1046    9   MOLECULE: C2 CALCIUM/LIPID-BINDING PLANT PHOSPHORIBOSYLTRAN          
7101:  ti4u-A  2.8  3.4   86   595    9   MOLECULE: TNF RECEPTOR-ASSOCIATED FACTOR FAMILY PROTEIN DDB          
7102:  rc6z-A  2.8  5.9   91   730    9   MOLECULE: MULTIPLE C2 DOMAINS, TRANSMEMBRANE 1A;                     
7103:  l4ep-A  2.8  4.3   92   972    9   MOLECULE: AP-5 COMPLEX SUBUNIT BETA-1;                               
7104:  vx5c-A  2.8  4.6   87   301    5   MOLECULE: BTB AND MATH DOMAIN CONTAINING;                            
7105:  hjm5-A  2.8  3.5   93   548   13   MOLECULE: L-ASCORBATE OXIDASE;                                       
7106:  hg8k-A  2.8  3.2   86   624   15   MOLECULE: ENDOGLUCANASE;                                             
7107:  u8km-A  2.8  4.0   97   765    4   MOLECULE: METALLOPHOS DOMAIN-CONTAINING PROTEIN;                     
7108:  h1mz-A  2.8  4.5  119   250    8   MOLECULE: OS02G0507900 PROTEIN;                                      
7109:  p8ag-A  2.8  3.3   78   549    4   MOLECULE: LEUCINE-RICH REPEAT, IG-LIKE AND TRANSMEMBRANE DO          
7110:  v7yb-A  2.8  3.8   89   925   10   MOLECULE: CHLORIDE CHANNEL ACCESSORY 4B;                             
7111:  j7pn-A  2.8  3.8   93   183   10   MOLECULE: SUPEROXIDE DISMUTASE [CU-ZN];                              
7112:  y6xg-A  2.8  4.1   91  2316    1   MOLECULE: SI:CH73-181M17.1;                                          
7113:  lfd6-A  2.8  3.7  103   458    9   MOLECULE: COBRA-LIKE PROTEIN;                                        
7114:  nd2y-A  2.8  3.7   94   375    7   MOLECULE: CBM49 DOMAIN-CONTAINING PROTEIN;                           
7115:  is1p-A  2.8  3.8  105   497    9   MOLECULE: HYPOTHETICAL_PROTEIN_-_CONSERVED;                          
7116:  ueu4-A  2.8  3.6   91  1261   10   MOLECULE: C2 DOMAIN-CONTAINING PROTEIN;                              
7117:  mk3j-A  2.8  3.2   91   772    4   MOLECULE: FN3_LIKE DOMAIN-CONTAINING PROTEIN;                        
7118:  xbl3-A  2.8  4.1  110   479    5   MOLECULE: TRANSCRIPTION FACTOR CP2-LIKE 1;                           
7119:  k8dq-A  2.8  3.8  108   431   11   MOLECULE: COBRA-LIKE PROTEIN;                                        
7120:  dak4-A  2.8  6.2   83   253    6   MOLECULE: OS10G0472700 PROTEIN;                                      
7121:  rgu7-A  2.8  3.4   82   210   12   MOLECULE: CD79A MOLECULE, IMMUNOGLOBULIN-ASSOCIATED ALPHA;           
7122:  ndf4-A  2.8  3.1   84   967   11   MOLECULE: PROTOCADHERIN 1 GAMMA 30;                                  
7123:  km8u-A  2.8  4.0   96   851    5   MOLECULE: TRANSFORMING GROWTH FACTOR BETA RECEPTOR TYPE 3;           
7124:  d9vw-A  2.8  4.5  103   326    5   MOLECULE: NOVEL PROTEIN WITH A ZONA PELLUCIDA-LIKE DOMAIN;           
7125:  en6d-A  2.8  2.8   72   375   11   MOLECULE: NEUROTRIMIN;                                               
7126:  hpp5-A  2.8  3.7   77   525    9   MOLECULE: LYMPHOCYTE ACTIVATION GENE 3 PROTEIN;                      
7127:  u6mg-A  2.8  4.0   91  1093    5   MOLECULE: LEUCINE-RICH REPEATS AND IMMUNOGLOBULIN-LIKE DOMA          
7128:  dk4x-A  2.8  3.0   77   456    6   MOLECULE: DOLICHYL-DIPHOSPHOOLIGOSACCHARIDE--PROTEIN                 
7129:  njj9-A  2.8  3.4   85   149    6   MOLECULE: UNCHARACTERIZED PROTEIN;                                   
7130:  px2p-A  2.8  2.9   79   403    9   MOLECULE: NEUROPLASTIN B;                                            
7131:  lf5t-A  2.8  3.0   78   263    3   MOLECULE: LEUKOCYTE-ASSOCIATED IMMUNOGLOBULIN-LIKE RECEPTOR          
7132:  x8vw-A  2.8  4.1   88   132    5   MOLECULE: TRANSTHYRETIN-LIKE PROTEIN 16;                             
7133:  h1py-A  2.8  4.4  101   933    7   MOLECULE: CYCLIN_11_-_PUTATIVE;                                      
7134:  b8ju-A  2.8  4.3   88   733    7   MOLECULE: UNCHARACTERIZED PROTEIN;                                   
7135:  zz2j-A  2.8  3.5   89   501    6   MOLECULE: TNF RECEPTOR-ASSOCIATED FACTOR 2;                          
7136:  msr7-A  2.8  3.9   95   530   13   MOLECULE: T-BOX TRANSCRIPTION FACTOR TBX21;                          
7137:  dsx2-A  2.8  2.5   76  1304   12   MOLECULE: TRANSCRIPTIONAL REGULATORY PROTEIN SIR2B;                  
7138:  pgd0-A  2.8  3.3   81  1447    5   MOLECULE: UNCHARACTERIZED PROTEIN;                                   
7139:  mm4q-A  2.8  2.6   73   450   10   MOLECULE: FACTOR OF INTERPULSE INTERVAL;                             
7140:  ch7u-A  2.8  3.2   91   768    5   MOLECULE: PROBABLE BETA-D-XYLOSIDASE 2;                              
7141:  pu7s-A  2.8  3.5   83   756    2   MOLECULE: BHLH DOMAIN-CONTAINING PROTEIN;                            
7142:  c1ti-A  2.8  3.3   89   353    8   MOLECULE: HYALURONAN AND PROTEOGLYCAN LINK PROTEIN 1B;               
7143:  jgo4-A  2.8  3.9   79   362    9   MOLECULE: H-2 CLASS I HISTOCOMPATIBILITY ANTIGEN, L-D ALPHA          
7144:  x0qd-A  2.8  3.7   81  1400    9   MOLECULE: TITIN;                                                     
7145:  uex2-A  2.8  5.3   90  1400    8   MOLECULE: STRIATED MUSCLE PREFERENTIALLY EXPRESSED PROTEIN           
7146:  yjp9-A  2.8  3.2   83   216   11   MOLECULE: ER MEMBRANE PROTEIN COMPLEX SUBUNIT 7 HOMOLOG;             
7147:  f7mz-A  2.8  2.8   76   757    4   MOLECULE: KIN OF IRRE-LIKE PROTEIN 1;                                
7148:  bp5h-A  2.8  3.5  101   403   12   MOLECULE: S-ARRESTIN;                                                
7149:  bel3-A  2.8  3.3   84  1271    7   MOLECULE: FIBRILLIN-1;                                               
7150:  wxd9-A  2.8  4.2  110  1093    6   MOLECULE: UNCHARACTERIZED PROTEIN YPHG;                              
7151:  oe0t-A  2.8  3.9   95   853    2   MOLECULE: TRANSFORMING GROWTH FACTOR BETA RECEPTOR TYPE 3;           
7152:  f6ot-A  2.8  3.9  100   341    6   MOLECULE: 60 KDA JASMONATE-INDUCED PROTEIN;                          
7153:  do2y-A  2.8  3.3   83  1400    5   MOLECULE: STRIATED MUSCLE PREFERENTIALLY EXPRESSED PROTEIN           
7154:  eta8-A  2.8  4.8   99  1467    7   MOLECULE: EUKARYOTIC_TRANSLATION_INITIATION_FACTOR_2 -ALPHA          
7155:  dh2y-A  2.8  3.3   80   966    9   MOLECULE: MYOSIN LIGHT CHAIN KINASE B;                               
7156:  i7yl-A  2.8  5.5  123  1057    7   MOLECULE: RING_FINGER_DOMAIN_CONTAINING_PROTEIN_-_PUTATIVE;          
7157:  idd6-A  2.8  2.7   74  1400    7   MOLECULE: BASEMENT MEMBRANE-SPECIFIC HEPARAN SULFATE PROTEO          
7158:  mlw3-A  2.8  3.0   88   694   11   MOLECULE: PROTEIN-ARGININE DEIMINASE TYPE-6;                         
7159:  bti3-A  2.8  2.9   80   931    8   MOLECULE: CADHERIN 4, RETINAL;                                       
7160:  pi4w-A  2.8  2.9   81   369    4   MOLECULE: CYTOKINE RECEPTOR COMMON SUBUNIT GAMMA;                    
7161:  jkr3-A  2.8  5.0   92  2193    5   MOLECULE: PREDICTED_C2_DOMAIN_PROTEIN;                               
7162:  wh6o-A  2.8  3.8   96   435   14   MOLECULE: AP-3 COMPLEX SUBUNIT MU;                                   
7163:  w0nx-A  2.8  5.6   80  1804    4   MOLECULE: OBSCURIN-LIKE PROTEIN 1;                                   
7164:  f1ey-A  2.8  2.4   70   261    7   MOLECULE: TRANSMEMBRANE AND IMMUNOGLOBULIN DOMAIN-CONTAININ          
7165:  tl3j-A  2.8  3.0   86  1168    9   MOLECULE: PROTEIN VARIATION IN COMPOUND TRIGGERED ROOT GROW          
7166:  h0rp-A  2.8  3.2   81   282    9   MOLECULE: E3 UBIQUITIN-PROTEIN LIGASE SIAH1;                         
7167:  fio8-A  2.8  3.7  109   266    6   MOLECULE: F-BOX ONLY PROTEIN 50;                                     
7168:  ao1d-A  2.8  3.2  103   760   12   MOLECULE: UNCHARACTERIZED PROTEIN;                                   
7169:  fj0b-A  2.8  3.7   85   530    8   MOLECULE: AGP2BETA-2, PUTATIVE;                                      
7170:  qoo7-A  2.8  4.9   99   478    6   MOLECULE: OS10G0200000 PROTEIN;                                      
7171:  s6ed-A  2.8  3.8   97   835   10   MOLECULE: PUTATIVE SUBTILASE FAMILY PROTEIN;                         
7172:  j0vd-A  2.8  3.6  100   350    5   MOLECULE: MSP DOMAIN-CONTAINING PROTEIN;                             
7173:  f5xz-A  2.8  3.7   94   518    7   MOLECULE: GLYCOSYLTRANSFERASE FAMILY 92 PROTEIN;                     
7174:  q0wk-A  2.8  3.2   90   587    4   MOLECULE: HL07962P;                                                  
7175:  uj8b-A  2.8  3.2   88   948    9   MOLECULE: PROTOCADHERIN ALPHA 2;                                     
7176:  ul7s-A  2.8  3.2   79  2184    6   MOLECULE: UNCHARACTERIZED PROTEIN;                                   
7177:  qy8h-A  2.8  2.9   83   366    5   MOLECULE: MATH DOMAIN-CONTAINING PROTEIN;                            
7178:  h6wl-A  2.8  4.5  109   767    6   MOLECULE: EF-HAND DOMAIN-CONTAINING PROTEIN;                         
7179:  tpc8-A  2.8  3.5   90   550    6   MOLECULE: UNCHARACTERIZED PROTEIN;                                   
7180:  bl4r-A  2.8  3.3  105   770   10   MOLECULE: UNCHARACTERIZED PROTEIN;                                   
7181:  b7yl-A  2.8  3.5   84   778   10   MOLECULE: SUBTILISIN-LIKE PROTEASE SBT5.4;                           
7182:  bkw2-A  2.8  2.6   81   226    6   MOLECULE: SIGLEC FAMILY-LIKE 1;                                      
7183:  ms8m-A  2.8  3.7   98   213   11   MOLECULE: SUPEROXIDE DISMUTASE 3, EXTRACELLULAR A;                   
7184:  a7iw-A  2.8  5.1   99   387    5   MOLECULE: OS12G0211000 PROTEIN;                                      
7185:  sq3f-A  2.8  8.6   73   214    8   MOLECULE: UNCHARACTERIZED PROTEIN;                                   
7186:  s0td-A  2.8  3.6   78   962    9   MOLECULE: SI:DKEYP-97A10.3;                                          
7187:  h1tf-A  2.8  3.8   73   612    7   MOLECULE: UNCHARACTERIZED J DOMAIN-CONTAINING PROTEIN C63.0          
7188:  kyi2-A  2.8  4.9   99   524    2   MOLECULE: LD07278P;                                                  
7189:  axx6-A  2.8  3.5   89  1099    3   MOLECULE: C2 NT-TYPE DOMAIN-CONTAINING PROTEIN;                      
7190:  gkk4-A  2.8  3.1   89   782    8   MOLECULE: CO(2)-RESPONSE SECRETED PROTEASE;                          
7191:  mx5p-A  2.8  2.6   79   342    8   MOLECULE: UNCHARACTERIZED PROTEIN;                                   
7192:  rb3d-A  2.8  3.5   81  1400    7   MOLECULE: PROTOCADHERIN FAT 3;                                       
7193:  l5xp-A  2.8  3.2   91   802    3   MOLECULE: FN3_LIKE DOMAIN-CONTAINING PROTEIN;                        
7194:  ca1l-A  2.8  7.6  100   964   10   MOLECULE: INTEGRATOR COMPLEX SUBUNIT 4;                              
7195:  oeg0-A  2.8  5.1  110  1088    6   MOLECULE: UNCHARACTERIZED PROTEIN YMR196W;                           
7196:  yhn5-A  2.8 13.6  107  1010    8   MOLECULE: LYSOSOMAL ALPHA-MANNOSIDASE;                               
7197:  ly2h-A  2.8  8.5   88   244    9   MOLECULE: MATH (MEPRIN-ASSOCIATED TRAF HOMOLOGY) DOMAIN CON          
7198:  kp3x-A  2.8  4.6   93   561    4   MOLECULE: BTB/POZ DOMAIN-CONTAINING PROTEIN AT2G46260;               
7199:  or3o-A  2.8  3.8   78   801    5   MOLECULE: TYROSINE-PROTEIN KINASE RECEPTOR;                          
7200:  fh1s-A  2.8  3.2   84   157   12   MOLECULE: CBM49 DOMAIN-CONTAINING PROTEIN;                           
7201:  p5of-A  2.8  4.7  101   563    4   MOLECULE: RHOTEKIN;                                                  
7202:  b4hs-A  2.8  3.8   92   747    9   MOLECULE: SUBTILISIN-LIKE SERINE ENDOPEPTIDASE FAMILY PROTE          
7203:  o3jy-A  2.8  4.1   94   201    3   MOLECULE: PUTATIVE CALCIUM-DEPENDENT CELL ADHESION MOLECULE          
7204:  cgj9-A  2.8  3.9   79   347    6   MOLECULE: SIALIC ACID-BINDING IG-LIKE LECTIN 15, LIKE;               
7205:  td2w-A  2.8  3.5   79   969    8   MOLECULE: SQUAMOSA PROMOTER-BINDING-LIKE PROTEIN 6;                  
7206:  w9xz-A  2.8  2.8   81   321    7   MOLECULE: CMP/DCMP-TYPE DEAMINASE DOMAIN-CONTAINING PROTEIN          
7207:  nrh0-A  2.8  4.2   96   878    7   MOLECULE: MULTIPLE C2 AND TRANSMEMBRANE DOMAIN-CONTAINING P          
7208:  pz7i-A  2.8  3.6   82   742    7   MOLECULE: UNCHARACTERIZED PROTEIN;                                   
7209:  zmf9-A  2.8  3.2   85   938    9   MOLECULE: PROTOCADHERIN GAMMA-C4;                                    
7210:  k9zb-A  2.8  3.4   90   662    7   MOLECULE: CENTROSOMAL PROTEIN OF 76 KDA;                             
7211:  ckx5-A  2.8  3.9   83   415    7   MOLECULE: ALPHA-N-ACETYLGALACTOSAMINIDASE;                           
7212:  h7pp-A  2.8  3.4   90   545    9   MOLECULE: SULFITE OXIDASE, MITOCHONDRIAL;                            
7213:  lun3-A  2.8  4.5   82   503    1   MOLECULE: INTERLEUKIN 2 RECEPTOR BETA;                               
7214:  dwk2-A  2.8  3.7   82   303    6   MOLECULE: MAST CELL SURFACE GLYCOPROTEIN GP49A;                      
7215:  hl1m-A  2.8  5.6   89   360    4   MOLECULE: MATH DOMAIN-CONTAINING PROTEIN;                            
7216:  jxf1-A  2.8  6.1   96   914   10   MOLECULE: CALCIUM-ACTIVATED CHLORIDE CHANNEL REGULATOR 1;            
7217:  i3he-A  2.8  3.2   88   948    9   MOLECULE: PROTOCADHERIN ALPHA-2;                                     
7218:  k6zn-A  2.8  2.9   64   105    6   MOLECULE: ADULT CUTICLE PROTEIN 65AA;                                
7219:  uow5-A  2.8  3.4   89   918    4   MOLECULE: UNCHARACTERIZED PROTEIN;                                   
7220:  v6ts-A  2.8  3.7   99   360    7   MOLECULE: INWARD RECTIFIER POTASSIUM CHANNEL 13;                     
7221:  zzl2-A  2.8  4.0   95   789    8   MOLECULE: 1-PHOSPHATIDYLINOSITOL 4,5-BISPHOSPHATE PHOSPHODI          
7222:  cqh6-A  2.8  2.5   75   348    5   MOLECULE: NEURONAL GROWTH REGULATOR 1;                               
7223:  xk0d-A  2.8  3.1   63   111    2   MOLECULE: CUTICULAR PROTEIN 65AV;                                    
7224:  r4ms-A  2.8  6.1   92   310    5   MOLECULE: HYPOTHETICAL_PROTEIN_-_CONSERVED;                          
7225:  py0o-A  2.8  4.0   94   567    5   MOLECULE: LIGAND-GATED ION CHANNEL;                                  
7226:  l5js-A  2.8  3.5   81   426   12   MOLECULE: OS01G0829100 PROTEIN;                                      
7227:  v6zq-A  2.8  4.6  105  2048    7   MOLECULE: MYOFERLIN;                                                 
7228:  z7vv-A  2.8  4.9  112   384    6   MOLECULE: BONE MORPHOGENETIC PROTEIN 15;                             
7229:  jco6-A  2.8  3.3   95   447    9   MOLECULE: DUF1005 FAMILY PROTEIN;                                    
7230:  nt7f-A  2.8  3.8   94  1993   11   MOLECULE: DEDICATOR OF CYTOKINESIS 4B;                               
7231:  beg8-A  2.8  3.0   80   232    6   MOLECULE: ANTI-SIGMA-K FACTOR RSKA;                                  
7232:  qeg5-A  2.8  5.8   87   132    6   MOLECULE: TRANSTHYRETIN-RELATED FAMILY DOMAIN;                       
7233:  s1os-A  2.8  3.7   94  1368   10   MOLECULE: OBSCURIN;                                                  
7234:  egk6-A  2.8  5.3   93   584    5   MOLECULE: PROTEIN BONZAI 3;                                          
7235:  z3ef-A  2.8  5.8   83  1400    1   MOLECULE: TRANSMEMBRANE PROTEIN KIAA1109;                            
7236:  r5it-A  2.8  3.6   86   437    6   MOLECULE: C2 DOMAIN CONTAINING PROTEIN;                              
7237:  r5hu-A  2.8  4.4   77   508    8   MOLECULE: ERYTHROPOIETIN RECEPTOR;                                   
7238:  bt6s-A  2.8  3.7  106   448   12   MOLECULE: COBRA-LIKE PROTEIN;                                        
7239:  mq4n-A  2.8  3.4   94   516    9   MOLECULE: UNCHARACTERIZED PROTEIN;                                   
7240:  llv4-A  2.8  3.2  106   751   11   MOLECULE: UNCHARACTERIZED PROTEIN;                                   
7241:  jp8g-A  2.8  4.6   92  1065    7   MOLECULE: C2 DOMAIN-CONTAINING PROTEIN;                              
7242:  h1it-A  2.8  2.9   80   629   10   MOLECULE: ENDOGLUCANASE 15;                                          
7243:  bft6-A  2.8  2.8   78  1983   10   MOLECULE: STRUCTURAL MAINTENANCE OF CHROMOSOMES FLEXIBLE HI          
7244:  aig8-A  2.8  3.8   94   542   11   MOLECULE: OS06G0678800 PROTEIN;                                      
7245:  bh2a-A  2.8  3.1   79   612    9   MOLECULE: PUTATIVE ZINC METALLOPROTEINASE C607.06C;                  
7246:  c6cn-A  2.8  3.7   88  1400    8   MOLECULE: PROTOCADHERIN FAT 4;                                       
7247:  fg9b-A  2.8  3.4  103   357    9   MOLECULE: PROTEIN ATP1B4;                                            
7248:  z1er-A  2.8  4.0   99   669    6   MOLECULE: CEP76-C2 DOMAIN-CONTAINING PROTEIN;                        
7249:  e8kh-A  2.8  4.4  110   774   10   MOLECULE: CALCIUM-DEPENDENT LIPID-BINDING (CALB DOMAIN) PLA          
7250:  w8rl-A  2.8  3.5   72   366   10   MOLECULE: IGG RECEPTOR FCRN LARGE SUBUNIT P51;                       
7251:  c0va-A  2.8  2.4   73  1400    4   MOLECULE: BASEMENT MEMBRANE-SPECIFIC HEPARAN SULFATE PROTEO          
7252:  y6ki-A  2.8  3.2   81   117    9   MOLECULE: GEO11136P1;                                                
7253:  es4g-A  2.8  3.2   83   121    8   MOLECULE: CELLULOSE-BINDING DOMAIN-CONTAINING PROTEIN;               
7254:  wj1g-A  2.8  3.2   90   354    7   MOLECULE: HYALURONAN AND PROTEOGLYCAN LINK PROTEIN 1;                
7255:  ot3w-A  2.8  4.1   83   441    4   MOLECULE: ZGC:171601;                                                
7256:  zw9i-A  2.8  3.9  100   220   11   MOLECULE: CYTOCHROME B561 AND DOMON DOMAIN-CONTAINING PROTE          
7257:  hte9-A  2.8  2.9   79   288    8   MOLECULE: PROGRAMMED CELL DEATH PROTEIN 1;                           
7258:  mtw5-A  2.8  3.6   89   770   11   MOLECULE: OS07G0578300 PROTEIN;                                      
7259:  bap0-A  2.8  2.9   76  1400    7   MOLECULE: TITIN;                                                     
7260:  ne8k-A  2.8  9.8   87   326    7   MOLECULE: BTB DOMAIN-CONTAINING PROTEIN;                             
7261:  znk6-A  2.8  3.5   97   170    3   MOLECULE: UNCHARACTERIZED PROTEIN;                                   
7262:  wvv3-A  2.8  3.2  101   873    6   MOLECULE: AMINOPEPTIDASE M1-D;                                       
7263:  l7en-A  2.8  5.2   83  2035   10   MOLECULE: HOST CELL FACTOR 1;                                        
7264:  bvo6-A  2.8  3.2   92   825   12   MOLECULE: UNCHARACTERIZED PROTEIN;                                   
7265:  zkv0-A  2.8  3.1   88   932    5   MOLECULE: PROTOCADHERIN GAMMA A8;                                    
7266:  kbv8-A  2.8  4.0   94   365   14   MOLECULE: OS03G0107500 PROTEIN;                                      
7267:  g3ro-A  2.8  3.3   92   141    8   MOLECULE: PUTATIVE PHOSPHATIDYLGLYCEROL/PHOSPHATIDYLINOSITO          
7268:  z5tt-A  2.8  4.3   83  1451    5   MOLECULE: UNCHARACTERIZED PROTEIN;                                   
7269:  mug7-A  2.8  3.2   95  1144    6   MOLECULE: TYPE II INOSITOL POLYPHOSPHATE 5-PHOSPHATASE 14;           
7270:  ssq2-A  2.8  4.5   95   314    6   MOLECULE: BTB AND MATH DOMAIN CONTAINING;                            
7271:  c7xs-A  2.8  4.5  103   485   11   MOLECULE: F-ACTIN CAPPING PROTEIN BETA SUBUNIT, PUTATIVE;            
7272:  l7ac-A  2.8  3.3   78   351    4   MOLECULE: DUF868 FAMILY PROTEIN;                                     
7273:  z7yj-A  2.8  4.0   92   774    8   MOLECULE: PHOSPHORIBOSYLANTHRANILATE TRANSFERASE ISOFORM 1;          
7274:  m3ea-A  2.8  3.0   77   385   10   MOLECULE: ZP DOMAIN-CONTAINING PROTEIN;                              
7275:  zxm3-A  2.8  4.8  103   698    6   MOLECULE: ADHESION G PROTEIN-COUPLED RECEPTOR F4;                    
7276:  ia1n-A  2.8  3.9  104   603    5   MOLECULE: ARRESTIN_(OR_S-ANTIGEN)_-_N-                               
7277:  i9eo-A  2.8  2.4   70   261    6   MOLECULE: TRANSMEMBRANE AND IMMUNOGLOBULIN DOMAIN-CONTAININ          
7278:  gb9n-A  2.8  4.0  102   630   11   MOLECULE: SI:DKEY-40C11.1;                                           
7279:  f1oz-A  2.8  4.1   90   650   11   MOLECULE: GROWTH HORMONE RECEPTOR;                                   
7280:  ghy7-A  2.8  4.8   91   282    9   MOLECULE: MEPRIN AND TRAF-LIKE DOMAIN-CONTAINING PROTEIN;            
7281:  q2ut-A  2.8  5.1   94   428   10   MOLECULE: C2 DOMAIN-CONTAINING PROTEIN;                              
7282:  yl7s-A  2.8  3.2   99   356    8   MOLECULE: PROTEIN ATP1B4;                                            
7283:  qk5t-A  2.8  4.2   79   739   13   MOLECULE: MIP16835P1;                                                
7284:  rli4-A  2.8  3.9  123  1344    4   MOLECULE: FAMILY WITH SEQUENCE SIMILARITY 135, MEMBER A;             
7285:  tj0w-A  2.8  2.9   84   504    6   MOLECULE: SI:DKEYP-97B10.3;                                          
7286:  pi8d-A  2.8  7.0   90   881    6   MOLECULE: SI:DKEY-178K16.1;                                          
7287:  thp6-A  2.8  3.3   98   680    6   MOLECULE: TUMOR PROTEIN 63;                                          
7288:  dzx5-A  2.8  2.5   69   354   13   MOLECULE: MYOSIN-BINDING PROTEIN H-LIKE;                             
7289:  rz5w-A  2.8  4.4   94   795    3   MOLECULE: CA2+DEPENDENT PLANT PHOSPHORIBOSYLTRANSFERASE FAM          
7290:  xe7r-A  2.8  6.3   92  1714    7   MOLECULE: INTERSECTIN-1;                                             
7291:  gv3l-A  2.8  5.0   98   374    7   MOLECULE: BTB/POZ DOMAIN CONTAINING PROTEIN;                         
7292:  vz4x-A  2.8  5.0   98   512    7   MOLECULE: UNCHARACTERIZED PROTEIN;                                   
7293:  g0ij-A  2.8  3.3   93   304   11   MOLECULE: CU/ZN-SUPEROXIDE DISMUTASE COPPER CHAPERONE;               
7294:  mej5-A  2.8  4.2   97   357    9   MOLECULE: SPECKLE-TYPE BTB/POZ PROTEIN FAMILY MEMBER 2;              
7295:  w4gv-A  2.8  4.2  110   190   10   MOLECULE: CYTOCHROME F;                                              
7296:  m3bk-A  2.8  4.1   78  1400    6   MOLECULE: BASEMENT MEMBRANE-SPECIFIC HEPARAN SULFATE PROTEO          
7297:  laq5-A  2.8  7.1   87   309    5   MOLECULE: MATH (MEPRIN-ASSOCIATED TRAF HOMOLOGY) DOMAIN CON          
7298:  oww3-A  2.8  5.7   93   341    9   MOLECULE: RING-TYPE E3 UBIQUITIN TRANSFERASE;                        
7299:  q5we-A  2.8  3.0   79   304    3   MOLECULE: KAZAL-TYPE SERINE PEPTIDASE INHIBITOR DOMAIN 1;            
7300:  yg6g-A  2.8  3.1   76   667   11   MOLECULE: E3 UBIQUITIN-PROTEIN LIGASE MIDLINE-1;                     
7301:  c7vs-A  2.8  4.5   94   174   11   MOLECULE: C2 DOMAIN-CONTAINING PROTEIN;                              
7302:  yml0-A  2.8  4.2   89   777    8   MOLECULE: UNCHARACTERIZED PROTEIN;                                   
7303:  k4ci-A  2.8  3.3   82   569    4   MOLECULE: INTERLEUKIN-1 RECEPTOR TYPE 1;                             
7304:  ci0m-A  2.8  3.0   84   275    8   MOLECULE: V-SET IMMUNOREGULATORY RECEPTOR;                           
7305:  w9ki-A  2.8  4.3   76   452    1   MOLECULE: PURPLE ACID PHOSPHATASE;                                   
7306:  l3il-A  2.8  6.7   99  2289   11   MOLECULE: UNCHARACTERIZED PROTEIN, ISOFORM C;                        
7307:  upg3-A  2.8  2.5   76  2605    7   MOLECULE: POLYCYSTIN 1-LIKE 1, TRANSIENT RECEPTOR POTENTIAL          
7308:  al1k-A  2.8  4.1   96   374   13   MOLECULE: SPECKLE-TYPE POZ PROTEIN;                                  
7309:  z3wn-A  2.8  3.7   86   404    8   MOLECULE: UNCHARACTERIZED PROTEIN;                                   
7310:  lyv8-A  2.8  3.6   65  2166    2   MOLECULE: PROTEIN TIC236, CHLOROPLASTIC;                             
7311:  xub1-A  2.8  3.5   94   523    7   MOLECULE: GLYCOSYLTRANSFERASE FAMILY 92 PROTEIN;                     
7312:  pyj5-A  2.8  3.6   97   578    8   MOLECULE: KINASE-ASSOCIATED PROTEIN PHOSPHATASE 2;                   
7313:  k4lj-A  2.8  4.0   87   414   11   MOLECULE: GH08941P;                                                  
7314:  ysg0-A  2.8  3.1   84   902   10   MOLECULE: INOSITOL POLYPHOSPHATE 5-PHOSPHATASE OCRL;                 
7315:  b8nr-A  2.8  2.9   79  1400    8   MOLECULE: BASEMENT MEMBRANE-SPECIFIC HEPARAN SULFATE PROTEO          
7316:  r0gn-A  2.8  4.7   94  1086    6   MOLECULE: C2 NT-TYPE DOMAIN-CONTAINING PROTEIN;                      
7317:  wzn9-A  2.8  4.3   92   343   13   MOLECULE: OS06G0668300 PROTEIN;                                      
7318:  o3ov-A  2.8  4.2   91   881    3   MOLECULE: TRIGLYCERIDE LIPASES;                                      
7319:  xlu7-A  2.8  3.6   85  1578    7   MOLECULE: HECT-TYPE E3 UBIQUITIN TRANSFERASE;                        
7320:  uhg4-A  2.8  3.4   90   128   12   MOLECULE: MSP DOMAIN-CONTAINING PROTEIN;                             
7321:  vwv6-A  2.8  3.3   79   768    6   MOLECULE: TRIPARTITE MOTIF-CONTAINING PROTEIN 67;                    
7322:  e1xm-A  2.8  3.7   86   271   12   MOLECULE: UNCHARACTERIZED PROTEIN C553.06;                           
7323:  v9pv-A  2.8  3.4   63   106    3   MOLECULE: CUTICULAR PROTEIN 65AU, ISOFORM A;                         
7324:  cep2-A  2.8  2.2   69   390    7   MOLECULE: UNCHARACTERIZED PROTEIN;                                   
7325:  nnn9-A  2.8  3.3   82  1400   13   MOLECULE: XIN ACTIN-BINDING REPEAT-CONTAINING PROTEIN 2;             
7326:  n2yf-A  2.8  3.1   82   812    1   MOLECULE: PROTEIN LET-653;                                           
7327:  o8bz-A  2.7  8.9   71   279    0   MOLECULE: OS07G0491600 PROTEIN;                                      
7328:  yz7o-A  2.7  3.9   93   167    9   MOLECULE: UBIQUITIN-LIKE-CONJUGATING ENZYME ATG10;                   
7329:  sue4-A  2.7  3.9  114   720    5   MOLECULE: AMINOPEPTIDASE RNPEPL1;                                    
7330:  iib7-A  2.7  3.9  100   484    9   MOLECULE: DUF1682 FAMILY PROTEIN;                                    
7331:  nb9o-A  2.7  3.6   94   305    6   MOLECULE: GLUCOSE-6-PHOSPHATE 1-EPIMERASE;                           
7332:  fp7l-A  2.7  3.2   96   315   13   MOLECULE: GLUCOSE-6-PHOSPHATE 1-EPIMERASE;                           
7333:  l6en-A  2.7  4.2   98   312    6   MOLECULE: GLUCOSE-6-PHOSPHATE 1-EPIMERASE;                           
7334:  cer9-A  2.7  4.5  114   982    6   MOLECULE: ALPHA-MANNOSIDASE;                                         
7335:  y2xc-A  2.7  4.0  101   376    7   MOLECULE: ALDOSE 1-EPIMERASE;                                        
7336:  g6gp-A  2.7  3.8  102   457    9   MOLECULE: COBRA-LIKE PROTEIN 3;                                      
7337:  y2pe-A  2.7  4.1   89   261    9   MOLECULE: TNF RECEPTOR-ASSOCIATED FACTOR 5;                          
7338:  w2lv-A  2.7  4.8  122   917    7   MOLECULE: AMINE OXIDASE;                                             
7339:  ei6w-A  2.7  3.5  105   650    5   MOLECULE: AMINOPEPTIDASE B;                                          
7340:  f5ob-A  2.7  3.2  103   692    6   MOLECULE: ARGINYL AMINOPEPTIDASE-LIKE 1;                             
7341:  f2oy-A  2.7  4.5  109   754    6   MOLECULE: LYSYL OXIDASE HOMOLOG;                                     
7342:  e0ih-A  2.7  3.8  102   332   10   MOLECULE: GLUCOSE-6-PHOSPHATE 1-EPIMERASE;                           
7343:  ba8l-A  2.7  5.3  124   687    6   MOLECULE: AMINE OXIDASE;                                             
7344:  mko9-A  2.7  3.9   97   351   12   MOLECULE: ALDOSE 1-EPIMERASE;                                        
7345:  ucu4-A  2.7  4.1  105   398    5   MOLECULE: PPM-TYPE PHOSPHATASE DOMAIN-CONTAINING PROTEIN;            
7346:  fl2v-A  2.7  4.1  104  1400    8   MOLECULE: APOLIPOPROTEIN B-100;                                      
7347:  e9cc-A  2.7  4.5  102   281    4   MOLECULE: LATE EMBRYOGENESIS ABUNDANT (LEA) HYDROXYPROLINE-          
7348:  dum7-A  2.7  3.9   88   633   11   MOLECULE: PURPLE ACID PHOSPHATASE;                                   
7349:  u6tl-A  2.7  3.1   82   660    4   MOLECULE: LEUCINE-RICH REPEAT TRANSMEMBRANE PROTEIN FLRT2;           
7350:  ciw3-A  2.7  3.8   91  1441    5   MOLECULE: TRIPEPTIDYL-PEPTIDASE 2;                                   
7351:  i7ix-A  2.7  3.2   90   601    6   MOLECULE: CALCIUM-DEPENDENT LIPID-BINDING (CALB DOMAIN) FAM          
7352:  d1og-A  2.7  4.4   98   553    4   MOLECULE: GABA/GLYCINE RECEPTOR FAMILY (SEE GBR);                    
7353:  jlk1-A  2.7  3.1   82  1145    5   MOLECULE: PROTOCADHERIN-19;                                          
7354:  cj6f-A  2.7  3.1   83   269    7   MOLECULE: EGF CONTAINING FIBULIN EXTRACELLULAR MATRIX PROTE          
7355:  znc0-A  2.7  4.1   83   800   11   MOLECULE: BTB/POZ DOMAIN-CONTAINING PROTEIN;                         
7356:  hyv9-A  2.7  3.5   84   719    5   MOLECULE: FIBRONECTIN TYPE-III DOMAIN-CONTAINING PROTEIN;            
7357:  vma0-A  2.7  5.7   85   784    4   MOLECULE: CHLOROPLAST OUTER ENVELOPE PROTEIN 86 ISOFORM 1;           
7358:  k3cg-A  2.7  4.4  108   768    6   MOLECULE: PPM-TYPE PHOSPHATASE DOMAIN-CONTAINING PROTEIN;            
7359:  bv6g-A  2.7  4.1   99   970    2   MOLECULE: PROTEIN PHOSPHATASE 2C-LIKE PROTEIN;                       
7360:  x3mp-A  2.7  3.4   83  1400    6   MOLECULE: BASEMENT MEMBRANE-SPECIFIC HEPARAN SULFATE PROTEO          
7361:  s5zj-A  2.7  3.0   78  1150   10   MOLECULE: UNCHARACTERIZED PROTEIN;                                   
7362:  ev6r-A  2.7  3.1   81  1094    7   MOLECULE: PROTOCADHERIN 19;                                          
7363:  bt8x-A  2.7  2.7   85   287    5   MOLECULE: VESICLE-ASSOCIATED PROTEIN 4-3;                            
7364:  x3vo-A  2.7  3.7   84   428    6   MOLECULE: TRANSCRIPTION FACTOR BHLH91;                               
7365:  g4uh-A  2.7  3.8   94  1263    5   MOLECULE: TRIPEPTIDYL-PEPTIDASE 2;                                   
7366:  ud8x-A  2.7  3.5   84   448    8   MOLECULE: ACYL-COA THIOESTERASE 21;                                  
7367:  u7pl-A  2.7  6.3   97   373    9   MOLECULE: C2 DOMAIN-CONTAINING PROTEIN;                              
7368:  p5ir-A  2.7  4.5  110  1687    2   MOLECULE: PH DOMAIN LEUCINE-RICH REPEAT-CONTAINING PROTEIN           
7369:  hoj7-A  2.7  3.6  101  2684    8   MOLECULE: TENEURIN-1;                                                
7370:  t4pp-A  2.7  3.7   81   634    2   MOLECULE: UNCHARACTERIZED PROTEIN KIAA2013;                          
7371:  kr2p-A  2.7  3.7   87  1103    8   MOLECULE: PHOSPHATIDYLINOSITOL-3,4,5-TRISPHOSPHATE 5-PHOSPH          
7372:  iyf1-A  2.7  2.9   98   238    9   MOLECULE: UNCHARACTERIZED PROTEIN;                                   
7373:  bys7-A  2.7  5.3   94   515    9   MOLECULE: VWFA DOMAIN-CONTAINING PROTEIN;                            
7374:  vk3m-A  2.7  4.6   94   888    6   MOLECULE: UNCHARACTERIZED PROTEIN;                                   
7375:  rfj6-A  2.7  3.1   77  1443   13   MOLECULE: UNCHARACTERIZED PROTEIN;                                   
7376:  fi5y-A  2.7  2.8   77   956    6   MOLECULE: KIN OF IRRE, ISOFORM A;                                    
7377:  g9ye-A  2.7  4.0  105   326    6   MOLECULE: OS04G0109500 PROTEIN;                                      
7378:  pb9b-A  2.7  2.8   74  2449   11   MOLECULE: UNCHARACTERIZED PROTEIN;                                   
7379:  jno7-A  2.7  2.7   83   282    6   MOLECULE: TRANSMEMBRANE AND IMMUNOGLOBULIN DOMAIN-CONTAININ          
7380:  aor7-A  2.7  3.3   82   905   12   MOLECULE: DEATH DOMAIN-CONTAINING 1;                                 
7381:  o0mq-A  2.7  4.5   99   662    8   MOLECULE: PROBABLE PROTEIN PHOSPHATASE CG10417;                      
7382:  bwp9-A  2.7  3.6   78  1680   14   MOLECULE: UNCHARACTERIZED PROTEIN;                                   
7383:  bx3j-A  2.7  5.6   97   317    9   MOLECULE: MATH DOMAIN AND COILED-COIL DOMAIN-CONTAINING PRO          
7384:  gs3m-A  2.7  2.5   62   276    8   MOLECULE: MITOCHONDRIAL OUTER MEMBRANE PROTEIN PORIN 6;              
7385:  sfr3-A  2.7  3.7   76   373   11   MOLECULE: RT1 CLASS I, LOCUS CE4;                                    
7386:  fqg9-A  2.7  3.4   95   151    6   MOLECULE: NPC INTRACELLULAR CHOLESTEROL TRANSPORTER 2;               
7387:  c3gf-A  2.7  3.2  103   736    8   MOLECULE: UNCHARACTERIZED PROTEIN;                                   
7388:  xi6g-A  2.7  3.9   83  1317    8   MOLECULE: UNCHARACTERIZED PROTEIN;                                   
7389:  a9po-A  2.7  3.0   78   265   12   MOLECULE: MSP DOMAIN-CONTAINING PROTEIN;                             
7390:  g3uk-A  2.7  4.5  101   553    7   MOLECULE: HIGH AFFINITY CATIONIC AMINO ACID TRANSPORTER 1;           
7391:  yeg1-A  2.7  4.4   97   314    6   MOLECULE: GLUCOSE-6-PHOSPHATE 1-EPIMERASE;                           
7392:  t6nb-A  2.7  4.0   78  1941    9   MOLECULE: MYOSIN LIGHT CHAIN KINASE, SMOOTH MUSCLE;                  
7393:  qf7x-A  2.7  3.5   80   265    1   MOLECULE: CARCINOEMBRYONIC ANTIGEN-RELATED CELL ADHESION MO          
7394:  fq5s-A  2.7  4.7  100   439    9   MOLECULE: LIGAND-GATED ION CHANNEL;                                  
7395:  jx4k-A  2.7  3.6   91   901    5   MOLECULE: EH (EPS-15-HOMOLOGY) DOMAIN BINDING PROTEIN FAMIL          
7396:  nho7-A  2.7  4.1   98   374    6   MOLECULE: SPECKLE-TYPE POZ PROTEIN;                                  
7397:  l1ok-A  2.7  3.5  102   758   10   MOLECULE: UNCHARACTERIZED PROTEIN;                                   
7398:  qa6r-A  2.7  4.4  105   299   10   MOLECULE: BTB DOMAIN-CONTAINING PROTEIN;                             
7399:  g3wf-A  2.7  3.0   84   165    6   MOLECULE: CELLULOSE-BINDING DOMAIN-CONTAINING PROTEIN;               
7400:  ehq0-A  2.7  3.5   87  1329    5   MOLECULE: HYPOTHETICAL_PROTEIN_-_CONSERVED;                          
7401:  o7uu-A  2.7  3.2   78   792    4   MOLECULE: HOST CELL FACTOR 2;                                        
7402:  b6gs-A  2.7  3.0   87   437   10   MOLECULE: TNF RECEPTOR-ASSOCIATED FACTOR FAMILY PROTEIN DDB          
7403:  c3iz-A  2.7  3.7   88   165   10   MOLECULE: CHITIN-BINDING TYPE-4 DOMAIN-CONTAINING PROTEIN;           
7404:  tg2e-A  2.7  3.2   79   153    9   MOLECULE: UNCHARACTERIZED LIPOPROTEIN YEHR;                          
7405:  ivy2-A  2.7  3.0   73   122    8   MOLECULE: T-CELL RECEPTOR BETA CHAIN V REGION C5;                    
7406:  xj0k-A  2.7  2.6   74   423    7   MOLECULE: IG-LIKE DOMAIN-CONTAINING PROTEIN;                         
7407:  f6zd-A  2.7  3.7   87   771    7   MOLECULE: UNCHARACTERIZED PROTEIN;                                   
7408:  y8ps-A  2.7  4.2  108  1534    8   MOLECULE: NUCLEAR FACTOR OF ACTIVATED T-CELLS 5;                     
7409:  gip4-A  2.7  3.9   86   170    7   MOLECULE: S-PROTEIN HOMOLOG;                                         
7410:  w2xo-A  2.7  3.7   99   490    9   MOLECULE: OS05G0432400 PROTEIN;                                      
7411:  w3oc-A  2.7  4.5   82  1093    7   MOLECULE: PROTEIN GAMETE EXPRESSED 2;                                
7412:  dg4g-A  2.7  3.1   74  1630   12   MOLECULE: UNCHARACTERIZED PROTEIN;                                   
7413:  w5qw-A  2.7  3.7  107   635   10   MOLECULE: UNCHARACTERIZED PROTEIN;                                   
7414:  ozo1-A  2.7  3.5  102   772    9   MOLECULE: SUBTILISIN-LIKE PROTEASE SBT5.3;                           
7415:  ucx0-A  2.7  3.4   92   308    8   MOLECULE: COPPER CHAPERONE FOR SUPEROXIDE DISMUTASE;                 
7416:  swr2-A  2.7  3.7   87   249    7   MOLECULE: HYPOTHETICAL_PROTEIN_-_CONSERVED;                          
7417:  n4uz-A  2.7  4.2  103  1717    3   MOLECULE: PH DOMAIN LEUCINE-RICH REPEAT-CONTAINING PROTEIN           
7418:  aw6f-A  2.7  3.6   79   302    8   MOLECULE: RING-TYPE E3 UBIQUITIN TRANSFERASE;                        
7419:  bie6-A  2.7  3.4  101   689   13   MOLECULE: UNCHARACTERIZED PROTEIN;                                   
7420:  ypr0-A  2.7  3.9   78  1400    8   MOLECULE: TITIN;                                                     
7421:  dq9s-A  2.7  3.0   78  2089   14   MOLECULE: UNCHARACTERIZED PROTEIN;                                   
7422:  kx7i-A  2.7  3.9   92   137    5   MOLECULE: UNCHARACTERIZED PROTEIN AT2G40745/T7D17.20;                
7423:  d9ov-A  2.7  3.2   81   281    2   MOLECULE: PUTATIVE E3 UBIQUITIN-PROTEIN LIGASE SINA-LIKE 6;          
7424:  bvi1-A  2.7  2.8   73   574    8   MOLECULE: NECTIN-3-LIKE PROTEIN;                                     
7425:  y8zl-A  2.7  3.2   89   132    4   MOLECULE: IG-LIKE DOMAIN-CONTAINING PROTEIN;                         
7426:  hmm9-A  2.7  3.1   90   166    7   MOLECULE: GEO13014P1;                                                
7427:  ibf5-A  2.7  3.5  105   851    6   MOLECULE: SIGNAL TRANSDUCER AND ACTIVATOR OF TRANSCRIPTION           
7428:  ryj2-A  2.7  5.1   64  1087    5   MOLECULE: BAND 4.1-LIKE PROTEIN 3;                                   
7429:  qg7c-A  2.7  4.7   83   443    4   MOLECULE: ACID PHOSPHATASE TYPE 7;                                   
7430:  twf9-A  2.7  8.1   98   257    8   MOLECULE: OUTER MEMBRANE PROTEIN YAIO;                               
7431:  nyf6-A  2.7  2.5   78   506    3   MOLECULE: BTB/POZ DOMAIN-CONTAINING PROTEIN 16;                      
7432:  y7tx-A  2.7  3.7   94   259   10   MOLECULE: RNA-BINDING PROTEIN, PUTATIVE;                             
7433:  es2e-A  2.7  3.5  104   960    4   MOLECULE: AMINOPEPTIDASE;                                            
7434:  i9wf-A  2.7  3.6   78   184   10   MOLECULE: RCG58064;                                                  
7435:  oxf3-A  2.7  3.2   88   902    3   MOLECULE: SI:CH211-183D21.1;                                         
7436:  a6vk-A  2.7  4.1   94   451    5   MOLECULE: UNCHARACTERIZED PROTEIN;                                   
7437:  ka1p-A  2.7  3.6   81   209   14   MOLECULE: DUF2012 DOMAIN-CONTAINING PROTEIN;                         
7438:  ixn7-A  2.7  2.8   75    87    9   MOLECULE: UNCHARACTERIZED PROTEIN;                                   
7439:  qez7-A  2.7  5.2  101   212   13   MOLECULE: UNCHARACTERIZED PROTEIN;                                   
7440:  k5ma-A  2.7  4.3   98   543    2   MOLECULE: BIOTINIDASE;                                               
7441:  y8vc-A  2.7  2.8   74   821    7   MOLECULE: BDNF/NT-3 GROWTH FACTORS RECEPTOR;                         
7442:  d5op-A  2.7  8.0   90   282   10   MOLECULE: UNCHARACTERIZED PROTEIN;                                   
7443:  dwb7-A  2.7  7.1   94  1826    5   MOLECULE: CENTROSOMAL PROTEIN CEP76, PUTATIVE;                       
7444:  qai3-A  2.7  3.0   75   658    5   MOLECULE: UNCHARACTERIZED PROTEIN;                                   
7445:  w9fc-A  2.7  4.0  103   364    4   MOLECULE: OS06G0668400 PROTEIN;                                      
7446:  awz6-A  2.7  8.5   61   282    3   MOLECULE: CENTROMERE PROTEIN P;                                      
7447:  rh4i-A  2.7  1.8   58   193    5   MOLECULE: UNCHARACTERIZED PROTEIN;                                   
7448:  wlz5-A  2.7  3.4   92  1303    8   MOLECULE: PROTEIN-TYROSINE-PHOSPHATASE;                              
7449:  ul9z-A  2.7  4.5   89  1017    9   MOLECULE: PIKACHURIN;                                                
7450:  wvl5-A  2.7  4.0   89   888    7   MOLECULE: MICROTUBULE-ASSOCIATED PROTEIN 10;                         
7451:  dzk2-A  2.7  2.9   79   944    8   MOLECULE: PCDHGC5 PROTEIN;                                           
7452:  cs2a-A  2.7  4.2   79   176    8   MOLECULE: SI:DKEYP-69C1.7;                                           
7453:  k3gt-A  2.7  5.3  104   322    5   MOLECULE: UNCHARACTERIZED PROTEIN;                                   
7454:  j7eu-A  2.7  3.1   85   296    6   MOLECULE: UNCHARACTERIZED PROTEIN;                                   
7455:  be3g-A  2.7  4.7   80   416    8   MOLECULE: PURPLE ACID PHOSPHATASE;                                   
7456:  a7zn-A  2.7  4.4   95   312    4   MOLECULE: CYTOCHROME C OXIDASE ASSEMBLY PROTEIN COX11, MITO          
7457:  t7dc-A  2.7  3.3   81   390    9   MOLECULE: COXSACKIE VIRUS AND ADENOVIRUS RECEPTOR-LIKE 1;            
7458:  p2kx-A  2.7  4.5   93   632    5   MOLECULE: UNCHARACTERIZED PROTEIN;                                   
7459:  dw4q-A  2.7  5.4  112   737    6   MOLECULE: LYSYL OXIDASE HOMOLOG 2A;                                  
7460:  kh5j-A  2.7  3.7   92   546    4   MOLECULE: SULFITE OXIDASE, MITOCHONDRIAL;                            
7461:  vr5h-A  2.7  4.3  105   538    5   MOLECULE: [PYRUVATE DEHYDROGENASE [ACETYL-TRANSFERRING]]-PH          
7462:  va5r-A  2.7  5.3   83   758    4   MOLECULE: TLR4 INTERACTOR WITH LEUCINE-RICH REPEATS;                 
7463:  ujr3-A  2.7  4.2   86   836    5   MOLECULE: BTB/POZ DOMAIN-CONTAINING PROTEIN;                         
7464:  wn5n-A  2.7  3.2   83   160    6   MOLECULE: CELLULOSE-BINDING DOMAIN-CONTAINING PROTEIN;               
7465:  j0oe-A  2.7  3.5   86   620    3   MOLECULE: LAMIN-B2;                                                  
7466:  vjh6-A  2.7  4.3   87   455    8   MOLECULE: OS06G0721700 PROTEIN;                                      
7467:  gw8t-A  2.7  3.9   82   336    9   MOLECULE: HISTOCOMPATIBILITY 2, M REGION LOCUS 3;                    
7468:  i2da-A  2.7  2.9   73   516   10   MOLECULE: SI:DKEY-27J5.10;                                           
7469:  glh8-A  2.7  3.4   79  1026    5   MOLECULE: UNCHARACTERIZED PROTEIN;                                   
7470:  va7m-A  2.7  4.1  129   652    7   MOLECULE: UNCHARACTERIZED PROTEIN;                                   
7471:  uc1g-A  2.7  3.1   79   394    5   MOLECULE: ENDOTHELIAL CELL-SELECTIVE ADHESION MOLECULE;              
7472:  qr7k-A  2.7  2.7   76   244    9   MOLECULE: T-CELL IMMUNORECEPTOR WITH IG AND ITIM DOMAINS;            
7473:  mz5z-A  2.7  3.8   94   593    4   MOLECULE: COILED-COIL DOMAIN-CONTAINING 17;                          
7474:  e3ch-A  2.7  2.8   83   300   12   MOLECULE: UNCHARACTERIZED PROTEIN;                                   
7475:  a8vw-A  2.7  3.1   72   781    7   MOLECULE: LRRCT DOMAIN-CONTAINING PROTEIN;                           
7476:  bgg7-A  2.7  2.9   86  1242    7   MOLECULE: PROTOCADHERIN 7B;                                          
7477:  fl0o-A  2.7 10.5  102   648    8   MOLECULE: UNCHARACTERIZED PROTEIN;                                   
7478:  prc9-A  2.7  3.9   99   351    6   MOLECULE: UNCHARACTERIZED PROTEIN;                                   
7479:  uuo3-A  2.7  5.2   92   748    9   MOLECULE: E3 UBIQUITIN-PROTEIN LIGASE SMURF2;                        
7480:  g4cm-A  2.7  2.4   69    97    4   MOLECULE: OS07G0209500 PROTEIN;                                      
7481:  pxp1-A  2.7  3.1   92   302    8   MOLECULE: ADIPOLIN;                                                  
7482:  bg2x-A  2.7  3.4   93   467    4   MOLECULE: PUTATIVE LACCASE-16;                                       
7483:  e9jv-A  2.7  3.2   94   584   10   MOLECULE: TYROSINE-PROTEIN KINASE DNT;                               
7484:  r3ol-A  2.7  3.2   94  1400    7   MOLECULE: EXTRACELLULAR MATRIX ORGANIZING PROTEIN FRAS1;             
7485:  zk2h-A  2.7  3.4   89   321    8   MOLECULE: MATH DOMAIN AND COILED-COIL DOMAIN-CONTAINING PRO          
7486:  gsg3-A  2.7  3.8   89   611    6   MOLECULE: TRANSLOCATION PROTEIN SEC63;                               
7487:  bdc0-A  2.7  2.8   77   437    6   MOLECULE: DOLICHYL-DIPHOSPHOOLIGOSACCHARIDE--PROTEIN                 
7488:  q3iy-A  2.7  3.5   80   348   13   MOLECULE: HISTOCOMPATIBILITY 2, M REGION LOCUS 5;                    
7489:  j4rf-A  2.7  3.3   97   771   12   MOLECULE: PUTATIVE METALLOPHOSPHOESTERASE;                           
7490:  a7hf-A  2.7  4.4   91   553    5   MOLECULE: BTB DOMAIN-CONTAINING PROTEIN;                             
7491:  ney2-A  2.7  3.1   86   798   12   MOLECULE: PROTOCADHERIN BETA 9;                                      
7492:  psp6-A  2.7  3.7   81   871   10   MOLECULE: BTB DOMAIN-CONTAINING PROTEIN;                             
7493:  ytn8-A  2.7  6.9  107   531    9   MOLECULE: PHOSPHOINOSITIDE PHOSPHOLIPASE C 9;                        
7494:  c2os-A  2.7  4.5   91  1420    3   MOLECULE: BCDNA.LD26050;                                             
7495:  gga2-A  2.7  4.0   88   748    9   MOLECULE: E3 UBIQUITIN-PROTEIN LIGASE SMURF2;                        
7496:  hwj3-A  2.7  3.5   95   547    8   MOLECULE: FIMBRIA ADHESIN ECPD;                                      
7497:  f3dc-A  2.7  3.6   71   327    1   MOLECULE: OS02G0784400 PROTEIN;                                      
7498:  s7by-A  2.7  3.4   93   170    8   MOLECULE: CBM49 DOMAIN-CONTAINING PROTEIN;                           
7499:  m4jo-A  2.7  4.0   99   588    9   MOLECULE: MULTICOPPER OXIDASE LPR1 HOMOLOG 4;                        
7500:  w8kd-A  2.7  3.0   88   168    6   MOLECULE: REELIN DOMAIN-CONTAINING PROTEIN;                          
7501:  e5ze-A  2.7  4.2   86   416    5   MOLECULE: MATH (MEPRIN-ASSOCIATED TRAF HOMOLOGY) DOMAIN CON          
7502:  vig1-A  2.7  3.5   87   877    6   MOLECULE: SQUAMOSA PROMOTER-BINDING PROTEIN-LIKE (SBP DOMAI          
7503:  e0am-A  2.7  3.3   98   356    9   MOLECULE: PROTEIN ATP1B4;                                            
7504:  dnq9-A  2.7  3.3   91   445    9   MOLECULE: YEATS_FAMILY_-_PUTATIVE;                                   
7505:  wnb9-A  2.7  5.7   91  1400    0   MOLECULE: VACUOLAR PROTEIN SORTING-ASSOCIATED PROTEIN 13A;           
7506:  q2cj-A  2.7  7.8   96   423    3   MOLECULE: MATH (MEPRIN-ASSOCIATED TRAF HOMOLOGY) DOMAIN CON          
7507:  ohp0-A  2.7  5.1  107   225    6   MOLECULE: OS04G0455700 PROTEIN;                                      
7508:  km5d-A  2.7  4.5   98   607    9   MOLECULE: HYPOTHETICAL_PROTEIN_-__CONSERVED;                         
7509:  nil0-A  2.7  3.6   91   449    7   MOLECULE: TNF RECEPTOR-ASSOCIATED FACTOR FAMILY PROTEIN DDB          
7510:  rbh5-A  2.7  8.6   94   365    4   MOLECULE: BTB DOMAIN-CONTAINING PROTEIN;                             
7511:  k8do-A  2.7  3.6   89   988    9   MOLECULE: CENTROSOMAL PROTEIN OF 120 KDA;                            
7512:  r6ls-A  2.7  3.5   75   471    3   MOLECULE: PREGNANCY-SPECIFIC GLYCOPROTEIN 23;                        
7513:  wi3a-A  2.7  3.0   90   340   10   MOLECULE: ERYTHROFERRONE;                                            
7514:  x8sw-A  2.7  3.5   83   120    4   MOLECULE: IG HEAVY CHAIN V REGION 36-65;                             
7515:  y4so-A  2.7  4.4  104   477    3   MOLECULE: GAMMA-AMINOBUTYRIC ACID TYPE A RECEPTOR SUBUNIT G          
7516:  tb5f-A  2.7  4.7   95   636    9   MOLECULE: LD15174P;                                                  
7517:  upj5-A  2.7  3.8   99   449    9   MOLECULE: COBRA-LIKE PROTEIN;                                        
7518:  nx2m-A  2.7  2.9   79   333    5   MOLECULE: PROTEIN AMALGAM;                                           
7519:  es1j-A  2.7  4.5   95   746   12   MOLECULE: MEPRIN A SUBUNIT ALPHA;                                    
7520:  t7re-A  2.7  3.9   91   517    5   MOLECULE: NECTIN-1;                                                  
7521:  p8tu-A  2.7  3.3   90   849   16   MOLECULE: OS01G0769200 PROTEIN;                                      
7522:  sk0m-A  2.7  3.3   79   513    5   MOLECULE: CYPHER, ISOFORM B;                                         
7523:  bge6-A  2.7  3.0   72   513   13   MOLECULE: SI:CH211-1F22.8;                                           
7524:  m7kj-A  2.7  4.6  100   370   10   MOLECULE: TD AND POZ DOMAIN-CONTAINING PROTEIN 4;                    
7525:  we0k-A  2.7  5.2  107  1117    9   MOLECULE: AP-5 COMPLEX SUBUNIT BETA-1;                               
7526:  f8xo-A  2.7  3.1   84   198   12   MOLECULE: DOMON DOMAIN-CONTAINING PROTEIN;                           
7527:  ao2b-A  2.7  5.8   89   955   10   MOLECULE: UNCHARACTERIZED PROTEIN, ISOFORM T;                        
7528:  wk0a-A  2.7  5.5  101   382   12   MOLECULE: UNCHARACTERIZED PROTEIN;                                   
7529:  uv4p-A  2.7  3.3   86  1400   10   MOLECULE: TITIN;                                                     
7530:  v1qa-A  2.7  4.4  104   430   11   MOLECULE: T-BOX TRANSCRIPTION FACTOR 5B;                             
7531:  uba9-A  2.7  3.8   98  2150    5   MOLECULE: PROTEIN CELLULOSE SYNTHASE INTERACTIVE 1;                  
7532:  ng1p-A  2.7  2.8   71   167    1   MOLECULE: HAP2-GCS1 DOMAIN-CONTAINING PROTEIN;                       
7533:  ss7a-A  2.7  3.6   87  1881    6   MOLECULE: ANKYRIN-1;                                                 
7534:  veb5-A  2.7  3.5   96   197    6   MOLECULE: PHOSPHATIDYLETHANOLAMINE-BINDING PROTEIN, PUTATIV          
7535:  x2yu-A  2.7  3.1   85   144   11   MOLECULE: UNCHARACTERIZED PROTEIN;                                   
7536:  a0ez-A  2.7  3.5   79   340    1   MOLECULE: ANK_REP_REGION DOMAIN-CONTAINING PROTEIN;                  
7537:  r5vg-A  2.7  4.1   88   299    8   MOLECULE: PREDICTED GENE 5150;                                       
7538:  df7c-A  2.7  3.8   86   678    1   MOLECULE: UNCHARACTERIZED PROTEIN YIL067C;                           
7539:  x1vj-A  2.7  3.9   87  1011    1   MOLECULE: RAS PROTEIN ACTIVATOR LIKE-3;                              
7540:  ttv4-A  2.7  2.9   79  1686   10   MOLECULE: UNCHARACTERIZED PROTEIN;                                   
7541:  qqf5-A  2.7  3.8   95   501    6   MOLECULE: GLYCOSYLTRANSFERASE FAMILY 92 PROTEIN;                     
7542:  lsq8-A  2.7  2.6   71  1400    6   MOLECULE: TITIN;                                                     
7543:  wk2k-A  2.7  4.2   97   724    4   MOLECULE: PROBABLE PROTEIN PHOSPHATASE 2C 62;                        
7544:  fyr4-A  2.7  5.1  106   924    5   MOLECULE: PROTEIN PHOSPHATASE PPM2;                                  
7545:  yz5q-A  2.7  3.4   98   273    9   MOLECULE: UNCHARACTERIZED PROTEIN;                                   
7546:  h6in-A  2.7  3.8   88   802    9   MOLECULE: UNCHARACTERIZED PROTEIN;                                   
7547:  xa6m-A  2.7  1.8   60   245   12   MOLECULE: UNCHARACTERIZED PROTEIN;                                   
7548:  y2wx-A  2.7  4.6   99   162    9   MOLECULE: LATE EMBRYOGENESIS ABUNDANT (LEA) HYDROXYPROLINE-          
7549:  id0e-A  2.7  3.3  106   764   10   MOLECULE: SUBTILISIN-LIKE PROTEASE SBT1.6;                           
7550:  ns1f-A  2.7  3.1   72   820   11   MOLECULE: EXTRACELLULAR LEUCINE-RICH REPEAT AND FIBRONECTIN          
7551:  u0jj-A  2.7  3.8   93   228   10   MOLECULE: UNCHARACTERIZED PROTEIN;                                   
7552:  uuv0-A  2.7  2.8   75   360   11   MOLECULE: ZP DOMAIN-CONTAINING PROTEIN;                              
7553:  dv5b-A  2.7  5.1   83   326    8   MOLECULE: UNCHARACTERIZED PROTEIN;                                   
7554:  ght6-A  2.7  4.0  100   346    7   MOLECULE: ALDOSE 1-EPIMERASE;                                        
7555:  u5ze-A  2.7  4.1   77   271    3   MOLECULE: IG-LIKE DOMAIN-CONTAINING PROTEIN;                         
7556:  wro7-A  2.7  4.3   97   457    7   MOLECULE: GLYCINE RECEPTOR SUBUNIT ALPHA-1;                          
7557:  iv3s-A  2.7  3.3   78  1020    4   MOLECULE: HYPOTHETICAL_PROTEIN_-_CONSERVED;                          
7558:  mg5i-A  2.7  3.8   99  1047    6   MOLECULE: PI3-KINASE_FAMILY_-_RAS-BINDING_DOMAIN/PHOSPHOINO          
7559:  wtv1-A  2.7  3.8  100  1262    9   MOLECULE: TRIPEPTIDYL-PEPTIDASE 2;                                   
7560:  rc5w-A  2.7  3.1   78   133    8   MOLECULE: T-CELL RECEPTOR BETA CHAIN V REGION 86T1;                  
7561:  i7hh-A  2.7  3.0   82   238    7   MOLECULE: OS05G0521000 PROTEIN;                                      
7562:  v2bl-A  2.7  3.4   89   558    8   MOLECULE: TNF RECEPTOR-ASSOCIATED FACTOR 5;                          
7563:  cp7c-A  2.7  3.8   91   577    2   MOLECULE: COPINE 8;                                                  
7564:  f6nh-A  2.7  3.8   98   342   10   MOLECULE: ALDOSE 1-EPIMERASE;                                        
7565:  yf8o-A  2.7  4.1  107  2221    5   MOLECULE: UNCHARACTERIZED PROTEIN;                                   
7566:  l2qr-A  2.7  3.0   77   441    6   MOLECULE: DOLICHYL-DIPHOSPHOOLIGOSACCHARIDE--PROTEIN                 
7567:  o3fk-A  2.7  3.2   82   176    6   MOLECULE: TRANSTHYRETIN-RELATED FAMILY DOMAIN;                       
7568:  ecn3-A  2.7  3.1   78   288   13   MOLECULE: T CELL-INTERACTING,-ACTIVATING RECEPTOR ON MYELOI          
7569:  c8vi-A  2.7  6.7  114  1400    9   MOLECULE: FIBROCYSTIN;                                               
7570:  q9hu-A  2.7  4.3   99  1283    4   MOLECULE: RAB11 FAMILY-INTERACTING PROTEIN 1;                        
7571:  nh1n-A  2.7  2.8   79   367    4   MOLECULE: CYSTINOSIN;                                                
7572:  yvj9-A  2.7  4.3   90   375    7   MOLECULE: PLATELET-DERIVED GROWTH FACTOR RECEPTOR-LIKE PROT          
7573:  r7qz-A  2.7  4.8   94   588    9   MOLECULE: BTB DOMAIN-CONTAINING PROTEIN;                             
7574:  p3fn-A  2.7  3.7   96  1283    4   MOLECULE: PUTATIVE CELL AGGLUTINATION PROTEIN PFL5;                  
7575:  d8sc-A  2.7  3.8   95   351    4   MOLECULE: BTB/POZ DOMAIN1;                                           
7576:  xhn9-A  2.7  2.9   72   526   10   MOLECULE: CARCINOEMBRYONIC ANTIGEN-RELATED CELL ADHESION MO          
7577:  la9n-A  2.7  3.0   80   901   10   MOLECULE: INOSITOL POLYPHOSPHATE 5-PHOSPHATASE OCRL;                 
7578:  v9nv-A  2.7  3.0   73   158    4   MOLECULE: OOCYTE-SECRETED PROTEIN 2;                                 
7579:  yj7m-A  2.7  4.1   94   462    3   MOLECULE: TNF RECEPTOR-ASSOCIATED FACTOR FAMILY PROTEIN DDB          
7580:  u8jt-A  2.7  3.7   89   763   10   MOLECULE: CYSTEINE_PEPTIDASE_-_CLAN_CA_-_FAMILY_C2_-_PUTATI          
7581:  j5cx-A  2.7  3.7  110   736    9   MOLECULE: SUBTILISIN-LIKE PROTEASE SBT1.9;                           
7582:  b1tx-A  2.7  4.1   95  1417    5   MOLECULE: NEPHRONOPHTHISIS 4;                                        
7583:  u8lf-A  2.7  4.6  112   925    4   MOLECULE: COLOSSIN-D;                                                
7584:  l3es-A  2.7  3.4   85   759    5   MOLECULE: TRIPARTITE MOTIF-CONTAINING PROTEIN 46;                    
7585:  bc2u-A  2.7  3.1   76  1075    9   MOLECULE: TARGET OF NESH-SH3;                                        
7586:  nkk4-A  2.7  3.8  108   418    8   MOLECULE: AP-3 COMPLEX SUBUNIT MU-1;                                 
7587:  zbn9-A  2.7  4.5   85  1000    6   MOLECULE: C2 CALCIUM/LIPID-BINDING PLANT PHOSPHORIBOSYLTRAN          
7588:  f0tb-A  2.7  2.8   83   297    7   MOLECULE: MATH DOMAIN AND COILED-COIL DOMAIN-CONTAINING PRO          
7589:  g9nj-A  2.7  2.9   78   493    8   MOLECULE: EGF-CONTAINING FIBULIN-LIKE EXTRACELLULAR MATRIX           
7590:  qya5-A  2.7  2.7   65  1860   11   MOLECULE: PHOSPHATIDYLINOSITOL TRANSFER PROTEIN, PUTATIVE;           
7591:  jka6-A  2.7  3.3  105   744   13   MOLECULE: SUBTILISIN-LIKE PROTEASE SBT4.4;                           
7592:  f4ws-A  2.7  4.5   68   641    9   MOLECULE: WD_REPEATS_REGION DOMAIN-CONTAINING PROTEIN;               
7593:  c5kb-A  2.7  4.4   98   464    4   MOLECULE: GAMMA-AMINOBUTYRIC ACID TYPE A RECEPTOR SUBUNIT P          
7594:  mvz7-A  2.7  4.2   93   273    8   MOLECULE: BTB AND MATH DOMAIN-CONTAINING PROTEIN 15;                 
7595:  f1pb-A  2.7  4.4   77   574    9   MOLECULE: OS03G0201500 PROTEIN;                                      
7596:  a6sv-A  2.7  2.9   82   486    5   MOLECULE: ZMP:0000001289;                                            
7597:  tg2b-A  2.7  4.2   94  1691    6   MOLECULE: CYCLIC NUCLEOTIDE-BINDING DOMAIN-CONTAINING PROTE          
7598:  h0ij-A  2.7  3.8   94   573    6   MOLECULE: SULFITE OXIDASE, MITOCHONDRIAL;                            
7599:  dms7-A  2.7  3.2   80  2184    6   MOLECULE: UNCHARACTERIZED PROTEIN;                                   
7600:  xm5a-A  2.7  3.2   75  1400    7   MOLECULE: TITIN;                                                     
7601:  kl7y-A  2.7  3.4   85   108    2   MOLECULE: OS09G0446950 PROTEIN;                                      
7602:  d3wt-A  2.7  3.4   78   852    8   MOLECULE: TIGER PROTEIN I3;                                          
7603:  bs8f-A  2.7  4.7   82   460    5   MOLECULE: PURPLE ACID PHOSPHATASE;                                   
7604:  gwz2-A  2.7  3.7   70   786    9   MOLECULE: UNCHARACTERIZED GLYCOSYL HYDROLASE RV3401;                 
7605:  f6gp-A  2.7  4.3   76  1400    5   MOLECULE: TITIN;                                                     
7606:  sos1-A  2.7  3.0   75  1400    5   MOLECULE: CILIA- AND FLAGELLA-ASSOCIATED PROTEIN 47;                 
7607:  o1er-A  2.7  3.6   95   522    6   MOLECULE: OS01G0296700 PROTEIN;                                      
7608:  oiq1-A  2.7  3.0   90   428    4   MOLECULE: UNCHARACTERIZED PROTEIN;                                   
7609:  ug4f-A  2.7  3.7   78   551    8   MOLECULE: UNCHARACTERIZED PROTEIN;                                   
7610:  eu6m-A  2.7  4.5   83   422    6   MOLECULE: INTERLEUKIN-11 RECEPTOR SUBUNIT ALPHA;                     
7611:  n5ze-A  2.7  4.8   94   764   11   MOLECULE: UNCHARACTERIZED PROTEIN;                                   
7612:  br5y-A  2.7  4.0   97   769    4   MOLECULE: CALCIUM UP-REGULATED PROTEIN C;                            
7613:  vmr4-A  2.7  3.4   94  2007   10   MOLECULE: STRUCTURAL MAINTENANCE OF CHROMOSOMES FLEXIBLE HI          
7614:  lg7a-A  2.7  3.1   79   443    6   MOLECULE: EGF-CONTAINING FIBULIN-LIKE EXTRACELLULAR MATRIX           
7615:  wb7x-A  2.7  6.7  101  1102    4   MOLECULE: PHOSPHATIDYLINOSITOL 4,5-BISPHOSPHATE 3-KINASE CA          
7616:  vle5-A  2.7  3.9   96   340    4   MOLECULE: TD AND POZ DOMAIN-CONTAINING PROTEIN 5;                    
7617:  dq2u-A  2.7  2.8   74   675    7   MOLECULE: NEXILIN;                                                   
7618:  cb6u-A  2.7  3.2   84   807   12   MOLECULE: KIN OF IRRE LIKE (DROSOPHILA);                             
7619:  n9sk-A  2.7  3.9   88   288    9   MOLECULE: UNCHARACTERIZED PROTEIN;                                   
7620:  vs4k-A  2.7  3.8   80   154    6   MOLECULE: PUTATIVE FLAGELLA-RELATED PROTEIN G;                       
7621:  z5md-A  2.7  3.8   79   137    8   MOLECULE: OS07G0642050 PROTEIN;                                      
7622:  sa8f-A  2.7  3.1   77  1355    9   MOLECULE: NACHT, LRR AND PYD DOMAINS-CONTAINING PROTEIN 1 H          
7623:  rg5m-A  2.7  3.1  101   225    3   MOLECULE: RHO GDP-DISSOCIATION INHIBITOR 3;                          
7624:  cv7e-A  2.7  3.3   74   117    9   MOLECULE: LP09219P;                                                  
7625:  d2kr-A  2.7  4.0  101   760    5   MOLECULE: POLYCYSTIC KIDNEY DISEASE 2-LIKE 1 PROTEIN;                
7626:  dr6e-A  2.7  4.2   98   837    8   MOLECULE: MANNOSYL-OLIGOSACCHARIDE GLUCOSIDASE;                      
7627:  l9zm-A  2.7  4.0   90   553    8   MOLECULE: COPINE-9;                                                  
7628:  ov9i-A  2.7  3.5   80   626   13   MOLECULE: MYELIN-ASSOCIATED GLYCOPROTEIN;                            
7629:  jm1d-A  2.7  3.4   86  2061    9   MOLECULE: MYOFERLIN;                                                 
7630:  t5yt-A  2.7  5.5  110   895    6   MOLECULE: STONIN-2;                                                  
7631:  ly9c-A  2.7  3.9   79   393    9   MOLECULE: RT1 CLASS I, N3;                                           
7632:  dvf1-A  2.7  6.7   97   733    7   MOLECULE: PHOSPHOLIPASE A2;                                          
7633:  rj3p-A  2.7  4.0   76   975   13   MOLECULE: UNCHARACTERIZED PROTEIN;                                   
7634:  k6ra-A  2.7  2.9   68   633    7   MOLECULE: UNCHARACTERIZED PROTEIN;                                   
7635:  zpr7-A  2.7  3.2   93   401    9   MOLECULE: VAP27-2;                                                   
7636:  fln0-A  2.7  3.4   86   336    6   MOLECULE: NOVEL IMMUNE-TYPE RECEPTOR 8;                              
7637:  d4tn-A  2.7  5.0  100   494    8   MOLECULE: PKD_CHANNEL DOMAIN-CONTAINING PROTEIN;                     
7638:  kwv7-A  2.7  3.7   83   752    6   MOLECULE: OS04G0121100 PROTEIN;                                      
7639:  z6ai-A  2.7  3.9  102   450    8   MOLECULE: COBRA-LIKE PROTEIN;                                        
7640:  a9ui-A  2.7  3.2   80   785    6   MOLECULE: B-CELL SCAFFOLD PROTEIN WITH ANKYRIN REPEATS;              
7641:  ljj8-A  2.7  4.1   88  1400    7   MOLECULE: POLYCYSTIN-1;                                              
7642:  yvw1-A  2.7  4.6  102   667    8   MOLECULE: RING FINGER PROTEIN 6;                                     
7643:  kt9p-A  2.7  3.7   77   319    9   MOLECULE: CLASS I HISTOCOMPATIBILITY ANTIGEN, NON-RT1.A ALP          
7644:  bh5w-A  2.7  4.4   92   537    4   MOLECULE: BTB/POZ DOMAIN-CONTAINING PROTEIN POB1;                    
7645:  m5il-A  2.7  2.9   69    89    9   MOLECULE: MONO-/DI-ACYLGLYCEROL LIPASE N-TERMINAL;                   
7646:  d3hg-A  2.7  3.1   81  1507    7   MOLECULE: DE-CADHERIN;                                               
7647:  phz2-A  2.7  3.9   93   286    8   MOLECULE: CBM49 DOMAIN-CONTAINING PROTEIN;                           
7648:  hl9n-A  2.7  3.2   88   820   11   MOLECULE: UNCHARACTERIZED PROTEIN;                                   
7649:  te4k-A  2.7  6.0  114   686    4   MOLECULE: RHAMNOGALACTURONAN ENDOLYASE;                              
7650:  v0db-A  2.7  2.8   71   862    8   MOLECULE: B-CELL RECEPTOR CD22;                                      
7651:  u9af-A  2.7  3.0   75   259    5   MOLECULE: FIBRONECTIN TYPE-III DOMAIN-CONTAINING PROTEIN;            
7652:  hp9k-A  2.7  3.6   83   561    8   MOLECULE: RE22905P;                                                  
7653:  hy6c-A  2.7  3.8   97   342    9   MOLECULE: GALACTOSE MUTAROTASE;                                      
7654:  f3va-A  2.7  3.0   73  1400    7   MOLECULE: TITIN;                                                     
7655:  gjn8-A  2.7  5.2  118   813    6   MOLECULE: UNCHARACTERIZED PROTEIN;                                   
7656:  k7ok-A  2.7  3.1   74   107    4   MOLECULE: IG KAPPA CHAIN V-VI REGION TEPC 601/TEPC 191;              
7657:  y6er-A  2.7  3.4   76  1568    4   MOLECULE: PLEXIN-C1;                                                 
7658:  hgj4-A  2.7  3.3   83   429   12   MOLECULE: INTERLEUKIN 17 RECEPTOR E-LIKE;                            
7659:  br2q-A  2.7  3.0   85   235    4   MOLECULE: KIR2DS5 PROTEIN;                                           
7660:  gio4-A  2.7  3.0   77   102    9   MOLECULE: S-PROTEIN HOMOLOG;                                         
7661:  u3rg-A  2.7  3.9   91   775   11   MOLECULE: UNCHARACTERIZED PROTEIN;                                   
7662:  ek3w-A  2.7  3.2   90  1308   11   MOLECULE: CADHERIN-RELATED FAMILY MEMBER 2;                          
7663:  h3bb-A  2.7  5.9   86   575    7   MOLECULE: UNCHARACTERIZED PROTEIN;                                   
7664:  pcg8-A  2.7  4.8  106  1024    9   MOLECULE: C2 CALCIUM/LIPID-BINDING PLANT PHOSPHORIBOSYLTRAN          
7665:  gdr2-A  2.7  2.7   74   416    5   MOLECULE: HEPATOCYTE CELL ADHESION MOLECULE;                         
7666:  j0ih-A  2.7  7.1   90   325    8   MOLECULE: MATH DOMAIN AND COILED-COIL DOMAIN-CONTAINING PRO          
7667:  l5cg-A  2.7  3.9   86   234    6   MOLECULE: GOLD DOMAIN-CONTAINING PROTEIN;                            
7668:  t1ip-A  2.7  3.6   65   477    6   MOLECULE: CRYSTALLIN, ISOFORM A;                                     
7669:  fu9d-A  2.7  4.4   99   907    7   MOLECULE: PHOSPHATIDYLINOSITOL 3-KINASE;                             
7670:  w5pg-A  2.7  4.2   96  1339    7   MOLECULE: ASTROTACTIN-2;                                             
7671:  g9ge-A  2.7  8.3   85   296    8   MOLECULE: MATH (MEPRIN-ASSOCIATED TRAF HOMOLOGY) DOMAIN CON          
7672:  s0pa-A  2.7  5.5   91   140    2   MOLECULE: TRANSTHYRETIN-RELATED FAMILY DOMAIN;                       
7673:  dr3i-A  2.7  4.8   93   128    4   MOLECULE: LATE EMBRYOGENESIS ABUNDANT PROTEIN;                       
7674:  l8ti-A  2.7  4.8   95   523    6   MOLECULE: VANIN-LIKE PROTEIN 3;                                      
7675:  bxr0-A  2.7  2.8   77   393    0   MOLECULE: NEUROPLASTIN;                                              
7676:  q0ms-A  2.7  4.2  109   479    5   MOLECULE: TRANSCRIPTION FACTOR CP2-LIKE PROTEIN 1;                   
7677:  z4og-A  2.7  3.5   72   365   10   MOLECULE: IGG RECEPTOR FCRN LARGE SUBUNIT P51;                       
7678:  n4zi-A  2.7  3.6   93  1000    9   MOLECULE: C2 DOMAIN-CONTAINING PROTEIN 5;                            
7679:  xt5y-A  2.7  3.9  102   254   10   MOLECULE: LEA_2 DOMAIN-CONTAINING PROTEIN;                           
7680:  j4yp-A  2.7  5.4   82   704    6   MOLECULE: MATH (MEPRIN-ASSOCIATED TRAF HOMOLOGY) DOMAIN CON          
7681:  lsv1-A  2.7  3.1   96   418    6   MOLECULE: BETA-ARRESTIN-1;                                           
7682:  m7pc-A  2.7  3.8   78   912   10   MOLECULE: TIGER PROTEIN E1;                                          
7683:  es1q-A  2.7  3.0   84   250    6   MOLECULE: V-SET AND TRANSMEMBRANE DOMAIN-CONTAINING 2A;              
7684:  oa2l-A  2.7  2.8   86   391   10   MOLECULE: RAB6A-GEF COMPLEX PARTNER PROTEIN 2;                       
7685:  qu2j-A  2.7  4.6  101   535    7   MOLECULE: T-BOX TRANSCRIPTION FACTOR TBX21;                          
7686:  p7nf-A  2.7  5.0   95   500    4   MOLECULE: SIMILAR TO VANIN-3 (PREDICTED);                            
7687:  nzf9-A  2.7  3.3   76   395    5   MOLECULE: WD_REPEATS_REGION DOMAIN-CONTAINING PROTEIN;               
7688:  gyv8-A  2.7  3.9  100   584    7   MOLECULE: LACCASE;                                                   
7689:  t2tu-A  2.7  9.2  108   485    9   MOLECULE: F-ACTIN CAPPING PROTEIN BETA SUBUNIT, PUTATIVE;            
7690:  a0lo-A  2.7  3.2   81   682    9   MOLECULE: MINIATURE;                                                 
7691:  ak3g-A  2.7  4.1   88  1055    6   MOLECULE: PROTEIN SUPPRESSOR OF QUENCHING 1, CHLOROPLASTIC;          
7692:  d7vx-A  2.7  4.3   83   468    7   MOLECULE: TAPASIN-RELATED PROTEIN;                                   
7693:  lf6o-A  2.7  3.9   91   356    4   MOLECULE: BTB/POZ AND MATH DOMAIN-CONTAINING PROTEIN 2;              
7694:  nqr5-A  2.7  4.2   97   268    9   MOLECULE: SIMILAR TO TD AND POZ DOMAIN-CONTAINING 2;                 
7695:  q0ba-A  2.7  4.0  100  1055    9   MOLECULE: PHOSPHATIDYLINOSITOL 3-KINASE 2, PUTATIVE;                 
7696:  iwc1-A  2.7  3.0   74   108   11   MOLECULE: UNCHARACTERIZED PROTEIN;                                   
7697:  pp0g-A  2.7  3.1   95   550    4   MOLECULE: UNCHARACTERIZED PROTEIN;                                   
7698:  hs8d-A  2.7  4.9   90   971    8   MOLECULE: UNCHARACTERIZED PROTEIN;                                   
7699:  u4fl-A  2.7  3.0   73   107    4   MOLECULE: IG KAPPA CHAIN V-VI REGION XRPC 24;                        
7700:  kc4p-A  2.7  3.7   86   432    5   MOLECULE: HYPOTHETICAL_PROTEIN_-_CONSERVED;                          
7701:  wn0e-A  2.7  3.3   75   507   15   MOLECULE: SERINE PEPTIDASE INHIBITOR, KUNITZ TYPE 1;                 
7702:  zlh8-A  2.7  3.0   71   655    7   MOLECULE: UNCHARACTERIZED PROTEIN;                                   
7703:  i0ji-A  2.7  3.3   77   852    6   MOLECULE: THROMBOSPONDIN TYPE-1 DOMAIN-CONTAINING PROTEIN 1          
7704:  w0po-A  2.7  3.3  100   606   10   MOLECULE: LEUCINE AMINOPEPTIDASE;                                    
7705:  c4dh-A  2.7  3.5   83   304    6   MOLECULE: UNCHARACTERIZED PROTEIN;                                   
7706:  gp0z-A  2.7  3.1   83   367    1   MOLECULE: ZGC:172122;                                                
7707:  b0nf-A  2.7  3.4   98   183    7   MOLECULE: UPF0098 PROTEIN YBCL;                                      
7708:  ml5d-A  2.7  5.8  102  2155    4   MOLECULE: ALPHA-TECTORIN;                                            
7709:  j1wr-A  2.7  5.0   94  1844    5   MOLECULE: RIM-BINDING PROTEIN, ISOFORM F;                            
7710:  urd2-A  2.7  3.9   90  1021   10   MOLECULE: OS04G0691800 PROTEIN;                                      
7711:  fbl4-A  2.7  5.1  103   539    6   MOLECULE: EXPRESSED PROTEIN;                                         
7712:  xf5j-A  2.7  2.8   80   799    9   MOLECULE: PROTOCADHERIN GAMMA SUBFAMILY B, 5;                        
7713:  hha4-A  2.7  7.6   72   144    3   MOLECULE: OS01G0192401 PROTEIN;                                      
7714:  dao5-A  2.7  3.3   90   278    6   MOLECULE: SODIUM/POTASSIUM-TRANSPORTING ATPASE SUBUNIT BETA          
7715:  kkf1-A  2.7  3.2   83   545   12   MOLECULE: TNF RECEPTOR-ASSOCIATED FACTOR;                            
7716:  siw8-A  2.7  3.4   87   663    7   MOLECULE: LEUKOCYTE IMMUNOGLOBULIN-LIKE RECEPTOR, SUBFAMILY          
7717:  x7zz-A  2.7  3.5   94   301   10   MOLECULE: UNCHARACTERIZED TRANSMEMBRANE PROTEIN DDB_G028206          
7718:  d2tj-A  2.7  3.2   81   282    9   MOLECULE: E3 UBIQUITIN-PROTEIN LIGASE SIAH1;                         
7719:  jl0y-A  2.7  4.1   79   359    6   MOLECULE: HEREDITARY HEMOCHROMATOSIS PROTEIN HOMOLOG;                
7720:  tum5-A  2.7  4.1   86   644    3   MOLECULE: PHOSPHATIDYLSERINE DECARBOXYLASE PROENZYME 2;              
7721:  ydt7-A  2.7  2.8   73  1400    7   MOLECULE: TITIN;                                                     
7722:  y7yk-A  2.7  3.3   92   267    7   MOLECULE: OS02G0652550 PROTEIN;                                      
7723:  mza6-A  2.7  3.3   79  1400   11   MOLECULE: XIN ACTIN-BINDING REPEAT-CONTAINING PROTEIN 2;             
7724:  f9cd-A  2.7  4.2   94   259    6   MOLECULE: UNCHARACTERIZED PROTEIN;                                   
7725:  p6jq-A  2.7 14.3  108  1108    6   MOLECULE: ALPHA-MANNOSIDASE 2;                                       
7726:  es4x-A  2.7  2.5   72   425    8   MOLECULE: CARCINOEMBRYONIC ANTIGEN-RELATED CELL ADHESION MO          
7727:  udv4-A  2.7  4.4   99  1050    3   MOLECULE: CILIA AND FLAGELLA-ASSOCIATED PROTEIN 70;                  
7728:  osz0-A  2.7  4.8  105   213    6   MOLECULE: UNCHARACTERIZED PROTEIN;                                   
7729:  u3ss-A  2.7  4.6   92   912    7   MOLECULE: MULTIPLE C2 AND TRANSMEMBRANE DOMAIN-CONTAINING P          
7730:  zwy9-A  2.7  4.4   86   717    8   MOLECULE: RE33981P;                                                  
7731:  i8hs-A  2.7  2.8   78  2271   10   MOLECULE: SERINE-RICH ADHESIN FOR PLATELETS;                         
7732:  zkq6-A  2.7  3.9   83   719    7   MOLECULE: UNCHARACTERIZED PROTEIN;                                   
7733:  idx2-A  2.7  3.6   79   611   11   MOLECULE: FIBRONECTIN TYPE-III DOMAIN-CONTAINING PROTEIN;            
7734:  yj2m-A  2.7  5.4  102   878    9   MOLECULE: VON WILLEBRAND FACTOR A DOMAIN-CONTAINING PROTEIN          
7735:  gm9t-A  2.7  2.9   82   814   13   MOLECULE: UNCHARACTERIZED PROTEIN;                                   
7736:  ba3c-A  2.7  2.8   76  1118    9   MOLECULE: DESMOGLEIN-2;                                              
7737:  udz2-A  2.7  3.1   81  1209   17   MOLECULE: NEURAL CELL ADHESION MOLECULE L1-LIKE PROTEIN;             
7738:  ne9w-A  2.7  6.7   86   378   13   MOLECULE: UNCHARACTERIZED PROTEIN;                                   
7739:  u3ob-A  2.7  4.7   90   379    6   MOLECULE: AT3G20370/MQC12_13;                                        
7740:  x3ef-A  2.7  3.1   84  1400    4   MOLECULE: TITIN;                                                     
7741:  ib4y-A  2.7  3.8   93   164   12   MOLECULE: SUPEROXIDE DISMUTASE [CU-ZN] 3;                            
7742:  d1qr-A  2.7  3.1   97   797    6   MOLECULE: UNCHARACTERIZED PROTEIN;                                   
7743:  g3em-A  2.7  3.3   85  1767    5   MOLECULE: ANKYRIN 1, ERYTHROCYTIC B;                                 
7744:  fim7-A  2.7  6.5  103  1030    5   MOLECULE: PHOSPHOINOSITIDE PHOSPHOLIPASE C;                          
7745:  ck1l-A  2.7  3.8   94   189    2   MOLECULE: UNCHARACTERIZED PROTEIN YBFC;                              
7746:  nk4s-A  2.7  3.5   86   244    7   MOLECULE: CARCINOEMBRYONIC ANTIGEN-RELATED CELL ADHESION MO          
7747:  hsu0-A  2.7  3.8   85   468    8   MOLECULE: PREGNANCY-SPECIFIC GLYCOPROTEIN 29;                        
7748:  ba7z-A  2.7  3.4  101   746   14   MOLECULE: SUBTILISIN1;                                               
7749:  cr0w-A  2.7  3.1   80   839   10   MOLECULE: NT-3 GROWTH FACTOR RECEPTOR;                               
7750:  xp1d-A  2.7  3.2   78   516    3   MOLECULE: MALT PARACASPASE 3;                                        
7751:  va0e-A  2.7  4.8  100   198    6   MOLECULE: 60 KDA JASMONATE-INDUCED PROTEIN;                          
7752:  xg1y-A  2.7  3.8   93   768    8   MOLECULE: UNCHARACTERIZED PROTEIN;                                   
7753:  tl6b-A  2.7  3.5   94   748    9   MOLECULE: SUBTILISIN-LIKE PROTEASE SBT1.9;                           
7754:  v5wq-A  2.7  4.8   92  1117    3   MOLECULE: SI:CH211-226H7.5;                                          
7755:  pq4m-A  2.7  5.7   89   666    4   MOLECULE: GLYCEROPHOSPHOCHOLINE PHOSPHODIESTERASE 1;                 
7756:  o1zr-A  2.7  2.9   72  1400   13   MOLECULE: TITIN;                                                     
7757:  kk3n-A  2.7  2.5   64    68    3   MOLECULE: UNCHARACTERIZED PROTEIN;                                   
7758:  yw1o-A  2.7  2.7   76   407    5   MOLECULE: V-SET AND IMMUNOGLOBULIN DOMAIN-CONTAINING PROTEI          
7759:  a0iq-A  2.7  5.7   97   756   10   MOLECULE: VWFA DOMAIN-CONTAINING PROTEIN;                            
7760:  b5cr-A  2.7  3.9   77   397    9   MOLECULE: NEUROPLASTIN;                                              
7761:  q3ox-A  2.7  5.1  110   511    3   MOLECULE: COATOMER SUBUNIT DELTA;                                    
7762:  n2tg-A  2.7  3.3   75   420    8   MOLECULE: METHYL BINDING DOMAIN;                                     
7763:  oo8b-A  2.7  8.2   77   248    3   MOLECULE: UNCHARACTERIZED PROTEIN;                                   
7764:  ucm0-A  2.7  4.0   78   346    6   MOLECULE: MAJOR HISTOCOMPATIBILITY COMPLEX CLASS I LLA;              
7765:  zu1u-A  2.7  4.0  107   504    7   MOLECULE: PROBABLE PROTEIN PHOSPHATASE 2C 18;                        
7766:  ycc1-A  2.7  5.3   97   708    7   MOLECULE: ADHESION G-PROTEIN COUPLED RECEPTOR F2;                    
7767:  z6ys-A  2.7  4.6  113  1849   11   MOLECULE: PROTEIN_PHOSPHATASE_2C_-_PUTATIVE;                         
7768:  zsh0-A  2.7  2.7   72   107    4   MOLECULE: IG KAPPA CHAIN V-VI REGION SAPC 10;                        
7769:  km1s-A  2.7  3.9   88   130    2   MOLECULE: OS08G0518350 PROTEIN;                                      
7770:  jwu1-A  2.7  3.7   91   764    9   MOLECULE: SUBTILISIN-LIKE PROTEASE SBT3.1;                           
7771:  awc5-A  2.7  3.1   77   961    8   MOLECULE: SQUAMOSA PROMOTER-BINDING-LIKE PROTEIN 1;                  
7772:  g4ut-A  2.7  3.8   78   355    9   MOLECULE: RT1 CLASS I, LOCUS CE7;                                    
7773:  rr9b-A  2.7  3.4   94   336    4   MOLECULE: TD AND POZ DOMAIN-CONTAINING 6;                            
7774:  wtt4-A  2.7  7.7   97   644    7   MOLECULE: ADHESION G-PROTEIN COUPLED RECEPTOR F2;                    
7775:  cii9-A  2.7 11.4   85   300    8   MOLECULE: MATH (MEPRIN-ASSOCIATED TRAF HOMOLOGY) DOMAIN CON          
7776:  mz8k-A  2.7  4.0   79   357   10   MOLECULE: H-2 CLASS I HISTOCOMPATIBILITY ANTIGEN, D-37 ALPH          
7777:  agy2-A  2.7  3.3   86   658   10   MOLECULE: EFF-1A;                                                    
7778:  yc7x-A  2.7  3.5   82   823   12   MOLECULE: APOPTOSIS-RESISTANT E3 UBIQUITIN PROTEIN LIGASE 1          
7779:  aqg9-A  2.7  3.4   88   802   11   MOLECULE: PUTATIVE O-GLYCOSYL HYDROLASE SUPERFAMILY PROTEIN          
7780:  xt6q-A  2.7  9.0   78   276    8   MOLECULE: UNCHARACTERIZED PROTEIN;                                   
7781:  xqx8-A  2.7  4.6  103   368   12   MOLECULE: ALDOSE 1-EPIMERASE;                                        
7782:  k1xg-A  2.7  4.6  103   698    5   MOLECULE: ADHESION G PROTEIN-COUPLED RECEPTOR F4;                    
7783:  zxb8-A  2.7  3.8   97   169    5   MOLECULE: UNCHARACTERIZED PROTEIN;                                   
7784:  w3ue-A  2.7  3.2  106   613    8   MOLECULE: DOLICHYL-DIPHOSPHOOLIGOSACCHARIDE--PROTEIN                 
7785:  xe8z-A  2.7  4.2  110   205   14   MOLECULE: LEA_2 DOMAIN-CONTAINING PROTEIN;                           
7786:  afs2-A  2.7  4.6  114   647   12   MOLECULE: PROTEIN-ARGININE DEIMINASE;                                
7787:  q8fk-A  2.7  4.4   90   877    6   MOLECULE: GLYCO_HYD_65N_2 DOMAIN-CONTAINING PROTEIN;                 
7788:  nt9g-A  2.7  3.7   92   177    5   MOLECULE: B9 DOMAIN-CONTAINING PROTEIN 2;                            
7789:  l9nh-A  2.7  2.9   84   931    6   MOLECULE: PROTOCADHERIN GAMMA-B2;                                    
7790:  r1dv-A  2.7  2.8   75   521    5   MOLECULE: INTERLEUKIN 21 RECEPTOR;                                   
7791:  qq2w-A  2.7  4.0   89   123   10   MOLECULE: UNCHARACTERIZED PROTEIN;                                   
7792:  cj9b-A  2.7  6.3   92  1166   13   MOLECULE: UNCHARACTERIZED PROTEIN;                                   
7793:  wvh7-A  2.7  3.1   86   393    8   MOLECULE: SULFITE OXIDASE;                                           
7794:  ah4i-A  2.7  5.3   97   379    5   MOLECULE: CARBOXYPEPTIDASE Y-DEFICIENT PROTEIN 8;                    
7795:  vaj1-A  2.7  3.7   88   882   11   MOLECULE: E3 UBIQUITIN-PROTEIN LIGASE;                               
7796:  bnc7-A  2.7  4.2  114   291    6   MOLECULE: OS01G0574800 PROTEIN;                                      
7797:  cgl3-A  2.7  3.3   82  2315    9   MOLECULE: RECEPTOR-TYPE TYROSINE-PROTEIN PHOSPHATASE ZETA;           
7798:  oif5-A  2.7  5.1   98  1332    9   MOLECULE: RHA;                                                       
7799:  oi4l-A  2.7  3.6   86  1018    7   MOLECULE: UNCHARACTERIZED PROTEIN;                                   
7800:  gq6f-A  2.7  3.5   83   175    8   MOLECULE: C2 DOMAIN-CONTAINING PROTEIN;                              
7801:  o1yu-A  2.7  3.4   82   610    7   MOLECULE: COPINE DOMAIN-CONTAINING PROTEIN;                          
7802:  s5ro-A  2.7  4.3   94   478    5   MOLECULE: RAB11 FAMILY-INTERACTING PROTEIN 2 (CLASS I);              
7803:  xas0-A  2.7  2.9   88   319   13   MOLECULE: TRANSLOCON-ASSOCIATED PROTEIN SUBUNIT ALPHA;               
7804:  dr0j-A  2.7  3.9   94   565    6   MOLECULE: TRANSMEMBRANE 7 SUPERFAMILY MEMBER 3;                      
7805:  sn2c-A  2.7  3.8   87   682    7   MOLECULE: NUCLEAR PORE COMPLEX PROTEIN NUP96;                        
7806:  m8ok-A  2.7  6.9   90  1255    9   MOLECULE: SYNAPTIC RAS GTPASE-ACTIVATING PROTEIN 1A;                 
7807:  r8ug-A  2.7  3.6   81   394    5   MOLECULE: INTERFERON GAMMA RECEPTOR 1;                               
7808:  jiw3-A  2.7  4.7   83   330    8   MOLECULE: PHYTANOYL-COA HYDROXYLASE-INTERACTING PROTEIN;             
7809:  s4gn-A  2.7  2.9   83  1186   10   MOLECULE: TYPE II INOSITOL POLYPHOSPHATE 5-PHOSPHATASE 15;           
7810:  l0ys-A  2.7  3.9   91  1084    4   MOLECULE: PROTEIN QUIRKY;                                            
7811:  mp1q-A  2.7  4.1   89  1047   12   MOLECULE: RAS GTPASE-ACTIVATING PROTEIN 1;                           
7812:  f0ls-A  2.7  3.3   81   789   10   MOLECULE: KIN OF IRRE-LIKE PROTEIN 1;                                
7813:  l7xp-A  2.7  2.8   84   984   11   MOLECULE: EPHRIN TYPE-B RECEPTOR 1;                                  
7814:  pp4m-A  2.7  5.3   93   532    5   MOLECULE: OS09G0298500 PROTEIN;                                      
7815:  jg2j-A  2.7  4.6   90   133    8   MOLECULE: UNCHARACTERIZED PROTEIN;                                   
7816:  fm0f-A  2.7  3.0   82   822   15   MOLECULE: CADHERIN 3;                                                
7817:  cw2f-A  2.7  4.2   95   234    6   MOLECULE: B9_DOMAIN-CONTAINING_PROTEIN_1;                            
7818:  rhb3-A  2.7  2.8   80   816    9   MOLECULE: OS10G0105400 PROTEIN;                                      
7819:  bxh5-A  2.7  3.2   85   826   11   MOLECULE: PROTEIN LOZENGE;                                           
7820:  k5vs-A  2.7  6.6   89   826    7   MOLECULE: OUTER MEMBRANE USHER PROTEIN YEHB;                         
7821:  f4zw-A  2.7  6.4   95  1461    4   MOLECULE: UNCHARACTERIZED PROTEIN;                                   
7822:  jnk8-A  2.7  3.5   97   488    5   MOLECULE: SPERMATOGENESIS-ASSOCIATED PROTEIN 6;                      
7823:  x0ws-A  2.7  3.2   79   561    5   MOLECULE: INTERLEUKIN-1 RECEPTOR-LIKE 2;                             
7824:  y5hl-A  2.7  3.9   90   786    7   MOLECULE: SPECKLE-TYPE POZ PROTEIN-LIKE PROTEIN;                     
7825:  jcu3-A  2.7  4.1   90  1010    4   MOLECULE: SBP-TYPE DOMAIN-CONTAINING PROTEIN;                        
7826:  smy0-A  2.7  4.9   96   801    4   MOLECULE: SI:DKEY-239B22.2;                                          
7827:  qxe8-A  2.7  3.5   94  1184    7   MOLECULE: HYPOTHETICAL_PROTEIN_-_CONSERVED;                          
7828:  s3in-A  2.7  4.4   80   686    6   MOLECULE: PUTATIVE X-PRO, DIPEPTIDYL-PEPTIDASE,SERINE PEPTI          
7829:  nbu7-A  2.7  6.0   96  1270    5   MOLECULE: ACTIVATING TRANSCRIPTION FACTOR 7-INTERACTING PRO          
7830:  pse5-A  2.7  2.8   74  1400   11   MOLECULE: TITIN;                                                     
7831:  tw0v-A  2.7  3.1   82   390   11   MOLECULE: CAR-LIKE SOLUBLE PROTEIN;                                  
7832:  age6-A  2.7  3.1   74   234    7   MOLECULE: CARCINOEMBRYONIC ANTIGEN-RELATED CELL ADHESION MO          
7833:  z0sh-A  2.7  3.5   86  1862    7   MOLECULE: ANKYRIN-1;                                                 
7834:  g2ep-A  2.7  3.1   79  1185    5   MOLECULE: OVOSTATIN HOMOLOG 1;                                       
7835:  xmx8-A  2.7  3.7   89   741    8   MOLECULE: UNCHARACTERIZED PROTEIN;                                   
7836:  hn2g-A  2.7  4.0   84   523    2   MOLECULE: UNCHARACTERIZED PROTEIN AT1G70160;                         
7837:  i4wr-A  2.7  3.3   92   784    8   MOLECULE: BETA-D-XYLOSIDASE 4;                                       
7838:  aln4-A  2.7  5.4  101   540    5   MOLECULE: CN HYDROLASE DOMAIN-CONTAINING PROTEIN;                    
7839:  ikt6-A  2.7  3.2   92   419   11   MOLECULE: HYPOTHETICAL_PROTEIN_-_CONSERVED;                          
7840:  xg6w-A  2.7  3.5   88   414    3   MOLECULE: UNCHARACTERIZED PROTEIN;                                   
7841:  bqm1-A  2.7  4.2   95  1731    4   MOLECULE: PAPP-A2;                                                   
7842:  ahh2-A  2.7  4.6  110   364    5   MOLECULE: GROWTH/DIFFERENTIATION FACTOR 3;                           
7843:  vh9c-A  2.7  3.1   85   162    7   MOLECULE: THY-1 MEMBRANE GLYCOPROTEIN;                               
7844:  dq5b-A  2.7  5.4   82   345    5   MOLECULE: OS05G0426150 PROTEIN;                                      
7845:  yay4-A  2.7  4.6  104  1056   11   MOLECULE: C2 CALCIUM/LIPID-BINDING PLANT PHOSPHORIBOSYLTRAN          
7846:  dxs8-A  2.7  3.3   83  1087   10   MOLECULE: SIDESTEP VI, ISOFORM B;                                    
7847:  kl4y-A  2.7  3.4  100   253   12   MOLECULE: PROTEIN PHOSPHATASE 1 REGULATORY SUBUNIT;                  
7848:  kt9w-A  2.7  3.9   92   769   11   MOLECULE: UNCHARACTERIZED PROTEIN;                                   
7849:  w1rj-A  2.7  5.0   96   261    6   MOLECULE: OS02G0309500 PROTEIN;                                      
7850:  eq3q-A  2.7  5.1   89   203    6   MOLECULE: HIGH-AFFINITY NITRATE TRANSPORTER;                         
7851:  xwa1-A  2.7  6.6  100  1624    5   MOLECULE: PAPPALYSIN-1;                                              
7852:  pph7-A  2.7 13.6  102   932    6   MOLECULE: OS01G0268600 PROTEIN;                                      
7853:  j7vc-A  2.7  3.9   80   298    1   MOLECULE: ZINC-ALPHA-2-GLYCOPROTEIN;                                 
7854:  sq2m-A  2.7  3.1   82  1400    6   MOLECULE: PROTOCADHERIN FAT 2;                                       
7855:  wmn4-A  2.7  4.1   95   392   13   MOLECULE: SPECKLE-TYPE POZ PROTEIN-LIKE;                             
7856:  h8xu-A  2.7  4.1   97   368    5   MOLECULE: BTB/POZ AND MATH DOMAIN-CONTAINING PROTEIN 2;              
7857:  gp9m-A  2.7  6.5   88   302   10   MOLECULE: BTB AND MATH DOMAIN CONTAINING;                            
7858:  x8na-A  2.7  3.8  100  1374   12   MOLECULE: TRIPEPTIDYL-PEPTIDASE 2;                                   
7859:  zil1-A  2.7  3.2   90   308    8   MOLECULE: V-TYPE IMMUNOGLOBULIN DOMAIN-CONTAINING SUPPRESSO          
7860:  v2yq-A  2.7  2.8   74   419    8   MOLECULE: PUTATIVE PREGNANCY-SPECIFIC BETA-1-GLYCOPROTEIN 7          
7861:  wbs5-A  2.7  2.6   70   344    9   MOLECULE: CARCINOEMBRYONIC ANTIGEN-RELATED CELL ADHESION MO          
7862:  d8ng-A  2.7  3.5   98   889    6   MOLECULE: NITRATE REDUCTASE [NADH] 3;                                
7863:  dn0j-A  2.7  3.2   71   218    6   MOLECULE: ATTACIN-B;                                                 
7864:  e1fw-A  2.7  3.4   89   284    6   MOLECULE: UNCHARACTERIZED PROTEIN;                                   
7865:  i5eo-A  2.7  3.3   83   596    7   MOLECULE: UNCHARACTERIZED PROTEIN;                                   
7866:  w9he-A  2.7  2.7   76   336    4   MOLECULE: IGLON FAMILY MEMBER 5;                                     
7867:  wku3-A  2.7  3.3  104   773   10   MOLECULE: UNCHARACTERIZED PROTEIN;                                   
7868:  r8to-A  2.7  4.8   99   321    6   MOLECULE: OS09G0246700 PROTEIN;                                      
7869:  r6zs-A  2.7  5.1   98   497    9   MOLECULE: LIGAND-GATED ION CHANNEL;                                  
7870:  i7tm-A  2.7  4.9   97   431    6   MOLECULE: PLANT SELF-INCOMPATIBILITY PROTEIN S1 FAMILY;              
7871:  z1xp-A  2.7  4.1   97   606    4   MOLECULE: GAMMA-AMINOBUTYRIC ACID RECEPTOR SUBUNIT BETA;             
7872:  z1tx-A  2.7  3.6  102   758   12   MOLECULE: SUBTILISIN-LIKE SERINE ENDOPEPTIDASE FAMILY PROTE          
7873:  tl1p-A  2.7  3.9   90  1445    7   MOLECULE: RECEPTOR-TYPE TYROSINE-PROTEIN PHOSPHATASE GAMMA;          
7874:  mft3-A  2.7  3.7   84   305   11   MOLECULE: UNCHARACTERIZED PROTEIN;                                   
7875:  ncq4-A  2.7  3.4   79   111    8   MOLECULE: UNCHARACTERIZED PROTEIN;                                   
7876:  u9pe-A  2.7  3.8   90  1061    4   MOLECULE: E3 UBIQUITIN-PROTEIN LIGASE SMURF1;                        
7877:  vie2-A  2.7  2.8   77   344    4   MOLECULE: NEUROTRIMIN;                                               
7878:  pl9c-A  2.7  3.7   80   327    8   MOLECULE: T-CELL SURFACE GLYCOPROTEIN CD1A;                          
7879:  x8if-A  2.7  3.7   79   422   13   MOLECULE: KILLER CELL IMMUNOGLOBULIN-LIKE RECEPTOR 3DL1;             
7880:  wld6-A  2.7  3.4   96   273   13   MOLECULE: OS07G0559400 PROTEIN;                                      
7881:  l0qq-A  2.7  3.7   82  1667    7   MOLECULE: MYOMESIN-1;                                                
7882:  vea4-A  2.7  4.1   87   333    6   MOLECULE: FIBRONECTIN TYPE-III DOMAIN-CONTAINING PROTEIN;            
7883:  oyb5-A  2.7  2.9   73  1677   10   MOLECULE: UNCHARACTERIZED PROTEIN;                                   
7884:  g8rv-A  2.7  3.7   95   572    6   MOLECULE: UBIQUITIN FUSION DEGRADATION UFD1 FAMILY PROTEIN;          
7885:  os7e-A  2.7  3.1   86   431    5   MOLECULE: UNCHARACTERIZED PROTEIN;                                   
7886:  wcf1-A  2.7  3.9   94   440    7   MOLECULE: GAMMA-AMINOBUTYRIC ACID RECEPTOR SUBUNIT PI;               
7887:  njm8-A  2.7 13.5   70   282    6   MOLECULE: VOLTAGE-DEPENDENT ANION-SELECTIVE CHANNEL;                 
7888:  rob4-A  2.7  3.9   95   450    8   MOLECULE: LIGAND-GATED ION CHANNEL;                                  
7889:  k4do-A  2.7  3.2   75  1350    5   MOLECULE: TITIN;                                                     
7890:  s2bk-A  2.7  3.7   90   537   11   MOLECULE: UNCHARACTERIZED PROTEIN;                                   
7891:  et0z-A  2.7  3.7   78   986    8   MOLECULE: UNCHARACTERIZED PROTEIN;                                   
7892:  vo9f-A  2.7  2.9   74   242    4   MOLECULE: UNCHARACTERIZED PROTEIN;                                   
7893:  a3af-A  2.7  5.8   92   180    7   MOLECULE: OS12G0535800 PROTEIN;                                      
7894:  pee9-A  2.7  3.4   94   198    6   MOLECULE: OS04G0497350 PROTEIN;                                      
7895:  io4d-A  2.7  3.4  101   221   12   MOLECULE: EXTRACELLULAR SUPEROXIDE DISMUTASE [CU-ZN];                
7896:  ykb9-A  2.7  3.0   90   294   10   MOLECULE: UNCHARACTERIZED PROTEIN;                                   
7897:  eyk7-A  2.7  4.8   96   520    2   MOLECULE: BIOTINIDASE;                                               
7898:  ae0y-A  2.7  3.7   84   122    7   MOLECULE: IG HEAVY CHAIN V REGION M511;                              
7899:  lm6b-A  2.7  3.2   97   995   11   MOLECULE: SI:DKEY-218F9.10;                                          
7900:  jw1e-A  2.7  4.4   75   434    5   MOLECULE: PURPLE ACID PHOSPHATASE 22;                                
7901:  quw8-A  2.7  3.1   88  1310   13   MOLECULE: CADHERIN-RELATED FAMILY MEMBER 2;                          
7902:  fmu1-A  2.7  8.3   71   138   10   MOLECULE: PAO DOMAIN-CONTAINING PROTEIN;                             
7903:  fw4k-A  2.7  3.5   78  1400    5   MOLECULE: OBSCURIN;                                                  
7904:  xas1-A  2.7  3.4   89   305    8   MOLECULE: AXIN INTERACTOR, DORSALIZATION-ASSOCIATED PROTEIN          
7905:  wrm3-A  2.7  3.3  102   370   10   MOLECULE: SCP DOMAIN-CONTAINING PROTEIN;                             
7906:  knu2-A  2.7  4.5   92   365    5   MOLECULE: SPECKLE-TYPE BTB/POZ PROTEIN FAMILY MEMBER 1;              
7907:  v4dt-A  2.7  4.1  116  1251   10   MOLECULE: SEC24-RELATED GENE FAMILY, MEMBER B (S. CEREVISIA          
7908:  fb3m-A  2.7  2.9   81   930    6   MOLECULE: PROTOCADHERIN GAMMA-B6;                                    
7909:  a3mz-A  2.7  3.9   96  2066    6   MOLECULE: FER-1-LIKE FAMILY MEMBER 4;                                
7910:  q2bk-A  2.7  3.9   89   731    4   MOLECULE: SUBTILISIN-LIKE PROTEASE SBT1.9;                           
7911:  x5kk-A  2.7  3.4  104   677   12   MOLECULE: SUBTILISIN-LIKE PROTEASE SBT5.3;                           
7912:  flp5-A  2.7  3.2   74  2364   14   MOLECULE: ACTIN-BINDING PROTEIN F;                                   
7913:  k4zp-A  2.7  3.7   97   142    8   MOLECULE: PUTATIVE PHOSPHATIDYLGLYCEROL/PHOSPHATIDYLINOSITO          
7914:  j0vb-A  2.7  2.4   70  1278   14   MOLECULE: PAPILIN;                                                   
7915:  ftc3-A  2.7  4.0   88   282   10   MOLECULE: LEUKOCYTE IMMUNOGLOBULIN-LIKE RECEPTOR, SUBFAMILY          
7916:  kvs6-A  2.7  3.5   83  1570    7   MOLECULE: VERSICAN B;                                                
7917:  rl5o-A  2.7  4.2   87   217    7   MOLECULE: OS12G0228350 PROTEIN;                                      
7918:  wfr4-A  2.7  7.5   79   830   10   MOLECULE: UNCHARACTERIZED PROTEIN;                                   
7919:  pwm9-A  2.7  4.5   75   934    7   MOLECULE: BETA-MANNOSIDASE;                                          
7920:  ow7o-A  2.7  2.9   77  1992    5   MOLECULE: OBSCURIN, CYTOSKELETAL CALMODULIN AND TITIN-INTER          
7921:  ky9x-A  2.7  3.3   92  2114    8   MOLECULE: PROTEIN CELLULOSE SYNTHASE INTERACTIVE 2;                  
7922:  gm0e-A  2.7  4.0   79   538    6   MOLECULE: INTERLEUKIN-21 RECEPTOR;                                   
7923:  nrl9-A  2.7  3.9  110   381    3   MOLECULE: ARRESTIN-C;                                                
7924:  enh8-A  2.6  2.3   63   640   13   MOLECULE: CCR4-NOT TRANSCRIPTION COMPLEX SUBUNIT 11;                 
7925:  vbm6-A  2.6  3.3   86   417    2   MOLECULE: ALPHA-GALACTOSIDASE;                                       
7926:  hlj8-A  2.6  3.3   94   826    9   MOLECULE: BETA-GALACTOSIDASE 7;                                      
7927:  ys6v-A  2.6  5.0  125   744   10   MOLECULE: AMINE OXIDASE;                                             
7928:  w4qb-A  2.6  3.5  103   650   10   MOLECULE: AMINOPEPTIDASE B;                                          
7929:  xr7l-A  2.6  3.7   90   395    3   MOLECULE: OS07G0101400 PROTEIN;                                      
7930:  fxy6-A  2.6  4.1  100   914    7   MOLECULE: NEUTRAL ALPHA-GLUCOSIDASE C;                               
7931:  c4jq-A  2.6  2.9   84  1280    8   MOLECULE: TRAF-LIKE SUPERFAMILY PROTEIN;                             
7932:  n4bp-A  2.6  4.3  113  1035   13   MOLECULE: ALPHA-MANNOSIDASE B;                                       
7933:  u7oc-A  2.6  5.0  123   757    6   MOLECULE: RETINA-SPECIFIC COPPER AMINE OXIDASE;                      
7934:  w7ci-A  2.6  3.5  105  1629    6   MOLECULE: 4-ALPHA-GLUCANOTRANSFERASE;                                
7935:  tbv0-A  2.6  3.9   96   355   13   MOLECULE: ALDOSE 1-EPIMERASE;                                        
7936:  y6nh-A  2.6  3.6   94   246    7   MOLECULE: F-ACTIN-CAPPING PROTEIN SUBUNIT BETA;                      
7937:  xh7b-A  2.6  3.2   94   372    7   MOLECULE: F-ACTIN-CAPPING PROTEIN SUBUNIT ALPHA;                     
7938:  ao2w-A  2.6  5.1  104   917    8   MOLECULE: ZGC:171967;                                                
7939:  bif9-A  2.6  9.8  107   355    8   MOLECULE: GLUCOSE-6-PHOSPHATE 1-EPIMERASE;                           
7940:  ynj9-A  2.6  4.4  115   955    3   MOLECULE: ALPHA-MANNOSIDASE;                                         
7941:  qk5h-A  2.6  4.2  106   966    8   MOLECULE: POLYCYSTIN-2;                                              
7942:  cd7n-A  2.6  4.8  124   742    8   MOLECULE: AMINE OXIDASE;                                             
7943:  ilb0-A  2.6  4.8   94   270    6   MOLECULE: F-ACTIN-CAPPING PROTEIN SUBUNIT BETA;                      
7944:  ikk0-A  2.6 11.3   91  1346    7   MOLECULE: ADHESION G PROTEIN-COUPLED RECEPTOR F5;                    
7945:  ji3k-A  2.6  4.8  120   409    6   MOLECULE: PPM-TYPE PHOSPHATASE DOMAIN-CONTAINING PROTEIN;            
7946:  pkg4-A  2.6  2.6   72  1400    8   MOLECULE: BASEMENT MEMBRANE-SPECIFIC HEPARAN SULFATE PROTEO          
7947:  hz6s-A  2.6  3.4   66   164   12   MOLECULE: UNCHARACTERIZED PROTEIN;                                   
7948:  ui8i-A  2.6  2.8   77   661   10   MOLECULE: KYPHOSCOLIOSIS PEPTIDASE;                                  
7949:  kpq2-A  2.6  5.5   96   395    9   MOLECULE: BTB/POZ DOMAIN CONTAINING PROTEIN;                         
7950:  co1y-A  2.6  3.2   89   929   11   MOLECULE: PROTOCADHERIN GAMMA B7;                                    
7951:  tr4v-A  2.6  3.7   77   367    9   MOLECULE: RT1 CLASS I, LOCUS CE10;                                   
7952:  h1zc-A  2.6  6.9  107   600   11   MOLECULE: PHOSPHOINOSITIDE PHOSPHOLIPASE C;                          
7953:  chd5-A  2.6  2.9   73  1400   10   MOLECULE: TITIN;                                                     
7954:  e7ep-A  2.6  4.4   77   437    4   MOLECULE: PURPLE ACID PHOSPHATASE 18;                                
7955:  neo3-A  2.6  3.9  104   275   10   MOLECULE: F-BOX ONLY PROTEIN 50;                                     
7956:  ff5k-A  2.6  4.6   96   424    4   MOLECULE: MAJOR SPERM PROTEIN;                                       
7957:  mql9-A  2.6  3.6   98   968    5   MOLECULE: NUCLEAR FACTOR NF-KAPPA-B P105 SUBUNIT;                    
7958:  x9pc-A  2.6  6.7  100   855    8   MOLECULE: CYTOSOLIC PHOSPHOLIPASE A2 ZETA;                           
7959:  d9tq-A  2.6  3.4   89   639    8   MOLECULE: UNCHARACTERIZED PROTEIN;                                   
7960:  zak1-A  2.6  3.4   94   528    9   MOLECULE: BTB DOMAIN-CONTAINING PROTEIN;                             
7961:  dwl1-A  2.6  7.1   84   547    2   MOLECULE: PURPLE ACID PHOSPHATASE;                                   
7962:  zx3j-A  2.6  4.5   77   454   12   MOLECULE: PURPLE ACID PHOSPHATASE;                                   
7963:  kr2a-A  2.6  3.7   78   339   13   MOLECULE: UNCHARACTERIZED PROTEIN;                                   
7964:  smu2-A  2.6  3.3   81   969   10   MOLECULE: 6-CYSTEINE PROTEIN;                                        
7965:  emf6-A  2.6  3.2   82   326   10   MOLECULE: FIBRONECTIN TYPE III DOMAIN-CONTAINING PROTEIN 11          
7966:  e4ai-A  2.6  2.8   79   611    9   MOLECULE: DUSKY-LIKE, ISOFORM A;                                     
7967:  i3ud-A  2.6  4.2   92   321   12   MOLECULE: PIRIN-LIKE PROTEIN 2;                                      
7968:  o6yr-A  2.6  4.7   92   469    8   MOLECULE: FIP-RBD DOMAIN-CONTAINING PROTEIN;                         
7969:  ebi5-A  2.6  4.3   94   652    5   MOLECULE: FIBRONECTIN TYPE-III DOMAIN-CONTAINING PROTEIN;            
7970:  nds3-A  2.6  3.8  106   836    7   MOLECULE: SIGNAL TRANSDUCER AND ACTIVATOR OF TRANSCRIPTION;          
7971:  qgp0-A  2.6  3.4   99   234    6   MOLECULE: AUTOPHAGY 10 VARIANT 1;                                    
7972:  if6f-A  2.6  3.3   79   771    9   MOLECULE: POLYMERIC IMMUNOGLOBULIN RECEPTOR;                         
7973:  b6iu-A  2.6  2.4   63   277   10   MOLECULE: UNCHARACTERIZED PROTEIN;                                   
7974:  ts1d-A  2.6  4.9  111   759   13   MOLECULE: PROTEIN PHOSPHATASE 2C-RELATED PROTEIN;                    
7975:  diu0-A  2.6  4.3   62   371    5   MOLECULE: UNCHARACTERIZED PROTEIN, ISOFORM C;                        
7976:  ooa3-A  2.6  3.6   92   773    5   MOLECULE: SUBTILISIN-LIKE PROTEASE SBT1.8;                           
7977:  vr2k-A  2.6  2.9   87   208    8   MOLECULE: SI:CH1073-184J22.1;                                        
7978:  wqz0-A  2.6 12.5   99  1400    7   MOLECULE: CADHERIN EGF LAG SEVEN-PASS G-TYPE RECEPTOR 3;             
7979:  nn5n-A  2.6  3.0   75   390    4   MOLECULE: ZP DOMAIN-CONTAINING PROTEIN;                              
7980:  z7td-A  2.6  3.2   91   244    8   MOLECULE: CYTOCHROME C OXIDASE ASSEMBLY PROTEIN CTAG, PUTAT          
7981:  xi0h-A  2.6  4.8   89   233    8   MOLECULE: ERYTHRONATE-4-PHOSPHATE DEHYDROGENASE FAMILY PROT          
7982:  f8tb-A  2.6  3.5   88   714    9   MOLECULE: AGP2BETA-2, PUTATIVE;                                      
7983:  b5vo-A  2.6  5.1   98   489    2   MOLECULE: SEROTONIN-GATED CHLORIDE CHANNEL;                          
7984:  iru6-A  2.6  3.2   88   236    9   MOLECULE: UNCHARACTERIZED PROTEIN;                                   
7985:  kci8-A  2.6  3.6   99   504    9   MOLECULE: UNCHARACTERIZED PROTEIN;                                   
7986:  h0gm-A  2.6  4.1   70   372    7   MOLECULE: FTH DOMAIN-CONTAINING PROTEIN;                             
7987:  rgu5-A  2.6  3.8  112   476    5   MOLECULE: DOLICHYL-DIPHOSPHOOLIGOSACCHARIDE--PROTEIN                 
7988:  yca6-A  2.6  4.9   95  1028    9   MOLECULE: ENDOSOME/LYSOSOME-ASSOCIATED APOPTOSIS AND AUTOPH          
7989:  k4ke-A  2.6  4.6  100   459    4   MOLECULE: GAMMA-AMINOBUTYRIC ACID TYPE A RECEPTOR SUBUNIT G          
7990:  hl1w-A  2.6  4.0   76   971    5   MOLECULE: UNCHARACTERIZED PROTEIN;                                   
7991:  niy7-A  2.6  4.3   79   658    6   MOLECULE: DIPEPTIDYL-PEPTIDASE, PUTATIVE;                            
7992:  b3mq-A  2.6  4.4   95   367    8   MOLECULE: PROTEIN RTOA;                                              
7993:  ew1o-A  2.6  3.8   92   284    7   MOLECULE: UNCHARACTERIZED PROTEIN C34C12.7;                          
7994:  nfn0-A  2.6  3.8   95   959    4   MOLECULE: XYLOSYLTRANSFERASE 1;                                      
7995:  ex4b-A  2.6  3.5   69   125    4   MOLECULE: UNCHARACTERIZED PROTEIN;                                   
7996:  zq5u-A  2.6  3.4  107   806   11   MOLECULE: SUBTILISIN-LIKE PROTEASE SBT5.6;                           
7997:  og6w-A  2.6  2.9   68  1157    9   MOLECULE: MYOSIN TAIL REGION-INTERACTING PROTEIN MTI1;               
7998:  j5ks-A  2.6  9.1   80   280   11   MOLECULE: MITOCHONDRIAL OUTER MEMBRANE PROTEIN PORIN 2;              
7999:  ud0u-A  2.6  4.9   98   484    4   MOLECULE: GLUTAMATE-GATED CHLORIDE CHANNEL SUBUNIT;                  
8000:  p2za-A  2.6  3.9   98   819   10   MOLECULE: UNCHARACTERIZED PROTEIN;                                   
8001:  em8l-A  2.6  3.1   79   521    8   MOLECULE: UNCHARACTERIZED PROTEIN;                                   
8002:  n9by-A  2.6  3.3   98   199    7   MOLECULE: UPF0462 PROTEIN C4ORF33;                                   
8003:  o2er-A  2.6  4.6   99   412    4   MOLECULE: LIGAND-GATED ION CHANNEL;                                  
8004:  v8kj-A  2.6  4.9  100   247    9   MOLECULE: OS02G0619200 PROTEIN;                                      
8005:  lqg1-A  2.6  3.0   72   107    4   MOLECULE: IG KAPPA CHAIN V-VI REGION XRPC 44;                        
8006:  r7ub-A  2.6  3.1   84   436    5   MOLECULE: ALPHA-GALACTOSIDASE MEL1;                                  
8007:  nyl8-A  2.6  4.7  111   340    5   MOLECULE: CHITIN-BINDING TYPE-4 DOMAIN-CONTAINING PROTEIN;           
8008:  ntg0-A  2.6  2.9   75   299    8   MOLECULE: JUNCTIONAL ADHESION MOLECULE A;                            
8009:  i7km-A  2.6  4.5  100   506    1   MOLECULE: GAMMA-AMINOBUTYRIC ACID RECEPTOR SUBUNIT EPSILON;          
8010:  f1np-A  2.6  4.5  101   657    6   MOLECULE: NEUR_CHAN_MEMB DOMAIN-CONTAINING PROTEIN;                  
8011:  bym4-A  2.6  2.6   73   153   15   MOLECULE: T CELL RECEPTOR DELTA CONSTANT;                            
8012:  v7qq-A  2.6  3.5   84   560    2   MOLECULE: ALPHA-GALACTOSIDASE;                                       
8013:  x3hc-A  2.6  3.0   73   107    3   MOLECULE: IG KAPPA CHAIN V-VI REGION J539;                           
8014:  lcu6-A  2.6  3.3   99   625    9   MOLECULE: LEUK-A4-HYDRO_C DOMAIN-CONTAINING PROTEIN;                 
8015:  a8yi-A  2.6  3.2   87   501    8   MOLECULE: G PROTEIN-ACTIVATED INWARD RECTIFIER POTASSIUM CH          
8016:  jui6-A  2.6  3.6   83   220    8   MOLECULE: T-CELL-SPECIFIC SURFACE GLYCOPROTEIN CD28;                 
8017:  o4rh-A  2.6  3.4   83   154    4   MOLECULE: T-CELL RECEPTOR ALPHA/DELTA VARIABLE 6.0.2;                
8018:  f8hd-A  2.6  6.5  108   478    5   MOLECULE: UNCHARACTERIZED MEMBRANE PROTEIN C569.06;                  
8019:  bvu9-A  2.6  3.0   75  1500    8   MOLECULE: HOST CELL FACTOR;                                          
8020:  kb2h-A  2.6  3.5   87   783    7   MOLECULE: UNCHARACTERIZED PROTEIN;                                   
8021:  jn4b-A  2.6  5.2   98  2353    7   MOLECULE: C2 DOMAIN-CONTAINING PROTEIN 3;                            
8022:  r2ho-A  2.6  5.5   83   440    8   MOLECULE: MATH (MEPRIN-ASSOCIATED TRAF HOMOLOGY) DOMAIN CON          
8023:  p2gm-A  2.6  4.2   91   378    7   MOLECULE: UNCHARACTERIZED PROTEIN;                                   
8024:  mlm5-A  2.6  4.2  107   221    5   MOLECULE: OS06G0118900 PROTEIN;                                      
8025:  nl9s-A  2.6  3.1   88   329    8   MOLECULE: UNCHARACTERIZED PROTEIN;                                   
8026:  lb8r-A  2.6  3.4  112   766   11   MOLECULE: SUBTILISIN-LIKE PROTEASE SBT4.15;                          
8027:  ghr7-A  2.6  3.3   79   188    5   MOLECULE: PHOSPHATIDYLINOSITOL GLYCAN ANCHOR BIOSYNTHESIS,           
8028:  nyf9-A  2.6  3.2   85   687   13   MOLECULE: LEUCINE-RICH REPEAT AND FIBRONECTIN TYPE III DOMA          
8029:  wh4j-A  2.6  3.5   95   407    5   MOLECULE: UNCHARACTERIZED PROTEIN;                                   
8030:  ga4f-A  2.6  3.1   85   211    9   MOLECULE: MSP DOMAIN-CONTAINING PROTEIN;                             
8031:  vv0w-A  2.6  3.5   89   697   11   MOLECULE: VIN3-LIKE PROTEIN 1;                                       
8032:  kmn2-A  2.6  2.8   83   933    6   MOLECULE: AXL2P;                                                     
8033:  mi2d-A  2.6  3.9   87   775   10   MOLECULE: C2 DOMAIN-CONTAINING PROTEIN;                              
8034:  qg4n-A  2.6  4.1   83   705   10   MOLECULE: FIBULIN-1;                                                 
8035:  cv6j-A  2.6  3.3   85  1095    6   MOLECULE: CALPAIN-15;                                                
8036:  ql9p-A  2.6 11.1   79  1207    6   MOLECULE: TRANSLOCASE OF CHLOROPLAST 159 CHLOROPLASTIC;              
8037:  bp2j-A  2.6  4.9   88   141    8   MOLECULE: TRANSTHYRETIN-RELATED FAMILY DOMAIN;                       
8038:  yqa5-A  2.6  3.1   72   191    7   MOLECULE: SI:CH73-208H1.1;                                           
8039:  hof3-A  2.6  3.9  107   250    7   MOLECULE: UNCHARACTERIZED PROTEIN;                                   
8040:  xxn1-A  2.6  5.1   97   434    3   MOLECULE: GLUTAMATE-GATED CHLORIDE CHANNEL SUBUNIT BETA;             
8041:  mzl0-A  2.6  5.0   97   729    5   MOLECULE: FHUE RECEPTOR;                                             
8042:  bj3y-A  2.6  3.5   83  1001    6   MOLECULE: RECEPTOR PROTEIN-TYROSINE KINASE;                          
8043:  vt5u-A  2.6  3.4   84  1400    8   MOLECULE: PROTOCADHERIN FAT 1;                                       
8044:  sqy9-A  2.6  4.2   92  1010    8   MOLECULE: UNCHARACTERIZED PROTEIN;                                   
8045:  e2zl-A  2.6  2.8   85   308   11   MOLECULE: UNCHARACTERIZED PROTEIN;                                   
8046:  h4xy-A  2.6  3.9   94   445    5   MOLECULE: ACETYLCHOLINE-GATED CHLORIDE CHANNEL SUBUNIT ACC-          
8047:  h5xl-A  2.6  3.4   86   388    7   MOLECULE: KIR-LIKE RECEPTOR 2 KIRL2.1;                               
8048:  mf3y-A  2.6  5.2   96   530    9   MOLECULE: TNF RECEPTOR-ASSOCIATED FACTOR 6;                          
8049:  szw3-A  2.6  4.2   89   238    7   MOLECULE: ARP2/3 COMPLEX 34 KDA SUBUNIT;                             
8050:  o9kk-A  2.6  3.1   78   690   15   MOLECULE: UNCHARACTERIZED PROTEIN;                                   
8051:  d8st-A  2.6  3.2   78   922    1   MOLECULE: FIBROBLAST GROWTH FACTOR RECEPTOR 4;                       
8052:  hwi6-A  2.6  3.1   84   471    6   MOLECULE: PUTATIVE CALPAIN;                                          
8053:  bs4w-A  2.6  3.6   98   407    6   MOLECULE: UNCHARACTERIZED PROTEIN;                                   
8054:  brd6-A  2.6  3.5  104   773    9   MOLECULE: SUBTILISIN-LIKE PROTEASE;                                  
8055:  kc5p-A  2.6  4.8  105   810    4   MOLECULE: LYSYL OXIDASE HOMOLOG;                                     
8056:  jk7i-A  2.6  2.8   89   202   10   MOLECULE: RHO GDP-DISSOCIATION INHIBITOR;                            
8057:  ldp5-A  2.6  3.3   91   311    9   MOLECULE: AT04468P;                                                  
8058:  tge4-A  2.6  2.9   74  1400    4   MOLECULE: TITIN;                                                     
8059:  vg8i-A  2.6  7.4   93   778   13   MOLECULE: UNCHARACTERIZED PROTEIN;                                   
8060:  qh3q-A  2.6  4.1   97   724   11   MOLECULE: GERANYLGERANYL TRANSFERASE TYPE-2 SUBUNIT ALPHA;           
8061:  lh9p-A  2.6  7.3  108  1714    6   MOLECULE: C2 DOMAIN-CONTAINING PROTEIN;                              
8062:  yw5m-A  2.6 11.5   96   345    2   MOLECULE: MEIOSIS-TO-MITOSIS TRANSITION ASSOCIATED;                  
8063:  auh1-A  2.6  4.3   92   196    5   MOLECULE: OS01G0712000 PROTEIN;                                      
8064:  uu2v-A  2.6  3.5   79   192    9   MOLECULE: IG-LIKE DOMAIN-CONTAINING PROTEIN;                         
8065:  pmu8-A  2.6  3.6   95   977    4   MOLECULE: ALPHA-MANNOSIDASE;                                         
8066:  s4op-A  2.6  5.3  106   399   10   MOLECULE: NEUR_CHAN_LBD DOMAIN-CONTAINING PROTEIN;                   
8067:  zgx3-A  2.6  3.2   99   775   12   MOLECULE: UNCHARACTERIZED PROTEIN;                                   
8068:  uhk8-A  2.6  5.7   98   640    4   MOLECULE: CALPAIN-5;                                                 
8069:  ge2w-A  2.6  4.1  105   350    7   MOLECULE: SPECKLE-TYPE POZ PROTEIN;                                  
8070:  q6se-A  2.6  3.5  101   905    4   MOLECULE: MICROTUBULE-ASSOCIATED PROTEIN 10;                         
8071:  v3ve-A  2.6  3.0   75  1400    8   MOLECULE: OBSCURIN;                                                  
8072:  ay4e-A  2.6  4.7  100   248    2   MOLECULE: OS08G0151600 PROTEIN;                                      
8073:  bnu6-A  2.6  3.1   73   123    7   MOLECULE: T CELL RECEPTOR ALPHA VARIABLE 15-2-DV6-2;                 
8074:  li9a-A  2.6  7.6   71   213    3   MOLECULE: OUTER ENVELOPE PORE PROTEIN 24B, CHLOROPLASTIC;            
8075:  s7hz-A  2.6  3.2   86   150    6   MOLECULE: CBM49 DOMAIN-CONTAINING PROTEIN;                           
8076:  kwh7-A  2.6  5.4   99   566    5   MOLECULE: MUCOLIPIN 2;                                               
8077:  csc4-A  2.6  4.8   97  1264    6   MOLECULE: PROTEIN FANTOM;                                            
8078:  qvp2-A  2.6  4.2   74   426    5   MOLECULE: ZGC:154125;                                                
8079:  s4gv-A  2.6  3.5   76   365   11   MOLECULE: RT1 CLASS IB, LOCUS S3;                                    
8080:  xx6t-A  2.6  4.0  115   253    9   MOLECULE: HYDROXYPROLINE-RICH GLYCOPROTEIN FAMILY PROTEIN;           
8081:  xul3-A  2.6  3.1   89  1444    2   MOLECULE: RECEPTOR-TYPE TYROSINE-PROTEIN PHOSPHATASE U;              
8082:  mg7h-A  2.6  3.4   93   460    5   MOLECULE: TNF RECEPTOR-ASSOCIATED FACTOR FAMILY PROTEIN DDB          
8083:  l8rb-A  2.6  6.0   89   143    9   MOLECULE: TRANSTHYRETIN-RELATED FAMILY DOMAIN;                       
8084:  g3oc-A  2.6 10.5   97   760    5   MOLECULE: TRANSLOCATION PROTEIN SEC63 HOMOLOG;                       
8085:  rs3m-A  2.6  3.1   85  1708   11   MOLECULE: 187-KDA MICROTUBULE-ASSOCIATED PROTEIN AIR9;               
8086:  wk9s-A  2.6  5.1   76  1400    7   MOLECULE: APOLIPOPROTEIN B-100;                                      
8087:  cjn8-A  2.6  3.6   81   134    6   MOLECULE: S-PROTEIN HOMOLOG 18;                                      
8088:  vut9-A  2.6  5.9   87   580    9   MOLECULE: PERFORIN 1.1;                                              
8089:  fyt9-A  2.6  3.8  100   214   11   MOLECULE: OS03G0754500 PROTEIN;                                      
8090:  xve9-A  2.6  3.4   82   215   11   MOLECULE: MYELIN PROTEIN ZERO-LIKE PROTEIN 2;                        
8091:  shh7-A  2.6  3.0   79   265   15   MOLECULE: UNCHARACTERIZED PROTEIN;                                   
8092:  iej2-A  2.6  4.1   90   352    3   MOLECULE: OS12G0632600 PROTEIN;                                      
8093:  rrp7-A  2.6  7.3  102   892    4   MOLECULE: PROTEIN KINASE DOMAIN-CONTAINING PROTEIN;                  
8094:  o9om-A  2.6  6.2   89   441    4   MOLECULE: MATH (MEPRIN-ASSOCIATED TRAF HOMOLOGY) DOMAIN CON          
8095:  zj9u-A  2.6  5.0  100   454    9   MOLECULE: 5-HYDROXYTRYPTAMINE RECEPTOR 3D;                           
8096:  c9dw-A  2.6  3.5   87   423    3   MOLECULE: TNF RECEPTOR-ASSOCIATED FACTOR FAMILY PROTEIN DDB          
8097:  db2d-A  2.6  3.4   81  1043    4   MOLECULE: C2 NT-TYPE DOMAIN-CONTAINING PROTEIN;                      
8098:  gk6c-A  2.6  3.7   92  1354    5   MOLECULE: CALPAIN-LIKE_CYSTEINE_PEPTIDASE_-_PUTATIVE;                
8099:  st6k-A  2.6  2.7   87   744    7   MOLECULE: GH22837P;                                                  
8100:  j2fr-A  2.6  3.6   88   215    7   MOLECULE: SODIUM CHANNEL SUBUNIT BETA-3;                             
8101:  rr4f-A  2.6  3.7   88   215    7   MOLECULE: SODIUM CHANNEL SUBUNIT BETA-3;                             
8102:  x7xc-A  2.6  5.2  103  1180   10   MOLECULE: UNCHARACTERIZED PROTEIN;                                   
8103:  tmi2-A  2.6  4.4   84  1400    6   MOLECULE: TITIN;                                                     
8104:  x7gm-A  2.6  3.7   88   501   10   MOLECULE: G PROTEIN-ACTIVATED INWARD RECTIFIER POTASSIUM CH          
8105:  z1ma-A  2.6  9.0   72   538    6   MOLECULE: CHAPERONE PROTEIN DNAJ 13;                                 
8106:  oue9-A  2.6  3.0   89   930   11   MOLECULE: PROTOCADHERIN GAMMA A10;                                   
8107:  q6tf-A  2.6  3.3   75   624    4   MOLECULE: TRANSCRIPTION FACTOR BHLH95;                               
8108:  h6pj-A  2.6  3.0   79   940   14   MOLECULE: PROTOCADHERIN 2 ALPHA B 10;                                
8109:  g3fb-A  2.6  3.4   85   230    5   MOLECULE: IG-LIKE DOMAIN-CONTAINING PROTEIN;                         
8110:  c8yf-A  2.6  4.6   82   399    6   MOLECULE: TRANSLOCON OUTER MEMBRANE COMPLEX 75-I;                    
8111:  iw6x-A  2.6  7.4   99   695    5   MOLECULE: ADHESION G PROTEIN-COUPLED RECEPTOR F4;                    
8112:  psf2-A  2.6  2.8   68   376    7   MOLECULE: MEDIATOR OF RNA POLYMERASE II TRANSCRIPTION SUBUN          
8113:  x7fg-A  2.6  4.1   94   474    3   MOLECULE: GAMMA-AMINOBUTYRIC ACID RECEPTOR SUBUNIT BETA-1;           
8114:  lb1d-A  2.6  3.7   78  1677    6   MOLECULE: DUF1084 DOMAIN-CONTAINING PROTEIN;                         
8115:  ks5i-A  2.6  3.8   89   168    6   MOLECULE: S-PROTEIN HOMOLOG;                                         
8116:  xx7p-A  2.6  4.7   89   915    6   MOLECULE: ZONA PELLUCIDA PROTEIN AX 2;                               
8117:  w5az-A  2.6  3.4   80   786    6   MOLECULE: PROTOCADHERIN BETA 15;                                     
8118:  w0qs-A  2.6  4.4   98   459    7   MOLECULE: GLYCINE RECEPTOR, ALPHA 4A;                                
8119:  v1bv-A  2.6  3.3  111   760    5   MOLECULE: UNCHARACTERIZED PROTEIN;                                   
8120:  c0fx-A  2.6  3.2   82  2005    7   MOLECULE: STRUCTURAL MAINTENANCE OF CHROMOSOMES FLEXIBLE HI          
8121:  h5ca-A  2.6  3.3   83   475    8   MOLECULE: UNCHARACTERIZED PROTEIN;                                   
8122:  am3m-A  2.6  3.7   89   747    6   MOLECULE: UNCHARACTERIZED PROTEIN;                                   
8123:  o0lh-A  2.6  3.8  103   484    7   MOLECULE: UNCHARACTERIZED PROTEIN;                                   
8124:  gf9y-A  2.6  3.6   87   284    3   MOLECULE: PROTEIN PHOSPHATASE 1 REGULATORY SUBUNIT 3B;               
8125:  i8kk-A  2.6  3.3   83   857   10   MOLECULE: UNCHARACTERIZED PROTEIN;                                   
8126:  jmu1-A  2.6  5.8   94   640    7   MOLECULE: CALPAIN-5;                                                 
8127:  e4mn-A  2.6  4.5   85   466    9   MOLECULE: PUTATIVE TRANSCRIPTION FACTOR BHLH041;                     
8128:  z0dp-A  2.6  3.9  105   958    9   MOLECULE: AGE1P;                                                     
8129:  bwf0-A  2.6  3.6   90   674    9   MOLECULE: FIBRONECTIN LEUCINE-RICH TRANSMEMBRANE PROTEIN 1;          
8130:  jcj9-A  2.6  4.5   95   287   12   MOLECULE: PIRIN-1;                                                   
8131:  ymc3-A  2.6  3.3   85   494    8   MOLECULE: GRAM-NEGATIVE BACTERIA-BINDING PROTEIN 1;                  
8132:  s2ol-A  2.6  3.4   75   426   12   MOLECULE: FC RECEPTOR-LIKE B;                                        
8133:  fvo4-A  2.6  3.0   75  1400    8   MOLECULE: OBSCURIN;                                                  
8134:  ro5e-A  2.6  3.4   87   255    5   MOLECULE: UNCHARACTERIZED PROTEIN;                                   
8135:  afr2-A  2.6  3.1   95   279    9   MOLECULE: UNCHARACTERIZED PROTEIN;                                   
8136:  cw7z-A  2.6  3.7   88   539    8   MOLECULE: OS09G0538800 PROTEIN;                                      
8137:  c0px-A  2.6  3.6   92  1421   11   MOLECULE: YEATS DOMAIN-CONTAINING 2;                                 
8138:  m2ri-A  2.6  3.0   88   807   14   MOLECULE: UNCHARACTERIZED PROTEIN;                                   
8139:  zk9h-A  2.6  3.2   91   379   10   MOLECULE: THIOREDOXIN-INTERACTING PROTEIN B;                         
8140:  xw0q-A  2.6  2.9   72   262    8   MOLECULE: TRANSMEMBRANE AND IMMUNOGLOBULIN DOMAIN-CONTAININ          
8141:  sni6-A  2.6  7.2   86   413    9   MOLECULE: RING-TYPE DOMAIN-CONTAINING PROTEIN;                       
8142:  rga8-A  2.6  3.6   93  1072   10   MOLECULE: C2 CALCIUM-DEPENDENT DOMAIN-CONTAINING 5;                  
8143:  e2nw-A  2.6  4.1   79   244    8   MOLECULE: OS03G0591801 PROTEIN;                                      
8144:  s3eg-A  2.6  3.4   91  1353   10   MOLECULE: DISEASE RESISTANCE PROTEIN (TIR-NBS-LRR CLASS) FA          
8145:  wza7-A  2.6  3.0   81  2006    6   MOLECULE: STRUCTURAL MAINTENANCE OF CHROMOSOMES FLEXIBLE HI          
8146:  jc9p-A  2.6  3.8   95   870   11   MOLECULE: PROTEIN CSX2;                                              
8147:  xne7-A  2.6  3.1   99   732   10   MOLECULE: SUBTILISIN-LIKE PROTEASE SBT4.13;                          
8148:  o5ic-A  2.6  3.3   91   301    9   MOLECULE: PROBABLE ACTIN-RELATED PROTEIN 2/3 COMPLEX SUBUNI          
8149:  n2ef-A  2.6  5.4   95   978    6   MOLECULE: P-LOOP NUCLEOSIDE TRIPHOSPHATE HYDROLASE SUPERFAM          
8150:  vdq0-A  2.6  4.2  103  1865    8   MOLECULE: DEDICATOR OF CYTOKINESIS PROTEIN 1;                        
8151:  cfm3-A  2.6  3.7   98   462   10   MOLECULE: C2 DOMAIN-CONTAINING PROTEIN;                              
8152:  h2eo-A  2.6  4.4  107   504    6   MOLECULE: UNCHARACTERIZED PROTEIN;                                   
8153:  y7km-A  2.6  2.8   75  1400    5   MOLECULE: TITIN;                                                     
8154:  zb4m-A  2.6  3.8   75   331    9   MOLECULE: HISTOCOMPATIBILITY 2, M REGION LOCUS 10.1;                 
8155:  juk0-A  2.6  4.3   93   784    8   MOLECULE: CALPAIN-LIKE_CYSTEINE_PEPTIDASE_-_PUTATIVE;                
8156:  kr5w-A  2.6  3.3   76   272    7   MOLECULE: UNCHARACTERIZED PROTEIN;                                   
8157:  hr1r-A  2.6  3.4   87   338    2   MOLECULE: RHO GTPASE-ACTIVATING PROTEIN GACA;                        
8158:  u2qx-A  2.6  3.6   83  1302    1   MOLECULE: NEUROGLIAN;                                                
8159:  o0xo-A  2.6  2.9   62    71    6   MOLECULE: OS01G0962000 PROTEIN;                                      
8160:  f4ur-A  2.6  3.7   83  1400    7   MOLECULE: MACROPHAGE-STIMULATING PROTEIN RECEPTOR;                   
8161:  ks0e-A  2.6  3.5   97   565    6   MOLECULE: COILED-COIL DOMAIN-CONTAINING PROTEIN 17;                  
8162:  a1sc-A  2.6  3.4   90   137    6   MOLECULE: LATE EMBRYOGENESIS ABUNDANT (LEA) HYDROXYPROLINE-          
8163:  vly1-A  2.6  2.8   76   661   12   MOLECULE: KYPHOSCOLIOSIS PEPTIDASE;                                  
8164:  cw5f-A  2.6  4.8   94   971    6   MOLECULE: NUCLEAR FACTOR NF-KAPPA-B P110 SUBUNIT;                    
8165:  q2nl-A  2.6  4.8   98   249    5   MOLECULE: CALCIUM-DEPENDENT LIPID-BINDING (CALB DOMAIN) FAM          
8166:  yvy7-A  2.6  3.8   92   671    7   MOLECULE: ZGC:85932;                                                 
8167:  hrs4-A  2.6  3.3   81  2543    7   MOLECULE: CYSTEINE REPEAT MODULAR PROTEIN 2;                         
8168:  b5iv-A  2.6  3.8   95   468    6   MOLECULE: BTB AND MATH DOMAIN-CONTAINING PROTEIN 45;                 
8169:  gjt1-A  2.6  5.3   82   395    7   MOLECULE: UNCHARACTERIZED PROTEIN R10E12.2;                          
8170:  jd6r-A  2.6  4.3   89   324    9   MOLECULE: NOVEL IMMUNE-TYPE RECEPTOR 1D, ALLELE 5;                   
8171:  zah0-A  2.6  3.2   95   741    9   MOLECULE: OS06G0624100 PROTEIN;                                      
8172:  uiv9-A  2.6  4.6  103   742   11   MOLECULE: UNCHARACTERIZED PROTEIN;                                   
8173:  j6fi-A  2.6  3.0   76   113    7   MOLECULE: IG HEAVY CHAIN V REGION AMPC1;                             
8174:  uc9x-A  2.6  2.4   60   822    7   MOLECULE: HYPOTHETICAL_PROTEIN_-_CONSERVED;                          
8175:  mbi4-A  2.6  3.1   75   229    8   MOLECULE: B-CELL ANTIGEN RECEPTOR COMPLEX-ASSOCIATED PROTEI          
8176:  hql2-A  2.6  3.7   85   751    6   MOLECULE: TRIPARTITE MOTIF-CONTAINING 46A;                           
8177:  k1ks-A  2.6 11.6   86   591   14   MOLECULE: RECEPTOR-LIKE KINASE LIP2;                                 
8178:  sc3v-A  2.6  3.6   96   240    5   MOLECULE: EXTRACELLULAR SUPEROXIDE DISMUTASE [CU-ZN];                
8179:  es9p-A  2.6  3.3   88   652    7   MOLECULE: INWARDLY RECTIFYING POTASSIUM CHANNEL 1, ISOFORM           
8180:  lkx5-A  2.6  4.0   79   172    5   MOLECULE: PRELI DOMAIN CONTAINING PROTEIN 3A;                        
8181:  r4nd-A  2.6  3.9   76   713   14   MOLECULE: PROTEIN-GLUCOSYLGALACTOSYLHYDROXYLYSINE GLUCOSIDA          
8182:  mo1p-A  2.6  3.8   95   753    6   MOLECULE: RSM22-COX11 TANDEM PROTEIN 2, MITOCHONDRIAL;               
8183:  b9zv-A  2.6  4.1   85   141    8   MOLECULE: TRANSTHYRETIN-RELATED FAMILY DOMAIN;                       
8184:  h2kw-A  2.6  4.3  102   452    3   MOLECULE: GLYCINE RECEPTOR SUBUNIT ALPHA-2;                          
8185:  g7ap-A  2.6  3.6   89   753    3   MOLECULE: SUBTILISIN-LIKE PROTEASE;                                  
8186:  z1lc-A  2.6  3.7   89   772    9   MOLECULE: UNCHARACTERIZED PROTEIN;                                   
8187:  r7tw-A  2.6  4.6   89   131    7   MOLECULE: MATH DOMAIN-CONTAINING PROTEIN;                            
8188:  yd5v-A  2.6  3.7   86   276   12   MOLECULE: TYROSINE-PROTEIN PHOSPHATASE NON-RECEPTOR TYPE SU          
8189:  lzl6-A  2.6  4.3   96   166    9   MOLECULE: OS07G0501700 PROTEIN;                                      
8190:  dq6h-A  2.6  3.9   89  1400    3   MOLECULE: BASEMENT MEMBRANE-SPECIFIC HEPARAN SULFATE PROTEO          
8191:  my7d-A  2.6  3.5   92   857   10   MOLECULE: CADHERIN-RELATED FAMILY MEMBER 1;                          
8192:  pd5t-A  2.6  2.7   76   338    5   MOLECULE: LIMBIC SYSTEM-ASSOCIATED MEMBRANE PROTEIN;                 
8193:  cg8u-A  2.6  4.4  108  1209    6   MOLECULE: ALPHA-MANNOSIDASE;                                         
8194:  s6iz-A  2.6  2.8   75   243   19   MOLECULE: SI:DKEYP-97A10.1;                                          
8195:  sig7-A  2.6  3.8   96   235    5   MOLECULE: TUMOR NECROSIS FACTOR;                                     
8196:  w2mc-A  2.6  5.6   89   395    6   MOLECULE: OS05G0382000 PROTEIN;                                      
8197:  aqo1-A  2.6  4.0   73  1188   11   MOLECULE: STARCH SYNTHASE 3 CHLOROPLASTIC/AMYLOPLASTIC;              
8198:  abg5-A  2.6  4.0   84   277    7   MOLECULE: NEUROPLASTIN A;                                            
8199:  mr1l-A  2.6  4.2   86   273    9   MOLECULE: SIGNAL-REGULATORY PROTEIN DELTA;                           
8200:  uuu8-A  2.6  4.0   86   758    8   MOLECULE: SUBTILISIN-LIKE PROTEASE SBT1.9;                           
8201:  pgw2-A  2.6  3.3   96   773   13   MOLECULE: SUBTILISIN-LIKE PROTEASE SBT3.4;                           
8202:  lfs6-A  2.6  5.4   88  1407    6   MOLECULE: EGF-LIKE DOMAIN-CONTAINING PROTEIN;                        
8203:  vb7o-A  2.6  3.0   74   113    8   MOLECULE: IG HEAVY CHAIN V-III REGION A4;                            
8204:  m8li-A  2.6  5.6   78   174    4   MOLECULE: PAP_FIBRILLIN DOMAIN-CONTAINING PROTEIN;                   
8205:  tpr0-A  2.6  3.8   98   424   10   MOLECULE: SPECKLE TYPE BTB/POZ PROTEIN-LIKE;                         
8206:  kxw3-A  2.6  3.2   87   316    9   MOLECULE: SI:DKEY-27J5.6;                                            
8207:  cff8-A  2.6  3.9  101   775   13   MOLECULE: SUBTILISIN-LIKE PROTEASE SBT3.8;                           
8208:  ggq1-A  2.6  3.0   81  1148    2   MOLECULE: PROTOCADHERIN-19;                                          
8209:  gsx9-A  2.6  3.7   85   520    8   MOLECULE: MATH (MEPRIN-ASSOCIATED TRAF HOMOLOGY) DOMAIN CON          
8210:  c6op-A  2.6  4.1   76   810    4   MOLECULE: OUTER MEMBRANE PROTEIN ASSEMBLY FACTOR BAMA;               
8211:  g3el-A  2.6  4.4   99   916    0   MOLECULE: GAMMA-AMINOBUTYRIC ACID (GABA) A RECEPTOR, SUBUNI          
8212:  wci8-A  2.6  5.7   97   754    5   MOLECULE: VWFA DOMAIN-CONTAINING PROTEIN;                            
8213:  gd2s-A  2.6  4.6   98   925    7   MOLECULE: CALPAIN-B;                                                 
8214:  hta9-A  2.6  3.8   95   769    6   MOLECULE: C2 NT-TYPE DOMAIN-CONTAINING PROTEIN;                      
8215:  gzm6-A  2.6  3.1   97   203    5   MOLECULE: RDI1P;                                                     
8216:  rj6c-A  2.6  3.2   81   209    6   MOLECULE: CD7 ANTIGEN (PREDICTED);                                   
8217:  i6yq-A  2.6  5.4   92   982   11   MOLECULE: UNCHARACTERIZED PROTEIN;                                   
8218:  gt5k-A  2.6  4.0   92   632    7   MOLECULE: PHOSPHATIDATE PHOSPHATASE;                                 
8219:  ehm3-A  2.6  5.2  100   301    7   MOLECULE: SIGNAL SEQUENCE RECEPTOR SUBUNIT ALPHA;                    
8220:  f4fc-A  2.6  3.7   78   978    8   MOLECULE: MACROPHAGE COLONY-STIMULATING FACTOR 1 RECEPTOR;           
8221:  hwl5-A  2.6  5.0   85   210    6   MOLECULE: PROBABLE HIGH-AFFINITY NITRATE TRANSPORTER-ACTIVA          
8222:  zf9a-A  2.6  3.6   87  1054    3   MOLECULE: C2 NT-TYPE DOMAIN-CONTAINING PROTEIN;                      
8223:  dq4b-A  2.6  4.1   96   731    9   MOLECULE: UNC104-LIKE KINESIN, PUTATIVE;                             
8224:  tq1u-A  2.6  5.2   85   412    6   MOLECULE: IQ CALMODULIN-BINDING MOTIF FAMILY PROTEIN;                
8225:  fg4o-A  2.6  4.2   86  1080    7   MOLECULE: RAS P21 PROTEIN ACTIVATOR (GTPASE-ACTIVATING PROT          
8226:  j6xf-A  2.6  3.2   83   477    7   MOLECULE: FIBULIN-5;                                                 
8227:  mb1r-A  2.6  3.4   96   176    5   MOLECULE: UPF0098 PROTEIN RV2140C;                                   
8228:  fck5-A  2.6  3.2   89   821    7   MOLECULE: GLYCO_HYD_65N_2 DOMAIN-CONTAINING PROTEIN;                 
8229:  ufi0-A  2.6  2.2   61   340    2   MOLECULE: MITOCHONDRIAL IMPORT RECEPTOR SUBUNIT TOM40 HOMOL          
8230:  z4ow-A  2.6  3.1   82  1310    4   MOLECULE: ADHESION G PROTEIN-COUPLED RECEPTOR A3;                    
8231:  yf4t-A  2.6  3.4   91   427   10   MOLECULE: INWARD RECTIFIER POTASSIUM CHANNEL 2;                      
8232:  qxt8-A  2.6  3.8   90  1016    7   MOLECULE: UNCHARACTERIZED PROTEIN;                                   
8233:  xh7m-A  2.6  2.6   75   342   12   MOLECULE: UNCHARACTERIZED PROTEIN;                                   
8234:  jxt1-A  2.6  3.5   87   230    6   MOLECULE: IG-LIKE DOMAIN-CONTAINING PROTEIN;                         
8235:  jgx1-A  2.6  3.1   88   140    9   MOLECULE: CELLULOSE-BINDING DOMAIN-CONTAINING PROTEIN;               
8236:  kh2v-A  2.6  3.4   97   761    9   MOLECULE: SUBTILISIN-LIKE PROTEASE SBT3.15;                          
8237:  aew5-A  2.6  4.4   92   449   10   MOLECULE: C2 DOMAIN-CONTAINING PROTEIN;                              
8238:  evr2-A  2.6  3.0   85   923    9   MOLECULE: PROTOCADHERIN GAMMA-B4;                                    
8239:  xl2x-A  2.6  2.7   77   551    9   MOLECULE: ANKYRIN REPEAT DOMAIN-CONTAINING PROTEIN 50;               
8240:  px0v-A  2.6  4.9   92   940    2   MOLECULE: PROTEIN KINASE C;                                          
8241:  o2fd-A  2.6  4.5   90   157    6   MOLECULE: LATE EMBRYOGENESIS ABUNDANT PROTEIN;                       
8242:  m0lp-A  2.6  3.5   86   780    7   MOLECULE: UNCHARACTERIZED PROTEIN;                                   
8243:  t4mg-A  2.6  3.2   91   816   10   MOLECULE: SUBTILISIN-LIKE PROTEASE SBT2.6;                           
8244:  uf8d-A  2.6  2.7   71  1400   10   MOLECULE: TITIN;                                                     
8245:  am0v-A  2.6  3.4   81   338   14   MOLECULE: RING-TYPE E3 UBIQUITIN TRANSFERASE;                        
8246:  yzy6-A  2.6  4.0   85   123    6   MOLECULE: IG HEAVY CHAIN V REGION HPCG14;                            
8247:  y8jw-A  2.6  3.7   84   615   11   MOLECULE: PURPLE ACID PHOSPHATASE;                                   
8248:  g4pr-A  2.6  5.8   93   616    3   MOLECULE: SMP-LTD DOMAIN-CONTAINING PROTEIN;                         
8249:  z6wu-A  2.6  3.7   90   939    4   MOLECULE: CALPAIN-LIKE_CYSTEINE_PEPTIDASE_-_PUTATIVE;                
8250:  bu4m-A  2.6  4.5  101   769    6   MOLECULE: PHOSPHOINOSITIDE PHOSPHOLIPASE C;                          
8251:  gl7f-A  2.6  3.3  101   879    6   MOLECULE: AMINOPEPTIDASE M1;                                         
8252:  d6mb-A  2.6  2.7   71   979    8   MOLECULE: UNCHARACTERIZED PROTEIN;                                   
8253:  r5mk-A  2.6  3.2   84  1272    4   MOLECULE: SI:CH73-252P3.1;                                           
8254:  zh7l-A  2.6  4.0   93   173    8   MOLECULE: POSSIBLE EXPORTED ALANINE AND VALINE RICH PROTEIN          
8255:  saf7-A  2.6  3.0   74   208   11   MOLECULE: SI:CABZ01036006.1;                                         
8256:  t4ua-A  2.6  7.7   89   358    9   MOLECULE: MATH DOMAIN AND COILED-COIL DOMAIN-CONTAINING PRO          
8257:  ywo0-A  2.6  3.4   87   567    5   MOLECULE: RECEPTOR-LIKE TYROSINE KINASE;                             
8258:  n9lb-A  2.6  2.8   78   456    6   MOLECULE: CELL ADHESION MOLECULE 1;                                  
8259:  hoc9-A  2.6  5.7  118   667    7   MOLECULE: LEUCINE-RICH REPEAT-CONTAINING PROTEIN 43;                 
8260:  ai2f-A  2.6  4.2  104   307    3   MOLECULE: MATH DOMAIN AND COILED-COIL DOMAIN-CONTAINING PRO          
8261:  te2q-A  2.6  3.5   78   723    4   MOLECULE: HOST CELL FACTOR 2;                                        
8262:  cu6k-A  2.6  5.0  124   325   12   MOLECULE: SIGNAL_PEPTIDASE_SUBUNIT_-_PUTATIVE;                       
8263:  xh1f-A  2.6  2.8   74   215    9   MOLECULE: ZMP:0000000652;                                            
8264:  uh2r-A  2.6  5.2   99   302   13   MOLECULE: DELTA-LIKE PROTEIN;                                        
8265:  ti6f-A  2.6  3.4   91   347    9   MOLECULE: SODIUM/POTASSIUM-TRANSPORTING ATPASE SUBUNIT BETA          
8266:  zwz4-A  2.6  4.4   89  1712    4   MOLECULE: HYPOTHETICAL_PROTEIN_-_CONSERVED;                          
8267:  d5yc-A  2.6  4.3   97   238    5   MOLECULE: OS06G0521300 PROTEIN;                                      
8268:  axk7-A  2.6  3.8  104   454    9   MOLECULE: COBRA-LIKE PROTEIN;                                        
8269:  ls9j-A  2.6  3.9  104   624    5   MOLECULE: OS03G0197300 PROTEIN;                                      
8270:  d6in-A  2.6  3.7   75   108    9   MOLECULE: IG-LIKE DOMAIN-CONTAINING PROTEIN;                         
8271:  hbe8-A  2.6  4.2   98   330    4   MOLECULE: ALDOSE 1-EPIMERASE;                                        
8272:  ag9y-A  2.6  2.6   72   297    7   MOLECULE: PROTEIN KINASE SUPERFAMILY PROTEIN;                        
8273:  gsb0-A  2.6  4.9  109  1929   10   MOLECULE: UNCHARACTERIZED PROTEIN;                                   
8274:  pit7-A  2.6  2.5   69   300   10   MOLECULE: UNCHARACTERIZED PROTEIN;                                   
8275:  k4cg-A  2.6  3.9   98   197    9   MOLECULE: C2 DOMAIN-CONTAINING PROTEIN;                              
8276:  shq1-A  2.6  7.1   99   326    9   MOLECULE: S-ADENOSYLMETHIONINE DECARBOXYLASE PROENZYME, PUT          
8277:  ci5m-A  2.6  4.1   94   477    4   MOLECULE: UNCHARACTERIZED PROTEIN;                                   
8278:  no3q-A  2.6  3.4   92   290    5   MOLECULE: SODIUM/POTASSIUM-TRANSPORTING ATPASE SUBUNIT BETA          
8279:  l6hc-A  2.6  3.9   93  1080    8   MOLECULE: OS01G0587300 PROTEIN;                                      
8280:  jby8-A  2.6  3.7   94  1098    4   MOLECULE: PHOSPHATIDYLINOSITOL-4,5-BISPHOSPHATE 3-KINASE;            
8281:  dla4-A  2.6  2.7   72  1464   11   MOLECULE: MYOMESIN 2;                                                
8282:  crk6-A  2.6  6.7   98   212    2   MOLECULE: PUR_AC_PHOSPH_N DOMAIN-CONTAINING PROTEIN;                 
8283:  z0rk-A  2.6  3.5   97   488    5   MOLECULE: SPERMATOGENESIS-ASSOCIATED PROTEIN 6;                      
8284:  nmf3-A  2.6  3.4   80   291    5   MOLECULE: OS04G0307400 PROTEIN;                                      
8285:  iz0n-A  2.6  3.2   77  1198    6   MOLECULE: SI:CH73-287M6.1;                                           
8286:  piq1-A  2.6  3.4   91   703    8   MOLECULE: SUBTILISIN-LIKE PROTEASE SBT4.7;                           
8287:  fze6-A  2.6 12.1   80   503   11   MOLECULE: UPF0522 PROTEIN C;                                         
8288:  a1qp-A  2.6  6.1   93   799    9   MOLECULE: OS04G0509100 PROTEIN;                                      
8289:  iur7-A  2.6  3.9   97   491    8   MOLECULE: RECOMBINATION SIGNAL-BINDING PROTEIN FOR IMMUNOGL          
8290:  h5sl-A  2.6  5.7  120   514    8   MOLECULE: PROTEIN PHOSPHATASE 1H;                                    
8291:  un7m-A  2.6  3.7   81   268    4   MOLECULE: ZWEI IG DOMAIN PROTEIN ZIG-8;                              
8292:  ha3n-A  2.6  5.3   97   496    5   MOLECULE: GLYCINE RECEPTOR SUBUNIT BETA;                             
8293:  c7pq-A  2.6  4.3   89   698    6   MOLECULE: LEUCINE-RICH REPEATS AND IMMUNOGLOBULIN-LIKE DOMA          
8294:  zk0e-A  2.6  4.2   75  1400    5   MOLECULE: STRIATED MUSCLE PREFERENTIALLY EXPRESSED PROTEIN           
8295:  q8tx-A  2.6  3.8   85  1799   11   MOLECULE: PUTATIVE NEURAL-CADHERIN 2;                                
8296:  r3ip-A  2.6  4.2   91   300   12   MOLECULE: TRAF-LIKE FAMILY PROTEIN;                                  
8297:  fnj5-A  2.6  4.1   80   287    8   MOLECULE: HISTOCOMPATIBILITY 2, CLASS II ANTIGEN E BETA2;            
8298:  kx3s-A  2.6  3.0   82   298   10   MOLECULE: MATH DOMAIN AND COILED-COIL DOMAIN-CONTAINING PRO          
8299:  jpx1-A  2.6  3.3   78   439   15   MOLECULE: DOLICHYL-DIPHOSPHOOLIGOSACCHARIDE--PROTEIN                 
8300:  gz1y-A  2.6  4.4   95   176   11   MOLECULE: GTPASE ACTIVATING PROTEIN;                                 
8301:  y1rg-A  2.6  3.9   83   766   11   MOLECULE: SI:CH211-207B24.4;                                         
8302:  xaw2-A  2.6  3.9   78  1400    8   MOLECULE: TITIN;                                                     
8303:  i9pc-A  2.6  3.3   88   297    5   MOLECULE: SUPEROXIDE DISMUTASE 1 COPPER CHAPERONE;                   
8304:  ax9r-A  2.6  4.4   83   859    6   MOLECULE: ACTIVE BREAKPOINT CLUSTER REGION-RELATED PROTEIN;          
8305:  znp0-A  2.6  3.9   89   602    3   MOLECULE: VIN3-LIKE PROTEIN 1;                                       
8306:  f0sc-A  2.6  3.2   87   189    6   MOLECULE: DOMAIN_OF_UNCHARACTERIZED_FUNCTION_(DUF1935)_-_PU          
8307:  c8ci-A  2.6  3.1   87  1684    8   MOLECULE: ALPHA-KINASE 3;                                            
8308:  l6lh-A  2.6  3.4   75   218   11   MOLECULE: SECRETED AND TRANSMEMBRANE 1B;                             
8309:  nxv1-A  2.6  2.7   71   179    7   MOLECULE: FAS APOPTOTIC INHIBITORY MOLECULE 1;                       
8310:  f6wi-A  2.6  6.1  101   561   10   MOLECULE: PHOSPHOINOSITIDE PHOSPHOLIPASE C 1;                        
8311:  n2dq-A  2.6  3.2   83   402   10   MOLECULE: HYALURONAN AND PROTEOGLYCAN LINK PROTEIN 4;                
8312:  z8iq-A  2.6  3.9   94   433    2   MOLECULE: GAMMA-AMINOBUTYRIC ACID TYPE A RECEPTOR SUBUNIT D          
8313:  lit8-A  2.6  3.8   99   364    9   MOLECULE: ALDOSE 1-EPIMERASE;                                        
8314:  s9sn-A  2.6  3.2   96   285    8   MOLECULE: SODIUM/POTASSIUM-TRANSPORTING ATPASE SUBUNIT BETA          
8315:  d2rf-A  2.6  6.7   98  1438    7   MOLECULE: UNCHARACTERIZED PROTEIN;                                   
8316:  oj5s-A  2.6  4.0   94   676    7   MOLECULE: FT-INTERACTING PROTEIN 1;                                  
8317:  txm3-A  2.6  9.0   78   276   12   MOLECULE: OUTER MITOCHONDRIAL MEMBRANE PROTEIN PORIN;                
8318:  rii4-A  2.6  4.7   77   172    8   MOLECULE: OS02G0146800 PROTEIN;                                      
8319:  ivf7-A  2.6  4.3   96   312    3   MOLECULE: UNCHARACTERIZED PROTEIN;                                   
8320:  ovo0-A  2.6  2.9   84  1006   12   MOLECULE: PROTOCADHERIN 2 ALPHA B 9;                                 
8321:  l3fm-A  2.6  3.2   88   164    7   MOLECULE: CYTOCHROME_C_OXIDASE_ASSEMBLY_PROTEIN_-_PUTATIVE;          
8322:  vcj8-A  2.6  4.0   92   613    5   MOLECULE: TRANSCRIPTION FACTOR CBF11;                                
8323:  rm5q-A  2.6  3.4   87  1434    5   MOLECULE: PROBABLE ATP-DEPENDENT DNA HELICASE HFM1;                  
8324:  a3vx-A  2.6  3.4   90   787   12   MOLECULE: SUBTILISIN-LIKE PROTEASE SBT1.4;                           
8325:  rtc8-A  2.6  4.2   93  1495    4   MOLECULE: UNCHARACTERIZED PROTEIN;                                   
8326:  ig9x-A  2.6  4.9   92   535    5   MOLECULE: UNCHARACTERIZED PROTEIN;                                   
8327:  y3xv-A  2.6  4.1   78   371    6   MOLECULE: UNCHARACTERIZED PROTEIN;                                   
8328:  v4ur-A  2.6  3.5   81  1802    9   MOLECULE: HOST CELL FACTOR C1A;                                      
8329:  s9zm-A  2.6  4.1   94   550    3   MOLECULE: GAMMA-AMINOBUTYRIC ACID RECEPTOR SUBUNIT BETA;             
8330:  dz8u-A  2.6  4.0   77   562   10   MOLECULE: AT4G38650;                                                 
8331:  th8v-A  2.6  4.1   88   328    7   MOLECULE: BHLH DOMAIN-CONTAINING PROTEIN;                            
8332:  tcv3-A  2.6  5.4   97   499    7   MOLECULE: RHOTEKIN 2B;                                               
8333:  t0ir-A  2.6  4.7   87   501   10   MOLECULE: INTERLEUKIN 9 RECEPTOR;                                    
8334:  h8jy-A  2.6  4.3   96   815    9   MOLECULE: RAB GTPASE-ACTIVATING PROTEIN 1-LIKE;                      
8335:  t4pa-A  2.6  3.4   76  1400    7   MOLECULE: TITIN;                                                     
8336:  nq6y-A  2.6  4.1   92   312    4   MOLECULE: UNCHARACTERIZED PROTEIN;                                   
8337:  o3oy-A  2.6  3.9   91   769    5   MOLECULE: C2 NT-TYPE DOMAIN-CONTAINING PROTEIN;                      
8338:  zie1-A  2.6  5.6   74   314    8   MOLECULE: TRANSLOCASE OF OUTER MITOCHONDRIAL MEMBRANE;               
8339:  cz1v-A  2.6  3.0   76  1611    5   MOLECULE: SH3 DOMAIN-CONTAINING PROTEIN C23A1.17;                    
8340:  iwm4-A  2.6  3.7   92   166   10   MOLECULE: PROTEIN C2-DOMAIN ABA-RELATED 11;                          
8341:  zaz4-A  2.6  4.6  101   537    4   MOLECULE: BETA-GALACTOSIDASE;                                        
8342:  reg9-A  2.6  3.2   81   114    7   MOLECULE: IG HEAVY CHAIN V REGION;                                   
8343:  ohv0-A  2.6  3.8   83  1400    4   MOLECULE: BASEMENT MEMBRANE-SPECIFIC HEPARAN SULFATE PROTEO          
8344:  vk4k-A  2.6  3.2   77   365    5   MOLECULE: COXSACKIEVIRUS AND ADENOVIRUS RECEPTOR;                    
8345:  xw1j-A  2.6  7.8   96   359    8   MOLECULE: MATH DOMAIN AND COILED-COIL DOMAIN-CONTAINING PRO          
8346:  vnn4-A  2.6  3.9   93   440    8   MOLECULE: GAMMA-AMINOBUTYRIC ACID RECEPTOR SUBUNIT PI;               
8347:  i1ly-A  2.6  3.5   95   409    6   MOLECULE: EXPRESSED PROTEIN;                                         
8348:  bkl5-A  2.6  3.7   87   604   11   MOLECULE: UNCHARACTERIZED PROTEIN;                                   
8349:  onw8-A  2.6  3.6  102   471   12   MOLECULE: ARRESTIN_C DOMAIN-CONTAINING PROTEIN;                      
8350:  yo7c-A  2.6  3.2   81   903   10   MOLECULE: IMMUNOGLOBULIN SUPERFAMILY MEMBER 22;                      
8351:  jx8h-A  2.6  3.6   82   114    9   MOLECULE: CALPAIN-LIKE CYSTEINE PEPTIDASE, PUTATIVE;                 
8352:  bur2-A  2.6  3.0   75  1400    7   MOLECULE: TITIN;                                                     
8353:  fc9z-A  2.6  3.6   95   864    5   MOLECULE: XYLOSYLTRANSFERASE 2;                                      
8354:  oc8z-A  2.6  3.7   97   455    8   MOLECULE: SPERMATOGENESIS-ASSOCIATED 6;                              
8355:  wh9w-A  2.6  3.3   79   864    4   MOLECULE: NT-3 GROWTH FACTOR RECEPTOR;                               
8356:  hs2q-A  2.6  8.0   86   795    8   MOLECULE: AIG1-TYPE G DOMAIN-CONTAINING PROTEIN;                     
8357:  dju0-A  2.6  3.6   87   864   11   MOLECULE: E3 UBIQUITIN-PROTEIN LIGASE ITCHY;                         
8358:  vju9-A  2.6  3.0   86   963    9   MOLECULE: PROTOCADHERIN ALPHA-C1;                                    
8359:  fse9-A  2.6  3.9   91   792    4   MOLECULE: PUTATIVE SUBTILASE FAMILY PROTEIN;                         
8360:  ef2f-A  2.6  3.4   86   663   10   MOLECULE: RUNT RELATED B;                                            
8361:  efs5-A  2.6  3.4   84   799    6   MOLECULE: OS02G0198700 PROTEIN;                                      
8362:  iq9u-A  2.6  3.6   95   587    3   MOLECULE: PROTO-ONCOGENE C-REL;                                      
8363:  m1pw-A  2.6  4.3   99   233   10   MOLECULE: LP24064P;                                                  
8364:  zli4-A  2.6  4.1   88   633    6   MOLECULE: PURPLE ACID PHOSPHATASE;                                   
8365:  jd8g-A  2.6  3.5   84   521   10   MOLECULE: RUNT-RELATED TRANSCRIPTION FACTOR 2;                       
8366:  j7yl-A  2.6  3.2   80   991    9   MOLECULE: ADHESION G PROTEIN-COUPLED RECEPTOR F3;                    
8367:  lcv6-A  2.6  3.7   94   408    9   MOLECULE: ACETYLCHOLINE-GATED ION CHANNEL ACC-4;                     
8368:  ou4x-A  2.6  4.2   95   554   12   MOLECULE: T-BOX 4 (PREDICTED);                                       
8369:  c3ct-A  2.6  4.5   99   676    9   MOLECULE: T-BOX 1, BRAIN;                                            
8370:  ah1n-A  2.6  4.3  110   724   10   MOLECULE: HYPOTHETICAL_PROTEIN_-_CONSERVED;                          
8371:  w2xg-A  2.6  4.0   92   734    4   MOLECULE: TRANSCRIPTION FACTOR EMB1444;                              
8372:  sar3-A  2.6  3.3   84   181   10   MOLECULE: PUTATIVE UNCHARACTERIZED PROTEIN YHCE;                     
8373:  rhe6-A  2.6  3.9   91   625    5   MOLECULE: ENDOGLUCANASE;                                             
8374:  db4e-A  2.6  3.3   83   901   18   MOLECULE: DESMOCOLLIN-2;                                             
8375:  e7lk-A  2.6  3.6   91  1002    4   MOLECULE: UNCHARACTERIZED PROTEIN;                                   
8376:  cbq8-A  2.6  3.0   86  1300    7   MOLECULE: TRAF-LIKE SUPERFAMILY PROTEIN;                             
8377:  l0bp-A  2.6  3.5   90   286   12   MOLECULE: F-ACTIN-CAPPING PROTEIN SUBUNIT ALPHA-2;                   
8378:  kxs7-A  2.6  6.2   83  1400    1   MOLECULE: VACUOLAR PROTEIN SORTING-ASSOCIATED PROTEIN 13C;           
8379:  am3c-A  2.6  3.4   81   330   10   MOLECULE: IGC1 DOMAIN-CONTAINING PROTEIN;                            
8380:  gum8-A  2.6  3.9   92   570   10   MOLECULE: GROWTH HORMONE RECEPTOR;                                   
8381:  w7ml-A  2.6  3.2   91   216    8   MOLECULE: SUPEROXIDE DISMUTASE [CU-ZN] 2, CHLOROPLASTIC;             
8382:  pmh1-A  2.6  4.2   92   858    9   MOLECULE: MULTIPLE C2 DOMAINS, TRANSMEMBRANE 1B;                     
8383:  li7k-A  2.6  3.5   85   228    8   MOLECULE: SODIUM CHANNEL SUBUNIT BETA-4;                             
8384:  q2mi-A  2.6  2.9   64   190    9   MOLECULE: CUTICULAR PROTEIN 49AH;                                    
8385:  hbb5-A  2.6  3.4   90   335    8   MOLECULE: SCP DOMAIN-CONTAINING PROTEIN;                             
8386:  k3gw-A  2.6  3.1   77  1400   13   MOLECULE: TITIN;                                                     
8387:  vm2q-A  2.6  2.3   61   361    5   MOLECULE: MITOCHONDRIAL IMPORT RECEPTOR SUBUNIT TOM40 HOMOL          
8388:  g6vx-A  2.6  2.7   75   340    4   MOLECULE: UNCHARACTERIZED PROTEIN;                                   
8389:  ijh0-A  2.6  2.9   76   137   11   MOLECULE: S-PROTEIN HOMOLOG;                                         
8390:  p8qd-A  2.6  3.1   95   380    7   MOLECULE: OS01G0936800 PROTEIN;                                      
8391:  k1dp-A  2.6  3.4   97   762   12   MOLECULE: UNCHARACTERIZED PROTEIN;                                   
8392:  llk6-A  2.6  3.0   75  1400   11   MOLECULE: TITIN;                                                     
8393:  x4cp-A  2.6  8.0   81   540    6   MOLECULE: J DOMAIN-CONTAINING PROTEIN;                               
8394:  v0ja-A  2.6  2.7   78   168    5   MOLECULE: SIGNAL SEQUENCE RECEPTOR SUBUNIT DELTA;                    
8395:  lw2w-A  2.6  2.4   68   234    3   MOLECULE: CARCINOEMBRYONIC ANTIGEN-RELATED CELL ADHESION MO          
8396:  y8rv-A  2.6  4.7  104  2080    4   MOLECULE: DYSFERLIN;                                                 
8397:  pzi7-A  2.6  2.5   70  1400    3   MOLECULE: HEMICENTIN-1;                                              
8398:  u4ph-A  2.6  4.7   90   285    6   MOLECULE: OS02G0815100 PROTEIN;                                      
8399:  pem5-A  2.6  6.1   94   347    9   MOLECULE: RING-TYPE E3 UBIQUITIN TRANSFERASE;                        
8400:  d1uq-A  2.6  3.6   86   211    3   MOLECULE: SI:DKEY-238D18.7;                                          
8401:  v2lh-A  2.6  5.2   93   441    6   MOLECULE: MATH (MEPRIN-ASSOCIATED TRAF HOMOLOGY) DOMAIN CON          
8402:  ejq8-A  2.6  3.1   82   855   15   MOLECULE: UNCHARACTERIZED PROTEIN;                                   
8403:  kzv0-A  2.6  3.5   95  1673   12   MOLECULE: PATATIN DOMAIN-CONTAINING PROTEIN;                         
8404:  n5nv-A  2.6  5.5  100   560   12   MOLECULE: SYNAPTOTAGMIN-5;                                           
8405:  vmf8-A  2.6  4.4   97  1354    7   MOLECULE: ASTROTACTIN 2;                                             
8406:  dr1o-A  2.6  3.2   83   881    8   MOLECULE: UNCHARACTERIZED PROTEIN;                                   
8407:  zu7v-A  2.6  4.0   91  1254    7   MOLECULE: JUXTAMEMBRANE DOMAIN-ASSOCIATED CATENIN;                   
8408:  dj9x-A  2.6  3.7   80   328    8   MOLECULE: E3 UBIQUITIN-PROTEIN LIGASE SINA-LIKE 5;                   
8409:  gy8c-A  2.6  4.9   99  1631    7   MOLECULE: COILED-COIL AND C2 DOMAIN-CONTAINING 2A;                   
8410:  nh5s-A  2.6  3.2   90   158    7   MOLECULE: UPF0098 PROTEIN YBHB;                                      
8411:  fm4y-A  2.6  3.7   93   173    8   MOLECULE: OS07G0500300 PROTEIN;                                      
8412:  h1sx-A  2.6  3.8   66   296    2   MOLECULE: UNCHARACTERIZED PROTEIN;                                   
8413:  sv7a-A  2.6  4.4   94   297    9   MOLECULE: TRANSFORMING GROWTH FACTOR, BETA RECEPTOR III-LIK          
8414:  ug8i-A  2.6  8.2   89   182    6   MOLECULE: CALPAIN-LIKE CYSTEINE PEPTIDASE, PUTATIVE;                 
8415:  ex0r-A  2.6  3.2   81   983    5   MOLECULE: EPHRIN TYPE-A RECEPTOR 3;                                  
8416:  j0th-A  2.6  3.3   73   375    7   MOLECULE: KILLER CELL IMMUNOGLOBULIN-LIKE RECEPTOR;                  
8417:  zi5g-A  2.6  2.8   74   328    8   MOLECULE: PVR CELL ADHESION MOLECULE-RELATED 2-LIKE;                 
8418:  t7dw-A  2.6  2.9   68   368    6   MOLECULE: OS01G0134800 PROTEIN;                                      
8419:  au2o-A  2.6  3.4   80   414   13   MOLECULE: V-SET AND IMMUNOGLOBULIN DOMAIN-CONTAINING PROTEI          
8420:  w6op-A  2.6  4.6   80   497    6   MOLECULE: IPT/TIG DOMAIN-CONTAINING PROTEIN;                         
8421:  iq0y-A  2.6  3.8   86   221    5   MOLECULE: GOLD DOMAIN-CONTAINING PROTEIN;                            
8422:  ed7f-A  2.6  3.8   93   249   10   MOLECULE: SUPEROXIDE DISMUTASE 1 COPPER CHAPERONE;                   
8423:  hx0m-A  2.6  4.0   91   797   10   MOLECULE: UNCHARACTERIZED PROTEIN;                                   
8424:  hu0d-A  2.6  3.8   77  1400    5   MOLECULE: TITIN;                                                     
8425:  ayw0-A  2.6  4.1   97  1021   12   MOLECULE: RAB GTPASE-ACTIVATING PROTEIN 1-LIKE;                      
8426:  z2tt-A  2.6  3.7   87   805    9   MOLECULE: UNCHARACTERIZED PROTEIN;                                   
8427:  ac7e-A  2.6  3.8   91  1250   13   MOLECULE: CELL ADHESION MOLECULE-RELATED/DOWN-REGULATED BY           
8428:  j4ak-A  2.6  3.9   86   471    6   MOLECULE: VIN3-LIKE PROTEIN 1;                                       
8429:  hi9b-A  2.6  3.4   90   385    3   MOLECULE: PROBABLE ALPHA-GALACTOSIDASE;                              
8430:  cv5d-A  2.6  3.2   77   523    4   MOLECULE: AT4G27020/F10M23_360;                                      
8431:  ay6w-A  2.6  9.0   87   319    9   MOLECULE: MATH DOMAIN AND COILED-COIL DOMAIN-CONTAINING PRO          
8432:  tlb8-A  2.6  3.2   81   284    7   MOLECULE: UNCHARACTERIZED PROTEIN C11C11.05;                         
8433:  d8xt-A  2.6  5.3   97   693    6   MOLECULE: TRAF-LIKE FAMILY PROTEIN;                                  
8434:  pga1-A  2.6  4.4   85   342   12   MOLECULE: SIGNAL-REGULATORY PROTEIN BETA-2;                          
8435:  gek5-A  2.6  3.4  101   269    8   MOLECULE: REGULATING SYNAPTIC MEMBRANE EXOCYTOSIS PROTEIN 4          
8436:  pbi8-A  2.6  3.4   84   755    8   MOLECULE: C2 NT-TYPE DOMAIN-CONTAINING PROTEIN;                      
8437:  zl1z-A  2.6  3.8   85   330    8   MOLECULE: PHYTANOYL-COA HYDROXYLASE-INTERACTING PROTEIN;             
8438:  tz6m-A  2.6  4.5  106   850    7   MOLECULE: MYELIN REGULATORY FACTOR-LIKE;                             
8439:  g8bg-A  2.6  3.4   84   142    5   MOLECULE: C-CAM4;                                                    
8440:  tiq0-A  2.6  4.0   94   706    5   MOLECULE: BTB AND MATH DOMAIN-CONTAINING PROTEIN 47;                 
8441:  n2ua-A  2.6  4.7  109  1901    7   MOLECULE: POLYCYSTIC KIDNEY DISEASE 1-LIKE 2B;                       
8442:  ip0k-A  2.6  9.0   82   723    7   MOLECULE: PROTEIN ASTER-A;                                           
8443:  smg3-A  2.6  3.6   83  1400    8   MOLECULE: STRIATED MUSCLE PREFERENTIALLY EXPRESSED PROTEIN           
8444:  q4zz-A  2.6  3.6   94   769   10   MOLECULE: PUTATIVE BETA-D-XYLOSIDASE 6;                              
8445:  kt4m-A  2.6  5.2   95  1592    9   MOLECULE: CALPAIN CYSTEINE PEPTIDASE, PUTATIVE;                      
8446:  luq9-A  2.6  3.6   92   143    5   MOLECULE: OS02G0640000 PROTEIN;                                      
8447:  pg5h-A  2.6  3.8   67   651    6   MOLECULE: NOD-LIKE RECEPTOR FAMILY B, MEMBER 5;                      
8448:  gop7-A  2.6  3.3   85  1359    7   MOLECULE: TRIPEPTIDYL-PEPTIDASE 2;                                   
8449:  sj6m-A  2.6 10.2   93   589   10   MOLECULE: VOMEROMODULIN;                                             
8450:  rl4r-A  2.6  5.4   89   160    7   MOLECULE: S-PROTEIN HOMOLOG;                                         
8451:  yhn2-A  2.6  3.9   82  1328    6   MOLECULE: PROTEIN TURTLE HOMOLOG B;                                  
8452:  czy2-A  2.6  3.9   96   288   10   MOLECULE: BTB DOMAIN-CONTAINING PROTEIN;                             
8453:  zln6-A  2.6  4.0  103   887   12   MOLECULE: RING-CH-TYPE DOMAIN-CONTAINING PROTEIN;                    
8454:  t6cn-A  2.6  3.9   82   770   11   MOLECULE: CADHERIN 19;                                               
8455:  vn9b-A  2.6  2.7   72  1167    8   MOLECULE: MYOSIN-BINDING PROTEIN C1;                                 
8456:  qd4j-A  2.6  3.8   89  1039   10   MOLECULE: EGF-LIKE DOMAIN-CONTAINING PROTEIN;                        
8457:  vm3u-A  2.6  3.8   83   295   10   MOLECULE: UNCHARACTERIZED PROTEIN;                                   
8458:  vr0o-A  2.6  2.8   78   949    9   MOLECULE: FI21454P1;                                                 
8459:  p6er-A  2.6  3.1   79  1336   10   MOLECULE: IMMUNOGLOBULIN SUPERFAMILY MEMBER 1;                       
8460:  kwf4-A  2.6  3.7   96  1569    5   MOLECULE: UNCHARACTERIZED PROTEIN, ISOFORM C;                        
8461:  jhi5-A  2.6  4.0   89   543   12   MOLECULE: SWIB DOMAIN-CONTAINING PROTEIN;                            
8462:  n7pv-A  2.6  5.1   92   523    5   MOLECULE: UNCHARACTERIZED PROTEIN;                                   
8463:  a0lf-A  2.6  3.0   87  1065    8   MOLECULE: REELIN;                                                    
8464:  g3rx-A  2.6  5.2  110  1532    5   MOLECULE: GLYCOGEN DEBRANCHING ENZYME;                               
8465:  mad0-A  2.6  5.2  130   774    5   MOLECULE: AMINE OXIDASE;                                             
8466:  ver9-A  2.6  4.0   86   501    6   MOLECULE: UNCHARACTERIZED PROTEIN;                                   
8467:  wag1-A  2.6  3.4   83   759    5   MOLECULE: TRIPARTITE MOTIF-CONTAINING PROTEIN 46;                    
8468:  iv6t-A  2.6  5.2   87   287    6   MOLECULE: MATH DOMAIN-CONTAINING PROTEIN;                            
8469:  qh7d-A  2.6  3.5   63   852    6   MOLECULE: PROTEIN TOC75-3 CHLOROPLASTIC;                             
8470:  dp8v-A  2.6  3.0   93   472    6   MOLECULE: TD AND POZ DOMAIN-CONTAINING PROTEIN 3;                    
8471:  opg7-A  2.6  7.5   77   173    9   MOLECULE: CUTICULAR PROTEIN 12A;                                     
8472:  d8nt-A  2.6  6.7   75   540    5   MOLECULE: CHAPERONE PROTEIN DNAJ 13;                                 
8473:  h3fn-A  2.6  2.9   74  2253    9   MOLECULE: SI:CH211-159I8.4;                                          
8474:  owd0-A  2.6  2.8   72  1400    3   MOLECULE: TITIN;                                                     
8475:  bsw7-A  2.6  3.1   76  1393   12   MOLECULE: MIPAP;                                                     
8476:  uqm0-A  2.6  4.0   84   532    5   MOLECULE: OMP85 DOMAIN-CONTAINING PROTEIN;                           
8477:  je6v-A  2.6  3.0   77   383    9   MOLECULE: VESICLE-ASSOCIATED MEMBRANE PROTEIN-ASSOCIATED PR          
8478:  h5zb-A  2.6  2.5   72   379   10   MOLECULE: CEA CELL ADHESION MOLECULE 18;                             
8479:  g8df-A  2.6  4.9  114   472    8   MOLECULE: TRANSMEMBRANE PROTEIN 8B;                                  
8480:  iw3k-A  2.6  3.6  104   442    7   MOLECULE: COILED-COIL DOMAIN-CONTAINING PROTEIN 47;                  
8481:  bx4n-A  2.6  4.3  101   840    6   MOLECULE: PROTEIN PLASTID MOVEMENT IMPAIRED 1;                       
8482:  fv3f-A  2.6  3.5   94   303    7   MOLECULE: DEHYDROGENASE, PUTATIVE, EXPRESSED;                        
8483:  b0mi-A  2.6  3.9   96   392   13   MOLECULE: SPECKLE-TYPE POZ PROTEIN-LIKE B;                           
8484:  rer0-A  2.6  3.3   78   263    8   MOLECULE: E3 UBIQUITIN-PROTEIN LIGASE SINA-LIKE 8;                   
8485:  kbb9-A  2.6  3.5  112   725    7   MOLECULE: SUBTILISIN-LIKE PROTEASE SBT4.2;                           
8486:  tqt1-A  2.6  8.4   92   639    7   MOLECULE: UNCHARACTERIZED PROTEIN C5ORF34 HOMOLOG;                   
8487:  dc8o-A  2.6  3.6  101   423   11   MOLECULE: AP-1 COMPLEX SUBUNIT MU-2;                                 
8488:  nn2y-A  2.6  3.4   91   750   10   MOLECULE: UNCHARACTERIZED PROTEIN;                                   
8489:  u8ew-A  2.6  3.1   82   620   11   MOLECULE: PROTEIN VERNALIZATION INSENSITIVE 3;                       
8490:  qxd5-A  2.6  8.4   63   322    8   MOLECULE: F-BOX DOMAIN-CONTAINING PROTEIN;                           
8491:  l4ck-A  2.6  2.8   76   344    4   MOLECULE: NEUROTRIMIN;                                               
8492:  dzx7-A  2.6  3.6   83   494   10   MOLECULE: OS04G0388000 PROTEIN;                                      
8493:  u6vp-A  2.6  2.9   84   780   13   MOLECULE: SUBTILISIN-LIKE PROTEASE SBT1.3;                           
8494:  an9z-A  2.6  3.7   88   521    6   MOLECULE: PROTEIN PLM2;                                              
8495:  th8d-A  2.6  4.6   90  1029    3   MOLECULE: CONTACTIN 3B;                                              
8496:  ier3-A  2.6 11.0   93   782    5   MOLECULE: UNCHARACTERIZED PROTEIN;                                   
8497:  e6qm-A  2.6  6.4  103  1682    5   MOLECULE: 1-PHOSPHATIDYLINOSITOL 4,5-BISPHOSPHATE PHOSPHODI          
8498:  m2qa-A  2.6  2.9   93   418   11   MOLECULE: MAJOR SPERM PROTEIN;                                       
8499:  rx9m-A  2.6  3.6   82   378   10   MOLECULE: HERV-H LTR-ASSOCIATING 2B, TANDEM DUPLICATE 1;             
8500:  no4w-A  2.6  2.9   84   150   10   MOLECULE: MAJOR SPERM PROTEIN;                                       
8501:  wx9l-A  2.6  2.9   86  1135   10   MOLECULE: UNCHARACTERIZED PROTEIN;                                   
8502:  ms6c-A  2.6  3.6   75   427   11   MOLECULE: FC RECEPTOR-LIKE B;                                        
8503:  o8cb-A  2.6  5.6   85   446    1   MOLECULE: BAG FAMILY MOLECULAR CHAPERONE REGULATOR 7;                
8504:  y8qk-A  2.6  4.8   89   294    6   MOLECULE: COAGULATION FACTOR III;                                    
8505:  j6qr-A  2.6  3.5   94   152    6   MOLECULE: HYPOTHETICAL_PROTEIN_-_CONSERVED;                          
8506:  t0vl-A  2.6  3.8   99   369    9   MOLECULE: UNCHARACTERIZED PROTEIN;                                   
8507:  a4gr-A  2.5  3.2   90   172    9   MOLECULE: AUTOPHAGY-RELATED 10, ISOFORM B;                           
8508:  bdn9-A  2.5  2.9   78   331    5   MOLECULE: BHLH DOMAIN-CONTAINING PROTEIN;                            
8509:  l3vr-A  2.5  3.8   82   416   11   MOLECULE: TRAF-LIKE FAMILY PROTEIN;                                  
8510:  wx2o-A  2.5  4.1   71   549    6   MOLECULE: MRNA-CAPPING ENZYME SUBUNIT BETA;                          
8511:  h7pf-A  2.5  4.2   91   269    5   MOLECULE: SEVEN IN ABSENTIA HOMOLOG 3;                               
8512:  hhr2-A  2.5  3.8  100   404   11   MOLECULE: UPF0674 ENDOPLASMIC RETICULUM MEMBRANE PROTEIN YN          
8513:  uw7d-A  2.5  3.6   94   321    7   MOLECULE: GLUCOSE-6-PHOSPHATE 1-EPIMERASE;                           
8514:  a4va-A  2.5  6.0  119   657    7   MOLECULE: RHAMNOGALACTURONAN ENDOLYASE;                              
8515:  j7an-A  2.5  4.9   93   272    9   MOLECULE: F-ACTIN-CAPPING PROTEIN SUBUNIT BETA;                      
8516:  ept2-A  2.5  5.1  126   681    4   MOLECULE: AMINE OXIDASE;                                             
8517:  x5qs-A  2.5  5.1  105  1194    7   MOLECULE: UNCHARACTERIZED PROTEIN, ISOFORM D;                        
8518:  egs2-A  2.5  5.1  122   756    6   MOLECULE: RETINA-SPECIFIC COPPER AMINE OXIDASE;                      
8519:  o8fu-A  2.5  3.9  103   300    7   MOLECULE: UNCHARACTERIZED PROTEIN;                                   
8520:  v0bn-A  2.5  3.7   95   330    7   MOLECULE: GLUCOSE-6-PHOSPHATE 1-EPIMERASE;                           
8521:  qu3y-A  2.5  3.8   97   924    4   MOLECULE: MIP30126P;                                                 
8522:  r7hf-A  2.5  4.9  126   672    6   MOLECULE: AMINE OXIDASE;                                             
8523:  mx3p-A  2.5  3.9   95   321    5   MOLECULE: GLUCOSE-6-PHOSPHATE 1-EPIMERASE;                           
8524:  r0bc-A  2.5  3.4   92   314   11   MOLECULE: UBIQUITIN-LIKE-CONJUGATING ENZYME ATG3;                    
8525:  z4ry-A  2.5  3.8   96   923    9   MOLECULE: GLUCOSIDASE 2 SUBUNIT ALPHA;                               
8526:  sm2i-A  2.5  5.4  124   662    5   MOLECULE: AMINE OXIDASE;                                             
8527:  pm8f-A  2.5  3.9   93   299    9   MOLECULE: F-ACTIN-CAPPING PROTEIN SUBUNIT ALPHA-3;                   
8528:  d0fq-A  2.5  3.9   79  1400    8   MOLECULE: KALIRIN;                                                   
8529:  rlu4-A  2.5  2.8   71   453   15   MOLECULE: RE10370P;                                                  
8530:  ijr1-A  2.5  3.1   77   912    6   MOLECULE: PROTOCADHERIN GAMMA B4;                                    
8531:  vpm9-A  2.5  4.2   86   200    8   MOLECULE: UNCHARACTERIZED PROTEIN F02A9.1;                           
8532:  pz3c-A  2.5  2.8   77   525    5   MOLECULE: DOLICHYL-DIPHOSPHOOLIGOSACCHARIDE--PROTEIN                 
8533:  voa7-A  2.5  3.7   96   519    4   MOLECULE: GALACTAN BETA-1,4-GALACTOSYLTRANSFERASE GALS2;             
8534:  y6an-A  2.5  3.6   75   987    1   MOLECULE: RNA RECOGNITION MOTIF (RRM)-CONTAINING PROTEIN;            
8535:  bz3j-A  2.5  4.5   99   698    4   MOLECULE: PKD_CHANNEL DOMAIN-CONTAINING PROTEIN;                     
8536:  qk2h-A  2.5  3.8   87   501   10   MOLECULE: TNF RECEPTOR-ASSOCIATED FACTOR 2;                          
8537:  e4ns-A  2.5  5.2   80   350    5   MOLECULE: MHC CLASS I ANTIGEN ZEA TRANSCRIPT VARIANT 1;              
8538:  kga3-A  2.5  2.8   73   656    5   MOLECULE: PROTEIN KINASE DOMAIN-CONTAINING PROTEIN;                  
8539:  cld3-A  2.5  3.6  103   726    8   MOLECULE: PUTATIVE SUBTILASE FAMILY PROTEIN;                         
8540:  pi6y-A  2.5  2.7   71  1400   10   MOLECULE: TITIN;                                                     
8541:  o8hb-A  2.5  5.3   89  1287    3   MOLECULE: TMEM131_LIKE DOMAIN-CONTAINING PROTEIN;                    
8542:  ms2e-A  2.5  5.0   81  1032    5   MOLECULE: SBP-TYPE DOMAIN-CONTAINING PROTEIN;                        
8543:  ciw5-A  2.5  6.2   96  1827    6   MOLECULE: HYPOTHETICAL_PROTEIN_-_CONSERVED;                          
8544:  e5vs-A  2.5  3.3   78   237    4   MOLECULE: PIG-H DOMAIN-CONTAINING PROTEIN;                           
8545:  a7ro-A  2.5  7.1   94  1502    5   MOLECULE: PAPPALYSIN 1;                                              
8546:  gjl9-A  2.5  3.4   79  1551    9   MOLECULE: PROTOCADHERIN-RELATED 15;                                  
8547:  t4uk-A  2.5  4.0   82   368    9   MOLECULE: HISTOCOMPATIBILITY 2, Q REGION LOCUS 1;                    
8548:  sx8n-A  2.5  4.1   95   201    6   MOLECULE: CHONDROITIN PROTEOGLYCAN;                                  
8549:  ulv3-A  2.5  3.4   89   131    7   MOLECULE: CALPAIN-LIKE CYSTEINE PEPTIDASE, PUTATIVE;                 
8550:  rl6w-A  2.5  5.5   94   163   11   MOLECULE: ML DOMAIN-CONTAINING PROTEIN;                              
8551:  shu6-A  2.5  2.9   72   705   13   MOLECULE: NEUREGULIN 2;                                              
8552:  cy2j-A  2.5  3.4  103   776   14   MOLECULE: KRAB-RELATED DOMAIN-CONTAINING PROTEIN;                    
8553:  u1cv-A  2.5  7.1   99   638    4   MOLECULE: ADHESION G-PROTEIN COUPLED RECEPTOR F2;                    
8554:  dns2-A  2.5  2.7   70  1400   10   MOLECULE: TITIN;                                                     
8555:  bn4o-A  2.5  3.1   67   145    6   MOLECULE: UNCHARACTERIZED PROTEIN;                                   
8556:  bj1o-A  2.5  2.9   77   215   12   MOLECULE: EPITHELIAL V-LIKE ANTIGEN 1 (PREDICTED);                   
8557:  yz6j-A  2.5  2.6   79   212    9   MOLECULE: UNCHARACTERIZED PROTEIN;                                   
8558:  q1po-A  2.5  3.6   91   235    5   MOLECULE: TUMOR NECROSIS FACTOR;                                     
8559:  rmp6-A  2.5  3.0   85   203    7   MOLECULE: UNCHARACTERIZED PROTEIN;                                   
8560:  zu3c-A  2.5  4.0   93   422    9   MOLECULE: PROTON-GATED ION CHANNEL SUBUNIT PBO-6;                    
8561:  m3tn-A  2.5  4.0   95   492    3   MOLECULE: GAMMA-AMINOBUTYRIC ACID RECEPTOR SUBUNIT ALPHA-3;          
8562:  n0py-A  2.5  2.9   68    80    7   MOLECULE: UNCHARACTERIZED PROTEIN;                                   
8563:  hh0a-A  2.5  3.1   79   802    6   MOLECULE: FIBROBLAST GROWTH FACTOR RECEPTOR 4;                       
8564:  vd0y-A  2.5  3.7   98   441    7   MOLECULE: COBRA-LIKE PROTEIN 2;                                      
8565:  aao0-A  2.5  3.1   92   455    7   MOLECULE: MSP_(MAJOR_SPERM_PROTEIN )_DOMAIN_CONTAINING_PROT          
8566:  m6nu-A  2.5  8.0  107   760    6   MOLECULE: CATECHOLATE SIDEROPHORE RECEPTOR FIU;                      
8567:  h6fh-A  2.5  4.5   88  1408    9   MOLECULE: PALLADIN;                                                  
8568:  pu8c-A  2.5  3.0   73   117    7   MOLECULE: T CELL RECEPTOR ALPHA VARIABLE 15D-2-DV6D-2;               
8569:  o2jr-A  2.5  3.0   78   429    3   MOLECULE: FC RECEPTOR-LIKE PROTEIN 1;                                
8570:  z5ge-A  2.5  5.4   84   209    6   MOLECULE: IMMUNOGLOBULIN LAMBDA-LIKE POLYPEPTIDE 1;                  
8571:  y3vz-A  2.5  3.4   87   237    1   MOLECULE: IMMUNOGLOBULIN SUPERFAMILY MEMBER 6;                       
8572:  nds9-A  2.5  3.6   86  1997    7   MOLECULE: OTOFERLIN;                                                 
8573:  j2ck-A  2.5  3.5   96   174    4   MOLECULE: PEBP (PHOSPHATIDYLETHANOLAMINE-BINDING PROTEIN) F          
8574:  lff6-A  2.5  2.9   74   164    4   MOLECULE: OOCYTE SECRETED PROTEIN 2;                                 
8575:  e7qx-A  2.5  3.1   78   799    6   MOLECULE: FIBROBLAST GROWTH FACTOR RECEPTOR 4;                       
8576:  a5cx-A  2.5  5.0   95   414    8   MOLECULE: OS07G0122000 PROTEIN;                                      
8577:  u2ey-A  2.5  3.6   82   163    5   MOLECULE: C2 DOMAIN-CONTAINING PROTEIN;                              
8578:  re5m-A  2.5  3.5   89   373    7   MOLECULE: C2 DOMAIN-CONTAINING PROTEIN;                              
8579:  l3yk-A  2.5  4.9  104   452    7   MOLECULE: GLYCINE RECEPTOR SUBUNIT ALPHA-2;                          
8580:  zo3d-A  2.5  9.7   78  1360    4   MOLECULE: PHOSVITIN;                                                 
8581:  i0jx-A  2.5  3.8   86   796    5   MOLECULE: UNCHARACTERIZED PROTEIN;                                   
8582:  ir3t-A  2.5  3.8   82  1606   11   MOLECULE: RIMS-BINDING PROTEIN 3;                                    
8583:  el5c-A  2.5  4.6   92   205   10   MOLECULE: OS06G0644100 PROTEIN;                                      
8584:  wc6l-A  2.5  4.1   90   233    7   MOLECULE: TUMOR NECROSIS FACTOR;                                     
8585:  a2tt-A  2.5  3.8   80   166   11   MOLECULE: EMP24/GP25L/P24 FAMILY/GOLD FAMILY PROTEIN;                
8586:  ypz7-A  2.5  4.0  108   431    8   MOLECULE: COBRA-LIKE PROTEIN;                                        
8587:  x5jw-A  2.5  3.7  111   516    9   MOLECULE: C2 NT-TYPE DOMAIN-CONTAINING PROTEIN;                      
8588:  mh8d-A  2.5  4.0   96   143    9   MOLECULE: OS01G0711900 PROTEIN;                                      
8589:  cjc1-A  2.5  2.7   74   431    8   MOLECULE: INTERLEUKIN-11 RECEPTOR SUBUNIT ALPHA;                     
8590:  d9ob-A  2.5  3.0   75   404    9   MOLECULE: V-SET AND IMMUNOGLOBULIN DOMAIN-CONTAINING PROTEI          
8591:  d4ma-A  2.5  4.8   90  1003    6   MOLECULE: F21O3.11 PROTEIN;                                          
8592:  j6kd-A  2.5  4.8  102  1974    7   MOLECULE: UNCHARACTERIZED PROTEIN;                                   
8593:  dd7b-A  2.5  3.6   92   197    7   MOLECULE: AT1G20890;                                                 
8594:  pn5i-A  2.5  4.1   91   919   12   MOLECULE: CALCIUM-ACTIVATED CHLORIDE CHANNEL REGULATOR 4;            
8595:  p7ag-A  2.5  5.3   94   296    4   MOLECULE: OS01G0659800 PROTEIN;                                      
8596:  l6pj-A  2.5  3.5   82  1363    9   MOLECULE: VASCULAR ENDOTHELIAL GROWTH FACTOR RECEPTOR 3;             
8597:  hbm2-A  2.5  3.2   77   844   13   MOLECULE: UNCHARACTERIZED PROTEIN;                                   
8598:  eg9c-A  2.5  4.0   92   801   11   MOLECULE: UBIQUITIN-LIKE DOMAIN-CONTAINING PROTEIN;                  
8599:  h0kk-A  2.5  4.0   81  1400   11   MOLECULE: E3 UBIQUITIN-PROTEIN LIGASE MYCBP2;                        
8600:  ir1v-A  2.5  5.3  105   317    3   MOLECULE: OS04G0640300 PROTEIN;                                      
8601:  n1ar-A  2.5  5.7   98  1159    7   MOLECULE: ANILLIN-LIKE PROTEIN 1;                                    
8602:  epu6-A  2.5  4.7   81   507    1   MOLECULE: SAM COMPLEX SUBUNIT;                                       
8603:  na8p-A  2.5  3.4   95   769    8   MOLECULE: SUBTILISIN-LIKE PROTEASE SBT3.9;                           
8604:  cr6z-A  2.5  5.7  110   500    4   MOLECULE: GLUTAMATE-GATED CHLORIDE CHANNEL;                          
8605:  s9ki-A  2.5  3.3   76   680    9   MOLECULE: PREDICTED GENE 14548;                                      
8606:  k4eu-A  2.5  3.2   87   859   11   MOLECULE: CADHERIN-RELATED FAMILY MEMBER 1;                          
8607:  gcj7-A  2.5  3.3   79   138   10   MOLECULE: SIGNAL PEPTIDASE COMPLEX SUBUNIT 3;                        
8608:  j2iv-A  2.5  5.8   94  1032    7   MOLECULE: SBP-TYPE DOMAIN-CONTAINING PROTEIN;                        
8609:  hbj9-A  2.5  4.7   91   589    7   MOLECULE: PUTATIVE CALCIUM-DEPENDENT LIPID-BINDING (CALB DO          
8610:  ecz2-A  2.5  5.6  102   430    3   MOLECULE: UNCHARACTERIZED PROTEIN;                                   
8611:  wu3r-A  2.5  4.1   75   179    4   MOLECULE: FAS APOPTOTIC INHIBITORY MOLECULE A;                       
8612:  dee9-A  2.5  3.2   80   224    5   MOLECULE: NOVEL IMMUNE-TYPE RECEPTOR 14A;                            
8613:  lck1-A  2.5  5.7   73   486    3   MOLECULE: ZINC FINGER PROTEIN ZPR1;                                  
8614:  vwj2-A  2.5  4.3   83   744    8   MOLECULE: PROTEIN KINASE C;                                          
8615:  vv4e-A  2.5  3.3   92   161   12   MOLECULE: CBM49 DOMAIN-CONTAINING PROTEIN;                           
8616:  q6wf-A  2.5  3.1   94   318   10   MOLECULE: ADIPOLIN;                                                  
8617:  h2lv-A  2.5  3.6   75   807    4   MOLECULE: POLY-BETA-1,6-N-ACETYL-D-GLUCOSAMINE EXPORT PROTE          
8618:  kzt5-A  2.5  6.8   88   412    6   MOLECULE: MATH (MEPRIN-ASSOCIATED TRAF HOMOLOGY) DOMAIN CON          
8619:  eg2b-A  2.5  2.7   74  1479    5   MOLECULE: PEROXIDASIN HOMOLOG;                                       
8620:  jf5t-A  2.5  2.9   74  1400   11   MOLECULE: TITIN;                                                     
8621:  abi9-A  2.5  3.7   97   681   13   MOLECULE: SUBTILISIN-LIKE SERINE ENDOPEPTIDASE FAMILY PROTE          
8622:  mdv9-A  2.5  4.4   97  1352    7   MOLECULE: ASTROTACTIN-2;                                             
8623:  ue6y-A  2.5  3.4   83   997   11   MOLECULE: DISEASE RESISTANCE PROTEIN RML1A;                          
8624:  av7x-A  2.5  3.1   94   268   10   MOLECULE: TRANSCRIPTION INITIATION FACTOR TFIID SUBUNIT 14;          
8625:  k0au-A  2.5  3.4   95   254    6   MOLECULE: PROTEIN AF-9 HOMOLOG;                                      
8626:  akn5-A  2.5  3.8   93   300    6   MOLECULE: ACTIN-RELATED PROTEIN 2/3 COMPLEX SUBUNIT 2;               
8627:  o2qq-A  2.5  6.6   99   881    8   MOLECULE: FANCONI ANEMIA CORE COMPLEX-ASSOCIATED PROTEIN 10          
8628:  yyf4-A  2.5  3.5   79   706    9   MOLECULE: CALPAIN FAMILY CYSTEINE PROTEASE-LIKE PROTEIN;             
8629:  zs9m-A  2.5  2.7   71   708    6   MOLECULE: KIN OF IRRE-LIKE PROTEIN 2;                                
8630:  an7k-A  2.5  4.5   87   140    8   MOLECULE: TRANSTHYRETIN-RELATED FAMILY DOMAIN;                       
8631:  vv8j-A  2.5  3.0   79   412    6   MOLECULE: DOLICHYL-DIPHOSPHOOLIGOSACCHARIDE--PROTEIN                 
8632:  tgy6-A  2.5  2.9   81   788    5   MOLECULE: CADHERIN-RELATED FAMILY MEMBER 4;                          
8633:  u0yl-A  2.5  7.8   93   271   10   MOLECULE: MATH DOMAIN AND COILED-COIL DOMAIN-CONTAINING PRO          
8634:  xfh1-A  2.5  4.5   74   353    4   MOLECULE: SKN-1 DEPENDENT ZYGOTIC TRANSCRIPT;                        
8635:  v7al-A  2.5  3.2   81   451   10   MOLECULE: HEPATIC AND GLIAL CELL ADHESION MOLECULE A;                
8636:  eg2z-A  2.5  3.5   79   789   10   MOLECULE: CADHERIN-9;                                                
8637:  bu4o-A  2.5  6.3   80   306    6   MOLECULE: BTB AND MATH DOMAIN CONTAINING;                            
8638:  eg9v-A  2.5  4.1   94   864    9   MOLECULE: C2 DOMAIN-CONTAINING PROTEIN;                              
8639:  m7ln-A  2.5  3.1   85   144    6   MOLECULE: CBM49 DOMAIN-CONTAINING PROTEIN;                           
8640:  jv6n-A  2.5  3.2   83   557   10   MOLECULE: TNF RECEPTOR-ASSOCIATED FACTOR 5;                          
8641:  fth9-A  2.5  4.5   94   347   12   MOLECULE: RING-TYPE E3 UBIQUITIN TRANSFERASE;                        
8642:  w3fv-A  2.5  4.9  104   452    7   MOLECULE: GLYCINE RECEPTOR SUBUNIT ALPHA-2;                          
8643:  ent7-A  2.5  3.9   72  1512    6   MOLECULE: UNCHARACTERIZED PROTEIN;                                   
8644:  qk0k-A  2.5 10.3   74   666    7   MOLECULE: UNCHARACTERIZED PROTEIN;                                   
8645:  acy5-A  2.5  4.8   67    73   10   MOLECULE: UNCHARACTERIZED PROTEIN;                                   
8646:  qd9i-A  2.5  3.3   96   555    5   MOLECULE: PERFORIN 1.3;                                              
8647:  uhq1-A  2.5  5.1   93   918   10   MOLECULE: UNCHARACTERIZED PROTEIN;                                   
8648:  rd2g-A  2.5  4.0   93  1103    5   MOLECULE: UBIQUITIN CARBOXYL-TERMINAL HYDROLASE 7;                   
8649:  fil1-A  2.5  4.4   88   521    9   MOLECULE: BHLH DOMAIN-CONTAINING PROTEIN;                            
8650:  o4mw-A  2.5  3.7   83   140   10   MOLECULE: S-PROTEIN HOMOLOG;                                         
8651:  bju0-A  2.5  3.1   88   544   11   MOLECULE: INWARD RECTIFIER POTASSIUM CHANNEL IRK-1;                  
8652:  a4ok-A  2.5  4.2   97   307    6   MOLECULE: OS11G0104240 PROTEIN;                                      
8653:  ag1w-A  2.5  3.8   61    99    5   MOLECULE: CUTICLE PROTEIN LCP65AE;                                   
8654:  d4cs-A  2.5  3.8   89   781    3   MOLECULE: OS07G0685900 PROTEIN;                                      
8655:  i5ez-A  2.5  3.8   83   771   12   MOLECULE: METAL TRANSPORTER CNNM4;                                   
8656:  nhk3-A  2.5  3.2   82   142   10   MOLECULE: DOMAIN_OF_UNCHARACTERIZED_FUNCTION_(DUF1935)_-_PU          
8657:  tr4i-A  2.5  3.3   83   801    7   MOLECULE: SQUAMOSA PROMOTER-BINDING-LIKE PROTEIN 7;                  
8658:  rr0u-A  2.5  3.8   87   139    5   MOLECULE: TRANSTHYRETIN-RELATED FAMILY DOMAIN;                       
8659:  p8jo-A  2.5 13.0   87   371    5   MOLECULE: UNCHARACTERIZED PROTEIN;                                   
8660:  sh2d-A  2.5  3.3   84   607   10   MOLECULE: RUNT-RELATED TRANSCRIPTION FACTOR 2;                       
8661:  ifj4-A  2.5  3.0   82   790   10   MOLECULE: CADHERIN-18;                                               
8662:  ayl1-A  2.5  2.8   72  1400    6   MOLECULE: TITIN;                                                     
8663:  lx4w-A  2.5  4.2  105   820    9   MOLECULE: BETA-GALACTOSIDASE;                                        
8664:  nbn4-A  2.5  4.7   91   922   10   MOLECULE: NEDD4-LIKE E3 UBIQUITIN-PROTEIN LIGASE WWP1;               
8665:  vtt9-A  2.5  4.2   87   742    9   MOLECULE: UNCHARACTERIZED PROTEIN;                                   
8666:  o3ra-A  2.5  4.4   92   602   10   MOLECULE: CALCIUM-DEPENDENT LIPID-BINDING (CALB DOMAIN) FAM          
8667:  ems1-A  2.5  3.0   84   165    6   MOLECULE: CELLULOSE-BINDING DOMAIN-CONTAINING PROTEIN;               
8668:  t2wy-A  2.5  7.9   88   418    7   MOLECULE: BTB AND MATH DOMAIN CONTAINING;                            
8669:  l8ms-A  2.5  3.8   99   304    9   MOLECULE: OS04G0571300 PROTEIN;                                      
8670:  rn4e-A  2.5  3.4   75   469    5   MOLECULE: DPR-INTERACTING PROTEIN DELTA, ISOFORM D;                  
8671:  u2bh-A  2.5  3.2   74  2516    4   MOLECULE: MATRIX-REMODELLING-ASSOCIATED 5A;                          
8672:  x6ll-A  2.5  4.1   93   293    3   MOLECULE: ACTIN-RELATED PROTEIN 2/3 COMPLEX SUBUNIT 2;               
8673:  n9cn-A  2.5  5.8   96   946    5   MOLECULE: SERINE/THREONINE-PROTEIN KINASE N1;                        
8674:  kr4z-A  2.5  3.8   91  1129    5   MOLECULE: UBIQUITIN CARBOXYL-TERMINAL HYDROLASE 7;                   
8675:  vu9l-A  2.5  3.8   91   375    5   MOLECULE: OS04G0625500 PROTEIN;                                      
8676:  y4wn-A  2.5 11.1   78   281    3   MOLECULE: MITOCHONDRIAL OUTER MEMBRANE PROTEIN PORIN 2;              
8677:  p3ji-A  2.5  3.7   61   108    7   MOLECULE: CUTICLE PROTEIN LCP65AD;                                   
8678:  rgd7-A  2.5  4.1   88   901    9   MOLECULE: UNCHARACTERIZED PROTEIN;                                   
8679:  gn5h-A  2.5  3.5   83   327    6   MOLECULE: BTB DOMAIN-CONTAINING PROTEIN;                             
8680:  x3dy-A  2.5  3.3   88   978    5   MOLECULE: PH-SENSITIVE CHLORIDE CHANNEL 1, ISOFORM N;                
8681:  bdu8-A  2.5  4.0   88   765   10   MOLECULE: E3 UBIQUITIN-PROTEIN LIGASE SMURF2;                        
8682:  tvl4-A  2.5  3.1   83  2284   10   MOLECULE: ZYE;                                                       
8683:  i9wh-A  2.5  2.6   69  1400    6   MOLECULE: HEMICENTIN-1;                                              
8684:  nd2c-A  2.5  3.1   78  1355    5   MOLECULE: IMMUNOGLOBULIN-LIKE AND FIBRONECTIN TYPE III DOMA          
8685:  zuv9-A  2.5  6.8   95   532    6   MOLECULE: PURPLE ACID PHOSPHATASE 15;                                
8686:  cs9n-A  2.5  5.4  108   399    9   MOLECULE: NEUR_CHAN_LBD DOMAIN-CONTAINING PROTEIN;                   
8687:  py5g-A  2.5  4.4   76   690   14   MOLECULE: PROTEIN-GLUCOSYLGALACTOSYLHYDROXYLYSINE GLUCOSIDA          
8688:  yqe6-A  2.5  3.3   88   394   10   MOLECULE: G-PROTEIN COUPLED RECEPTOR;                                
8689:  n8pg-A  2.5  3.2   84  1400    4   MOLECULE: TITIN;                                                     
8690:  w7ix-A  2.5  4.4  100   635    3   MOLECULE: GAMMA-AMINOBUTYRIC ACID TYPE A RECEPTOR SUBUNIT T          
8691:  nyh4-A  2.5  4.3  100  1532    6   MOLECULE: 4-ALPHA-GLUCANOTRANSFERASE;                                
8692:  rco1-A  2.5  4.4   97   168   11   MOLECULE: PROTEIN C2-DOMAIN ABA-RELATED 3;                           
8693:  ls1f-A  2.5  5.5   94   805    7   MOLECULE: FI18240P1;                                                 
8694:  kbn1-A  2.5  3.4   86   780    6   MOLECULE: CALPAIN CLP-1;                                             
8695:  yt9s-A  2.5  3.4   77  1400    9   MOLECULE: HEMICENTIN-1;                                              
8696:  q6yt-A  2.5  3.7   98  1302   10   MOLECULE: ASTROTACTIN-1;                                             
8697:  qn7d-A  2.5  4.1   96   374   13   MOLECULE: SPECKLE TYPE BTB/POZ PROTEIN;                              
8698:  gs9l-A  2.5  4.7  102  1011   11   MOLECULE: ALPHA-MANNOSIDASE;                                         
8699:  duz6-A  2.5  3.6   94   552    3   MOLECULE: GAMMA-AMINOBUTYRIC ACID RECEPTOR SUBUNIT ALPHA-4;          
8700:  gxv2-A  2.5  4.2   96   303    9   MOLECULE: ERYTHRONATE-4-PHOSPHATE DEHYDROGENASE FAMILY PROT          
8701:  pg8e-A  2.5  2.9   71   957   13   MOLECULE: UNCHARACTERIZED PROTEIN;                                   
8702:  nq3o-A  2.5  3.8   88   135    9   MOLECULE: C2 DOMAIN-CONTAINING PROTEIN;                              
8703:  os7c-A  2.5  3.6   99   994    4   MOLECULE: AMINOPEPTIDASE;                                            
8704:  qc1l-A  2.5  3.7   82   450   11   MOLECULE: RUNT-RELATED TRANSCRIPTION FACTOR;                         
8705:  y2oy-A  2.5  8.2   84  1240   11   MOLECULE: AIG1-TYPE G DOMAIN-CONTAINING PROTEIN;                     
8706:  vit9-A  2.5  4.0   90   469   10   MOLECULE: SWIB DOMAIN-CONTAINING PROTEIN;                            
8707:  i0mt-A  2.5  4.5   82   129    5   MOLECULE: UNCHARACTERIZED PROTEIN;                                   
8708:  ls2g-A  2.5  3.4   89   340    6   MOLECULE: UNCHARACTERIZED PROTEIN;                                   
8709:  ynk4-A  2.5  5.7   94   263    9   MOLECULE: C2 TENSIN-TYPE DOMAIN-CONTAINING PROTEIN;                  
8710:  vmh6-A  2.5  4.9   98   526    6   MOLECULE: PH-SENSITIVE CHLORIDE CHANNEL 2;                           
8711:  zl5w-A  2.5  3.7   84   299    4   MOLECULE: LEUKOCYTE IMMUNOGLOBULIN-LIKE RECEPTOR SUBFAMILY           
8712:  xf9o-A  2.5  3.1   81   820   12   MOLECULE: B BOX-TYPE DOMAIN-CONTAINING PROTEIN;                      
8713:  m7ux-A  2.5  4.7   89   283    7   MOLECULE: PEPX_C DOMAIN-CONTAINING PROTEIN;                          
8714:  sob4-A  2.5  3.5   83   246    8   MOLECULE: MYELIN-OLIGODENDROCYTE GLYCOPROTEIN;                       
8715:  uoe5-A  2.5  4.9   95   556   12   MOLECULE: UNCHARACTERIZED PROTEIN;                                   
8716:  g5lk-A  2.5  4.5  100  1024   12   MOLECULE: PROBABLE ALPHA-MANNOSIDASE AT5G13980;                      
8717:  a3fa-A  2.5  3.0   91  1136    7   MOLECULE: HOMEODOMAIN-LIKE SUPERFAMILY PROTEIN;                      
8718:  lpy7-A  2.5  3.0   82   394   12   MOLECULE: ENDOTHELIAL CELL-SELECTIVE ADHESION MOLECULE;              
8719:  tc9b-A  2.5  3.9   82   737    7   MOLECULE: PROTEIN KINASE C EPSILON TYPE;                             
8720:  bd2i-A  2.5  3.8   85   668    7   MOLECULE: UNCHARACTERIZED PROTEIN;                                   
8721:  cx9n-A  2.5  4.5   98  1234    6   MOLECULE: 1-PHOSPHATIDYLINOSITOL 4,5-BISPHOSPHATE PHOSPHODI          
8722:  ugz7-A  2.5  4.3   94   938    6   MOLECULE: PUTATIVE TYROSINE-PROTEIN PHOSPHATASE AUXILIN;             
8723:  np0r-A  2.5  4.7   99   280    9   MOLECULE: UNCHARACTERIZED PROTEIN;                                   
8724:  z5hc-A  2.5  4.1   88   774    5   MOLECULE: FT-INTERACTING PROTEIN 7;                                  
8725:  ujc3-A  2.5  3.7   87   789   11   MOLECULE: SUBTILISIN-LIKE PROTEASE GLYMA18G48580;                    
8726:  hy7r-A  2.5  3.5   98   737   11   MOLECULE: OS01G0794800 PROTEIN;                                      
8727:  en5k-A  2.5  4.6   92   536    7   MOLECULE: BTB/POZ DOMAIN-CONTAINING PROTEIN POB1;                    
8728:  y2px-A  2.5  3.4   83   117    5   MOLECULE: IG HEAVY CHAIN V REGION MOPC 173;                          
8729:  zqj9-A  2.5  3.9  103   373    8   MOLECULE: CELLULAR TUMOR ANTIGEN P53;                                
8730:  h8lb-A  2.5  3.6   90   390    9   MOLECULE: HIT DOMAIN-CONTAINING PROTEIN DDB_G0272839;                
8731:  nn7z-A  2.5  4.5  105   196    8   MOLECULE: UNCHARACTERIZED PROTEIN;                                   
8732:  n1zh-A  2.5  2.9   74  1119    7   MOLECULE: LEUCINE-RICH REPEATS AND IMMUNOGLOBULIN-LIKE DOMA          
8733:  uee3-A  2.5  4.0   95   677    5   MOLECULE: SERINE/THREONINE-PROTEIN KINASE YPK2/YKR2;                 
8734:  dfq3-A  2.5  7.7   90   985    7   MOLECULE: SERINE/THREONINE-PROTEIN KINASE N2;                        
8735:  k5lc-A  2.5  7.7  103   496    6   MOLECULE: GAMMA-AMINOBUTYRIC ACID RECEPTOR SUBUNIT BETA-LIK          
8736:  azk0-A  2.5  5.6   96   639    8   MOLECULE: CALPAIN 5A;                                                
8737:  h4ri-A  2.5  3.8   90   842    8   MOLECULE: PROTEIN NBR1-LIKE PROTEIN;                                 
8738:  m7er-A  2.5  5.4   86  1082   15   MOLECULE: UNCHARACTERIZED PROTEIN;                                   
8739:  pt7i-A  2.5  3.3   86   806   13   MOLECULE: PROTOCADHERIN GAMMA SUBFAMILY A, 4;                        
8740:  g6ra-A  2.5  6.4   97  1471    9   MOLECULE: UNCHARACTERIZED PROTEIN;                                   
8741:  c6lm-A  2.5  5.9   94   573    4   MOLECULE: UNCHARACTERIZED PROTEIN;                                   
8742:  rf7r-A  2.5  3.6   87   152    7   MOLECULE: SUPEROXIDE DISMUTASE [CU-ZN] 1;                            
8743:  mo3t-A  2.5  2.5   61   132    2   MOLECULE: UNCHARACTERIZED PROTEIN;                                   
8744:  two6-A  2.5  5.7   69   576    6   MOLECULE: UNCHARACTERIZED PROTEIN;                                   
8745:  ju1r-A  2.5  3.0   79  1215   10   MOLECULE: UNCHARACTERIZED PROTEIN AT2G41960;                         
8746:  ers4-A  2.5  2.5   67   274    6   MOLECULE: SI:CH211-74M13.1;                                          
8747:  yb0p-A  2.5  3.4   98   291    8   MOLECULE: F-BOX PROTEIN PP2-A14;                                     
8748:  xd2y-A  2.5  3.5   90   286   10   MOLECULE: F-ACTIN-CAPPING PROTEIN SUBUNIT ALPHA-1;                   
8749:  ucr3-A  2.5  5.1   93  2034   12   MOLECULE: SPERM VESICLE FUSION PROTEIN FER-1;                        
8750:  al4c-A  2.5  3.4   92   706    9   MOLECULE: GH04548P;                                                  
8751:  q0ze-A  2.5  2.9   80   576    4   MOLECULE: CALPAIN-LIKE CYSTEINE PEPTIDASE, PUTATIVE;                 
8752:  m8xc-A  2.5  4.4  117   788    7   MOLECULE: INTEGRIN BETA-3;                                           
8753:  znh2-A  2.5  4.2  102  1374    8   MOLECULE: HYPOTHETICAL_PROTEIN_-_CONSERVED;                          
8754:  tr5y-A  2.5  2.9   77   103    6   MOLECULE: EXPRESSED PROTEIN;                                         
8755:  b7tt-A  2.5  4.3   97  1400    7   MOLECULE: PROTOCADHERIN-23;                                          
8756:  fj0t-A  2.5  4.4  103   241    2   MOLECULE: OS06G0116900 PROTEIN;                                      
8757:  ibx2-A  2.5  3.7  100  1136    4   MOLECULE: TYPE I INOSITOL POLYPHOSPHATE 5-PHOSPHATASE 13;            
8758:  aew8-A  2.5  2.9   76  1400    8   MOLECULE: TITIN;                                                     
8759:  rn7g-A  2.5  3.8   87   144    6   MOLECULE: OS07G0272300 PROTEIN;                                      
8760:  ise5-A  2.5  3.8   98   342    7   MOLECULE: ACTIN-RELATED PROTEIN 2/3 COMPLEX SUBUNIT 2;               
8761:  b2hr-A  2.5  4.8  106   753    8   MOLECULE: LYSYL OXIDASE HOMOLOG 3;                                   
8762:  ed3e-A  2.5  3.5   84   560   10   MOLECULE: CALCIUM-BINDING AND COILED-COIL DOMAIN 1B;                 
8763:  yr8f-A  2.5  3.4   93   245    8   MOLECULE: TRANSCRIPTION INITIATION FACTOR TFIID SUBUNIT 14B          
8764:  me9g-A  2.5  6.1   93   206    4   MOLECULE: BPI FOLD-CONTAINING FAMILY A, MEMBER 2F;                   
8765:  v9xp-A  2.5  3.8   78   131    8   MOLECULE: OS02G0602201 PROTEIN;                                      
8766:  yd3g-A  2.5  7.7   90   213    6   MOLECULE: UNCHARACTERIZED PROTEIN;                                   
8767:  y5vc-A  2.5  4.1   90   537    9   MOLECULE: COPINE-1;                                                  
8768:  tyu9-A  2.5  3.4   99   793   10   MOLECULE: SIGNAL TRANSDUCER AND ACTIVATOR OF TRANSCRIPTION           
8769:  uui1-A  2.5  4.6   95   474    9   MOLECULE: UNCHARACTERIZED PROTEIN;                                   
8770:  axs0-A  2.5  2.5   74   320    7   MOLECULE: RING-TYPE E3 UBIQUITIN TRANSFERASE;                        
8771:  hjl4-A  2.5  4.0   85  1400    5   MOLECULE: FILAMIN-C;                                                 
8772:  cv0x-A  2.5  3.8   77   330   10   MOLECULE: RT1 CLASS I, T24, GENE 1;                                  
8773:  cf3r-A  2.5  3.3   93  1400   15   MOLECULE: ADHESION G-PROTEIN COUPLED RECEPTOR V1;                    
8774:  p0my-A  2.5  3.4   89   377    7   MOLECULE: MATH DOMAIN-CONTAINING PROTEIN;                            
8775:  b4tc-A  2.5  3.0   84   309   11   MOLECULE: PLATELET RECEPTOR GI24;                                    
8776:  ko6q-A  2.5  4.4   95   822    9   MOLECULE: SUBTILISIN-LIKE PROTEASE SBT2.6;                           
8777:  kkl7-A  2.5  3.5   74   116    7   MOLECULE: RABPHILIN 3A HOMOLOG (MOUSE), A;                           
8778:  vf4k-A  2.5  4.2   95   647   11   MOLECULE: PUTATIVE LIPASE YDL109C;                                   
8779:  bvf5-A  2.5  5.8  106   496    8   MOLECULE: GLYCINE RECEPTOR SUBUNIT BETA;                             
8780:  z2hq-A  2.5  6.1   95   669    4   MOLECULE: SMP-LTD DOMAIN-CONTAINING PROTEIN;                         
8781:  zo0a-A  2.5  3.7   81   903    6   MOLECULE: 1,4-ALPHA-GLUCAN BRANCHING ENZYME;                         
8782:  pe2m-A  2.5  4.8   99   493    2   MOLECULE: GAMMA-AMINOBUTYRIC ACID RECEPTOR SUBUNIT ALPHA-3;          
8783:  wbb7-A  2.5  2.9   76   922    3   MOLECULE: RING_FINGER_DOMAIN/ZINC_FINGER_-                           
8784:  lw4i-A  2.5  4.6   81   417    6   MOLECULE: PURPLE ACID PHOSPHATASE;                                   
8785:  h9ti-A  2.5  3.4  102   387   12   MOLECULE: OS01G0727800 PROTEIN;                                      
8786:  lxb2-A  2.5  5.1   96   961    8   MOLECULE: SODIUM/CALCIUM EXCHANGER 2 ISOFORM B;                      
8787:  mni2-A  2.5  4.4   89   777    9   MOLECULE: OS04G0430700 PROTEIN;                                      
8788:  zn0v-A  2.5  3.1   81   502    7   MOLECULE: TNF RECEPTOR-ASSOCIATED FACTOR FAMILY PROTEIN DDB          
8789:  ex7h-A  2.5  3.3   85   170    8   MOLECULE: SI:CH211-113D11.5;                                         
8790:  xxd6-A  2.5  3.6   95   300    7   MOLECULE: CYTOCHROME C OXIDASE ASSEMBLY PROTEIN COX11, MITO          
8791:  j3qp-A  2.5  3.6   87  1082    9   MOLECULE: PHOSPHATIDYLINOSITOL-3,4,5-TRISPHOSPHATE 5-PHOSPH          
8792:  zgl9-A  2.5  5.6   96   364    8   MOLECULE: TD AND POZ DOMAIN-CONTAINING PROTEIN 2;                    
8793:  a6jf-A  2.5  3.7  100   573    8   MOLECULE: LACCASE;                                                   
8794:  rqk9-A  2.5  3.0   74   265   14   MOLECULE: CARCINOEMBRYONIC ANTIGEN-RELATED CELL ADHESION MO          
8795:  fbr4-A  2.5  3.6   76   341    3   MOLECULE: MAJOR HISTOCOMPATIBILITY COMPLEX CLASS I-RELATED           
8796:  d2lg-A  2.5  3.1   80   141    8   MOLECULE: GEO07280P1;                                                
8797:  r2pc-A  2.5  5.4  101   458    7   MOLECULE: TRANSMEMBRANE PROTEIN (DUF2215);                           
8798:  uj2i-A  2.5  3.4   76   400    9   MOLECULE: IPPC DOMAIN-CONTAINING PROTEIN;                            
8799:  zif2-A  2.5  3.2   87   859   11   MOLECULE: CADHERIN-RELATED FAMILY MEMBER 1;                          
8800:  a0is-A  2.5  4.1  106   386    6   MOLECULE: GP1 HOMOLOG, RAB6A GEF COMPLEX PARTNER 1;                  
8801:  rh0b-A  2.5  3.8   94   338    4   MOLECULE: SPERMATOGENESIS-ASSOCIATED 6-LIKE;                         
8802:  oj3k-A  2.5  3.8  101   361   11   MOLECULE: HEME BINDING PROTEIN;                                      
8803:  kjl1-A  2.5  5.3  118  1693   10   MOLECULE: PUTATIVE STONED B-LIKE PROTEIN;                            
8804:  ej3q-A  2.5  4.3   94   604    6   MOLECULE: RHOTEKIN-2;                                                
8805:  nu1y-A  2.5  3.3   77   273    6   MOLECULE: BHLH DOMAIN-CONTAINING PROTEIN;                            
8806:  hpv1-A  2.5  3.8   81   199   10   MOLECULE: ENDOSOMAL PROTEIN P24B;                                    
8807:  c0md-A  2.5  3.8   97  1040    7   MOLECULE: SUBTILISIN-LIKE PROTEASE SBT6.1;                           
8808:  y5fm-A  2.5  3.6   99   741    4   MOLECULE: SIGNAL TRANSDUCER AND ACTIVATOR OF TRANSCRIPTION;          
8809:  nen2-A  2.5  3.3  103  1096    8   MOLECULE: AP-3 COMPLEX SUBUNIT BETA;                                 
8810:  wbp6-A  2.5  3.0   84   407    5   MOLECULE: BEATEN PATH IIB, ISOFORM A;                                
8811:  ts5g-A  2.5  3.3   72  1875   11   MOLECULE: SOLUBLE STARCH SYNTHASE 3A, CHLOROPLASTIC/AMYLOPL          
8812:  nqt4-A  2.5  3.4  104   738    8   MOLECULE: SUBTILISIN-LIKE PROTEASE SBT4.5;                           
8813:  njy7-A  2.5  3.9   87  1621    7   MOLECULE: UNCHARACTERIZED PROTEIN;                                   
8814:  ix7f-A  2.5  2.4   70  1400    9   MOLECULE: BASEMENT MEMBRANE-SPECIFIC HEPARAN SULFATE PROTEO          
8815:  k9kp-A  2.5  3.4   75   201    9   MOLECULE: SECRETED AND TRANSMEMBRANE 1A;                             
8816:  l1jo-A  2.5  3.2   86  1049    3   MOLECULE: RIMS-BINDING PROTEIN 2;                                    
8817:  zdj3-A  2.5  3.5   91   606    5   MOLECULE: OS04G0127300 PROTEIN;                                      
8818:  i7yw-A  2.5  2.5   59   350    5   MOLECULE: UNCHARACTERIZED PROTEIN;                                   
8819:  f5mx-A  2.5  3.4   79   623    9   MOLECULE: KYPHOSCOLIOSIS PEPTIDASE;                                  
8820:  agj1-A  2.5  2.9   78  1128    6   MOLECULE: DESMOGLEIN 2;                                              
8821:  ut4f-A  2.5  3.8   75   390    3   MOLECULE: TOM40P;                                                    
8822:  rk1k-A  2.5  2.8   73  1400   12   MOLECULE: OBSCURIN;                                                  
8823:  t4bv-A  2.5  2.4   61   275   10   MOLECULE: OUTER MITOCHONDRIAL MEMBRANE PROTEIN PORIN;                
8824:  jgl3-A  2.5 10.1   96  1210    8   MOLECULE: A DISINTEGRIN AND METALLOPROTEINASE WITH THROMBOS          
8825:  gtc3-A  2.5  3.9   78   440    6   MOLECULE: RING-TYPE DOMAIN-CONTAINING PROTEIN;                       
8826:  b0pg-A  2.5  3.7   85  1400   11   MOLECULE: PROTOCADHERIN-23;                                          
8827:  o6xm-A  2.5  4.9  109  1555    5   MOLECULE: UNCHARACTERIZED PROTEIN, ISOFORM A;                        
8828:  uq1t-A  2.5  3.1   77   659    9   MOLECULE: IMMUNOGLOBULIN-LIKE DOMAIN-CONTAINING RECEPTOR 2;          
8829:  i0ch-A  2.5  3.4   81  1011    6   MOLECULE: OS04G0683800 PROTEIN;                                      
8830:  opm1-A  2.5  3.3   91   275    4   MOLECULE: CYTOCHROME C OXIDASE COPPER CHAPERONE COX11;               
8831:  r5lm-A  2.5  4.0   91   876    8   MOLECULE: SI:CH211-252F13.5;                                         
8832:  zrx8-A  2.5  5.5   98   835    6   MOLECULE: PHOSPHOLIPASE D;                                           
8833:  qot4-A  2.5  3.8   95  1102    4   MOLECULE: PHOSPHATIDYLINOSITOL 4,5-BISPHOSPHATE 3-KINASE CA          
8834:  ehv9-A  2.5  4.1   90   761    2   MOLECULE: LEUKOCYTE IMMUNOGLOBULIN-LIKE RECEPTOR SUBFAMILY           
8835:  jm2p-A  2.5  3.7   95   478   13   MOLECULE: PUROMYCIN-SENSITIVE AMINOPEPTIDASE-LIKE PROTEIN;           
8836:  u5wa-A  2.5  9.7   92   822    8   MOLECULE: PARAQUAT-INDUCIBLE_PROTEIN_A_-_PUTATIVE;                   
8837:  a7ul-A  2.5  6.4   88  1041    5   MOLECULE: RAS PROTEIN ACTIVATOR LIKE-3;                              
8838:  bw1p-A  2.5  3.5   79   122    6   MOLECULE: IG HEAVY CHAIN V REGION M603;                              
8839:  hu6z-A  2.5  4.1   75   660    8   MOLECULE: MEDIATOR OF RNA POLYMERASE II TRANSCRIPTION SUBUN          
8840:  tj1r-A  2.5  3.2   77   432    1   MOLECULE: INTERLEUKIN-11 RECEPTOR SUBUNIT ALPHA-1;                   
8841:  llt3-A  2.5  3.6   96   648   13   MOLECULE: DERAILED 2, ISOFORM B;                                     
8842:  mr3z-A  2.5  3.4   85  1318   12   MOLECULE: B-BOX_ZINC_FINGER_CONTAINING_PROTEIN_-_PUTATIVE;           
8843:  p5mp-A  2.5  3.4   85   499    5   MOLECULE: LEUKOCYTE IMMUNOGLOBULIN-LIKE RECEPTOR SUBFAMILY           
8844:  n4lo-A  2.5  3.5   80   889   11   MOLECULE: A DISINTEGRIN AND METALLOPROTEINASE WITH THROMBOS          
8845:  w3nm-A  2.5  3.2   83   850    6   MOLECULE: THROMBOSPONDIN TYPE 1 DOMAIN-CONTAINING 1;                 
8846:  j6vd-A  2.5  3.9   77   336    3   MOLECULE: ORNITHINE CYCLODEAMINASE/MU-CRYSTALLIN FAMILY PRO          
8847:  ytb9-A  2.5  3.4  108   780    9   MOLECULE: OS03G0242900 PROTEIN;                                      
8848:  kp2o-A  2.5  2.7   61    68    7   MOLECULE: UNCHARACTERIZED PROTEIN;                                   
8849:  qp8b-A  2.5  4.0   91   165    9   MOLECULE: C2 DOMAIN-CONTAINING PROTEIN;                              
8850:  t0uw-A  2.5  3.7   84   220    7   MOLECULE: SI:DKEY-16M19.1;                                           
8851:  in8u-A  2.5  3.1   93   223    6   MOLECULE: AT1G12070;                                                 
8852:  ahr8-A  2.5  4.4   98  1647    5   MOLECULE: MISFIRE, ISOFORM F;                                        
8853:  ku3c-A  2.5  3.3   74   734    7   MOLECULE: PI-PLC X-BOX DOMAIN-CONTAINING PROTEIN DDB_G02937          
8854:  xv1k-A  2.5  3.4   83   230    7   MOLECULE: SODIUM CHANNEL, VOLTAGE-GATED, TYPE II, BETA;              
8855:  p6lv-A  2.5  3.3   75   508   12   MOLECULE: PROTEIN O-GLUCOSYLTRANSFERASE 3;                           
8856:  b6cj-A  2.5  3.2   79   539    5   MOLECULE: OS06G0570900 PROTEIN;                                      
8857:  ww1y-A  2.5  3.1   74  1449    5   MOLECULE: CADHERIN FAMILY;                                           
8858:  d4vx-A  2.5  3.7   85   910    9   MOLECULE: CHLORIDE CHANNEL ACCESSORY 1;                              
8859:  jyq6-A  2.5  5.1   90   434    6   MOLECULE: UNCHARACTERIZED PROTEIN;                                   
8860:  vv8g-A  2.5  4.5   99   465    3   MOLECULE: GAMMA-AMINOBUTYRIC ACID RECEPTOR SUBUNIT GAMMA-1;          
8861:  e5bp-A  2.5  3.4   81   174   10   MOLECULE: S-PROTEIN HOMOLOG;                                         
8862:  mvu6-A  2.5  3.7   81   428    6   MOLECULE: ALPHA-GALACTOSIDASE;                                       
8863:  u7nu-A  2.5  3.6   87   144   11   MOLECULE: UNCHARACTERIZED PROTEIN;                                   
8864:  wk3h-A  2.5  3.6  101   801    8   MOLECULE: OS03G0158700 PROTEIN;                                      
8865:  wp5n-A  2.5  3.1   81  1134    9   MOLECULE: UNCHARACTERIZED PROTEIN;                                   
8866:  ou2j-A  2.5  2.5   77   441    5   MOLECULE: DOLICHYL-DIPHOSPHOOLIGOSACCHARIDE--PROTEIN                 
8867:  y1cu-A  2.5  3.2   76   439    5   MOLECULE: LEUKOCYTE IMMUNOGLOBULIN-LIKE RECEPTOR SUBFAMILY           
8868:  wbf6-A  2.5  3.5   99   244    6   MOLECULE: EXTRACELLULAR SUPEROXIDE DISMUTASE [CU-ZN];                
8869:  gb0r-A  2.5  3.8   96   560    9   MOLECULE: LACCASE;                                                   
8870:  c9xr-A  2.5  5.8   85  1185   11   MOLECULE: AIG1-TYPE G DOMAIN-CONTAINING PROTEIN;                     
8871:  p5qc-A  2.5  6.2   74   935    5   MOLECULE: LYSINE KETOGLUTARATE REDUCTASE;                            
8872:  u7cr-A  2.5  2.8   75   276    7   MOLECULE: PUTATIVE E3 UBIQUITIN-PROTEIN LIGASE SINA-LIKE 9;          
8873:  qu4r-A  2.5  4.3   98   145    9   MOLECULE: PUTATIVE PHOSPHATIDYLGLYCEROL/PHOSPHATIDYLINOSITO          
8874:  r0wb-A  2.5  3.4   80   195    3   MOLECULE: PHOSPHATIDYLINOSITOLGLYCAN-LIKE PROTEIN;                   
8875:  mkd8-A  2.5  4.7   87   832    6   MOLECULE: VON WILLEBRAND FACTOR A DOMAIN-CONTAINING 10, TAN          
8876:  hj7b-A  2.5  3.7   89   417    8   MOLECULE: ALPHA-GALACTOSIDASE;                                       
8877:  cr3r-A  2.5  3.1   85   665    2   MOLECULE: PRELAMIN-A/C;                                              
8878:  ikb8-A  2.5  3.6   77  1400    9   MOLECULE: OBSCURIN;                                                  
8879:  ze5n-A  2.5  4.1   85   647    7   MOLECULE: OS02G0221100 PROTEIN;                                      
8880:  vaw6-A  2.5  3.7   83   850    6   MOLECULE: IPT/TIG DOMAIN-CONTAINING PROTEIN;                         
8881:  ift9-A  2.5  4.4  107   552    4   MOLECULE: GAMMA-AMINOBUTYRIC ACID RECEPTOR SUBUNIT ALPHA-4;          
8882:  dd8o-A  2.5  3.3   95   235    4   MOLECULE: MOTILE SPERM DOMAIN CONTAINING 3, ISOFORM CRA_B;           
8883:  bpz1-A  2.5  3.4   92   424    8   MOLECULE: ATP-SENSITIVE INWARD RECTIFIER POTASSIUM CHANNEL           
8884:  k2wd-A  2.5  3.4   89   729    3   MOLECULE: HYPOTHETICAL_PROTEIN_-_CONSERVED;                          
8885:  pia1-A  2.5  3.3   89   384    9   MOLECULE: IRK_C DOMAIN-CONTAINING PROTEIN;                           
8886:  up4e-A  2.5  3.6   90   950    8   MOLECULE: OS03G0107400 PROTEIN;                                      
8887:  p3eu-A  2.5  3.5   99   759   13   MOLECULE: SUBTILISIN-LIKE PROTEASE SBT3.10;                          
8888:  dex8-A  2.5  4.5  104   526    8   MOLECULE: OSJNBB0004G23.8-LIKE PROTEIN;                              
8889:  zo4i-A  2.5  3.8   84   716    6   MOLECULE: FIBRONECTIN TYPE III AND SPRY DOMAIN-CONTAINING P          
8890:  ep2s-A  2.5  3.1   80   338    5   MOLECULE: LIMBIC SYSTEM-ASSOCIATED MEMBRANE PROTEIN;                 
8891:  ul7e-A  2.5  3.3   83   344    7   MOLECULE: HYALURONAN AND PROTEOGLYCAN LINK PROTEIN 4;                
8892:  dxs5-A  2.5  4.1   81  1304    9   MOLECULE: UBIQUITIN-SPECIFIC PROTEASE;                               
8893:  fg8s-A  2.5  3.4   79   419    6   MOLECULE: ALPHA-GALACTOSIDASE A;                                     
8894:  lv7n-A  2.5  3.9   85   643    5   MOLECULE: TRANSMEMBRANE PROTEIN 62;                                  
8895:  i7xb-A  2.5  3.7   88   524    6   MOLECULE: UNCHARACTERIZED PROTEIN;                                   
8896:  ll8a-A  2.5  3.7   91  1011    9   MOLECULE: UNCHARACTERIZED PROTEIN;                                   
8897:  shi2-A  2.5  5.0   86  1225    9   MOLECULE: UNCHARACTERIZED PROTEIN PYUK71.03C;                        
8898:  rbd5-A  2.5  5.0  100   169   10   MOLECULE: RAB11 FAMILY-INTERACTING PROTEIN 1 (CLASS I) B;            
8899:  n9tp-A  2.5  2.8   75  1328    4   MOLECULE: PROTEIN TURTLE HOMOLOG B;                                  
8900:  vd6r-A  2.5  3.1   81  1252    7   MOLECULE: LAMBIK;                                                    
8901:  qo5s-A  2.5  3.8   93   423   10   MOLECULE: LIGAND-GATED ION CHANNEL;                                  
8902:  o5pi-A  2.5  4.0   80   379    3   MOLECULE: PUTATIVE F-BOX PROTEIN AT5G62660;                          
8903:  lu6v-A  2.5  3.7   87  1572    2   MOLECULE: E3 UBIQUITIN-PROTEIN LIGASE HECW2;                         
8904:  o7cq-A  2.5  4.5   93   468    4   MOLECULE: CHITOPORIN;                                                
8905:  dqt6-A  2.5  3.7   93   151    9   MOLECULE: OS01G0624400 PROTEIN;                                      
8906:  ycc6-A  2.5  3.4   77   118    6   MOLECULE: IG HEAVY CHAIN V REGION X24;                               
8907:  cb9m-A  2.5  4.0   98   772    5   MOLECULE: 1-PHOSPHATIDYLINOSITOL 4,5-BISPHOSPHATE PHOSPHODI          
8908:  g9xd-A  2.5  3.4   86  1846    8   MOLECULE: PERIPHERAL-TYPE BENZODIAZEPINE RECEPTOR-ASSOCIATE          
8909:  s9dc-A  2.5  3.5   83   152    6   MOLECULE: LEUKOCYTE-ASSOCIATED IMMUNOGLOBULIN-LIKE RECEPTOR          
8910:  xvc5-A  2.5  4.5   78   469    4   MOLECULE: PURPLE ACID PHOSPHATASE;                                   
8911:  ul0i-A  2.5  5.9   93  1429    6   MOLECULE: UNCHARACTERIZED PROTEIN C962.01;                           
8912:  pbw1-A  2.5  2.7   58    88    2   MOLECULE: UNCHARACTERIZED PROTEIN AT2G47200;                         
8913:  rxl6-A  2.5  2.8   72   530   10   MOLECULE: NECTIN CELL ADHESION MOLECULE 2;                           
8914:  v9tm-A  2.5  4.7   98   704    2   MOLECULE: MEPRIN A SUBUNIT BETA;                                     
8915:  fvq7-A  2.5  3.1   77  1400    8   MOLECULE: OBSCURIN;                                                  
8916:  q4ok-A  2.5  4.8  112  2090   10   MOLECULE: DEDICATOR OF CYTOKINESIS 8;                                
8917:  iv2r-A  2.5  6.7   89   745    9   MOLECULE: IMMUNOGLOBULIN SUPERFAMILY CONTAINING LEUCINE-RIC          
8918:  h7yy-A  2.5  2.6   71  1400    3   MOLECULE: HEMICENTIN-1;                                              
8919:  ye0x-A  2.5  4.5   75  1400    9   MOLECULE: TITIN;                                                     
8920:  ehd8-A  2.5  4.6  100  1594    4   MOLECULE: HECT-TYPE E3 UBIQUITIN TRANSFERASE;                        
8921:  rqw9-A  2.5  7.5  104  2038    6   MOLECULE: FER-1-LIKE PROTEIN 5;                                      
8922:  hjt0-A  2.5  4.0  107   448   11   MOLECULE: COBRA-LIKE PROTEIN;                                        
8923:  fsv1-A  2.5  4.2   89   270    7   MOLECULE: IG-LIKE DOMAIN-CONTAINING PROTEIN;                         
8924:  z3xd-A  2.5  3.6   83   332   10   MOLECULE: UNCHARACTERIZED PROTEIN;                                   
8925:  x6oe-A  2.5  3.9   93   471    5   MOLECULE: GAMMA-AMINOBUTYRIC ACID TYPE A RECEPTOR SUBUNIT R          
8926:  xw0m-A  2.5  4.7  119   907    9   MOLECULE: PROTEIN TRANSPORT PROTEIN SEC24A, PUTATIVE;                
8927:  d6wn-A  2.5  6.4   98   440    6   MOLECULE: MATH (MEPRIN-ASSOCIATED TRAF HOMOLOGY) DOMAIN CON          
```
