## Supplementary Data 1 for "Mining folded proteomes in the era of accurate structure prediction": alpha_haemolysin.txt (part 2 of 2)

```
8928:  wk6z-A  2.5  7.2  102  1081    7   MOLECULE: SI:DKEY-57N24.6;                                           
8929:  u1ne-A  2.5  3.6   89   636   13   MOLECULE: PROTEIN_OF_UNCHARACTERIZED_FUNCTION_(DUF974)_-_PU          
8930:  nd2v-A  2.5  8.4  109   488    5   MOLECULE: PUTATIVE BPI/LBP FAMILY PROTEIN AT1G04970;                 
8931:  tr1x-A  2.5  4.3   98   462    8   MOLECULE: NEUR_CHAN_LBD DOMAIN-CONTAINING PROTEIN;                   
8932:  kfo5-A  2.5  4.3   86   151    5   MOLECULE: S-PROTEIN HOMOLOG 27;                                      
8933:  f2eb-A  2.5  3.2   73  1479    7   MOLECULE: TYPE VII SECRETION SYSTEM PROTEIN ESSC;                    
8934:  ly3n-A  2.5  3.1   79  1067    8   MOLECULE: THIOREDOXIN DOMAIN-CONTAINING PROTEIN;                     
8935:  j8dr-A  2.5  4.1   94   552   11   MOLECULE: T-BOX TRANSCRIPTION FACTOR TBX4;                           
8936:  z5sm-A  2.5  3.5   79   113    8   MOLECULE: IG HEAVY CHAIN V-III REGION U61;                           
8937:  r6tv-A  2.5  3.6  105   611   10   MOLECULE: LEUKOTRIENE A-4 HYDROLASE;                                 
8938:  vm7r-A  2.5  3.0   78  1400   10   MOLECULE: TITIN;                                                     
8939:  x6kr-A  2.5  2.6   71  1400    4   MOLECULE: TITIN;                                                     
8940:  w5om-A  2.5  3.3   97   749   12   MOLECULE: SIGNAL TRANSDUCER AND ACTIVATOR OF TRANSCRIPTION           
8941:  zj9h-A  2.5  3.5  101   416    7   MOLECULE: C2 DOMAIN-CONTAINING PROTEIN;                              
8942:  jqt7-A  2.5  6.7  100   665   12   MOLECULE: PHOSPHOINOSITIDE PHOSPHOLIPASE C;                          
8943:  jc1k-A  2.5  5.1  100   598    5   MOLECULE: RHOTEKIN 2;                                                
8944:  yug3-A  2.5  3.3   98   361   10   MOLECULE: TEA DOMAIN TRANSCRIPTION FACTOR 4;                         
8945:  q0fk-A  2.5  3.3   90  1139    9   MOLECULE: MATH DOMAIN-CONTAINING PROTEIN;                            
8946:  mga2-A  2.5  5.2   92  1005    3   MOLECULE: PROTEIN KINASE C;                                          
8947:  wxr5-A  2.5  3.3   94   621    7   MOLECULE: NITRATE REDUCTASE [NADH];                                  
8948:  ec6h-A  2.5  4.2   82   315    9   MOLECULE: UNCHARACTERIZED PROTEIN C05B5.4;                           
8949:  f6aa-A  2.5  6.1   79   350    8   MOLECULE: UNCHARACTERIZED PROTEIN;                                   
8950:  v4th-A  2.5  3.6   87  1111    7   MOLECULE: OS02G0199800 PROTEIN;                                      
8951:  omb5-A  2.5  4.2   75  1216   11   MOLECULE: OS04G0624600 PROTEIN;                                      
8952:  c9ig-A  2.5  3.4   85  1092    6   MOLECULE: C2 AND GRAM DOMAIN-CONTAINING PROTEIN;                     
8953:  d2zo-A  2.5  3.6   81   759    5   MOLECULE: TRIPARTITE MOTIF-CONTAINING PROTEIN 46;                    
8954:  k6fw-A  2.5  3.8   81   790    6   MOLECULE: KIRRE-LIKE NEPHRIN FAMILY ADHESION MOLECULE 1B;            
8955:  srj6-A  2.5  3.1   90   317   12   MOLECULE: UBIQUITIN-LIKE-CONJUGATING ENZYME ATG3;                    
8956:  uis5-A  2.5  3.5  100   316    6   MOLECULE: PROBABLE COPPER CHAPERONE FOR SUPEROXIDE DISMUTAS          
8957:  qgq9-A  2.5  5.1  110   893    7   MOLECULE: MYELIN REGULATORY FACTOR-LIKE;                             
8958:  ut4y-A  2.5  3.2   87   248    6   MOLECULE: UNCHARACTERIZED PROTEIN;                                   
8959:  jl5z-A  2.5  2.8   71  1961    6   MOLECULE: MYOSIN LIGHT CHAIN KINASE, SMOOTH MUSCLE;                  
8960:  twj1-A  2.5  3.1   83   153    8   MOLECULE: UNCHARACTERIZED PROTEIN;                                   
8961:  i3by-A  2.5  4.2   94   480    2   MOLECULE: GAMMA-AMINOBUTYRIC ACID RECEPTOR SUBUNIT RHO-1;            
8962:  qn6m-A  2.5  6.1   84  1250    5   MOLECULE: RAB3 GTPASE-ACTIVATING PROTEIN CATALYTIC SUBUNIT;          
8963:  x2cd-A  2.5  2.3   68   264    7   MOLECULE: SI:DKEYP-97A10.2;                                          
8964:  p8er-A  2.5  3.8   95   582    6   MOLECULE: SKU5 SIMILAR 17;                                           
8965:  q7ip-A  2.5  4.7   85   632    7   MOLECULE: UNCHARACTERIZED PROTEIN;                                   
8966:  o4mb-A  2.5  4.8  100   468    4   MOLECULE: UNCHARACTERIZED PROTEIN;                                   
8967:  ea3f-A  2.5  3.0   74   755    7   MOLECULE: UNCHARACTERIZED PROTEIN;                                   
8968:  oor5-A  2.5  3.6   82  1111    5   MOLECULE: MYOSIN-BINDING PROTEIN CB;                                 
8969:  xd0x-A  2.5  3.7   95   287    5   MOLECULE: CYTOCHROME C OXIDASE ASSEMBLY PROTEIN COX11, MITO          
8970:  rl4s-A  2.5  3.0   83   146    6   MOLECULE: CBM49 DOMAIN-CONTAINING PROTEIN;                           
8971:  nf8p-A  2.5  2.7   71  1285    4   MOLECULE: PEROXIDASIN HOMOLOG PXN-1;                                 
8972:  i8st-A  2.5  4.3   94   392   13   MOLECULE: SPECKLE-TYPE POZ PROTEIN-LIKE A;                           
8973:  fi9e-A  2.5  3.8   85   617    8   MOLECULE: FI08016P;                                                  
8974:  t8mg-A  2.5  5.5   99  1032    9   MOLECULE: PROBABLE LRR RECEPTOR-LIKE SERINE/THREONINE-PROTE          
8975:  rnx6-A  2.5  4.4   98  1001    6   MOLECULE: UNCHARACTERIZED PROTEIN;                                   
8976:  hb7y-A  2.5  3.7   96   496    4   MOLECULE: RBPJA PROTEIN;                                             
8977:  pl3u-A  2.5  2.9   81   343    9   MOLECULE: FC RECEPTOR-LIKE 1;                                        
8978:  j2tt-A  2.5  3.2   73   315    5   MOLECULE: GLYCOPROTEIN VI;                                           
8979:  s7bn-A  2.5  3.0   74  1400    9   MOLECULE: TITIN;                                                     
8980:  rge1-A  2.5  3.4   81  1400   11   MOLECULE: TITIN;                                                     
8981:  olb7-A  2.5  4.2  108   694    8   MOLECULE: UNCHARACTERIZED PROTEIN;                                   
8982:  yg0n-A  2.5  3.5   95   843    7   MOLECULE: UNCHARACTERIZED PROTEIN;                                   
8983:  k6xl-A  2.5  4.9   88   140    8   MOLECULE: S-PROTEIN HOMOLOG;                                         
8984:  cr9h-A  2.5  3.0   82   352   11   MOLECULE: RT08523P;                                                  
8985:  wuc9-A  2.5  3.4   80   487    5   MOLECULE: NEURONAL IMMUNOGLOBULIN DOMAIN-CONTAINING PROTEIN          
8986:  g3ue-A  2.5  3.7   82   171   15   MOLECULE: S-PROTEIN HOMOLOG;                                         
8987:  gal3-A  2.5  3.4  105   915   10   MOLECULE: ZGC:112265;                                                
8988:  st1u-A  2.5  4.3  105   488    7   MOLECULE: UNCHARACTERIZED PROTEIN;                                   
8989:  ctl2-A  2.5  4.5  105  1138    9   MOLECULE: MYELIN REGULATORY FACTOR;                                  
8990:  la9p-A  2.5  3.5   92   875    4   MOLECULE: CALPAIN-LIKE CYSTEINE PEPTIDASE, PUTATIVE;                 
8991:  ec9p-A  2.5  3.6   85   596    2   MOLECULE: LAMIN-B2;                                                  
8992:  kqb6-A  2.5  7.9   66   117    5   MOLECULE: CUTICULAR PROTEIN 47EG;                                    
8993:  l0hn-A  2.5  3.6   78   863    9   MOLECULE: GLYCOGEN PHOSPHORYLASE;                                    
8994:  vyb0-A  2.5  4.4   79   260    4   MOLECULE: CLASS II HISTOCOMPATIBILITY ANTIGEN, M ALPHA CHAI          
8995:  w0gn-A  2.5  4.1   83  1022    8   MOLECULE: LEUCINE-RICH REPEATS AND IMMUNOGLOBULIN-LIKE DOMA          
8996:  rdy1-A  2.5 10.3   86   283    6   MOLECULE: VOLTAGE-DEPENDENT ANION-SELECTIVE CHANNEL PROTEIN          
8997:  jbq6-A  2.5 10.6   96   344    6   MOLECULE: GLUCOSE-6-PHOSPHATE 1-EPIMERASE;                           
8998:  bdq1-A  2.5  3.3   70   137    7   MOLECULE: CUTICULAR PROTEIN 78E;                                     
8999:  l2oo-A  2.5  4.3   88   241    5   MOLECULE: TRANSCRIPTION INITIATION FACTOR TFIID SUBUNIT 14;          
9000:  g6dq-A  2.5  2.7   70  1400   10   MOLECULE: TITIN;                                                     
9001:  lql5-A  2.5  3.8   93   707    5   MOLECULE: LD15658P;                                                  
9002:  xrt1-A  2.5  2.6   67   362   10   MOLECULE: OUTER ENVELOPE PROTEIN 39, CHLOROPLASTIC;                  
9003:  mn6n-A  2.5  3.1   84   311   10   MOLECULE: V-TYPE IMMUNOGLOBULIN DOMAIN-CONTAINING SUPPRESSO          
9004:  za0t-A  2.5  3.8   80   155   10   MOLECULE: UNCHARACTERIZED PROTEIN;                                   
9005:  myq3-A  2.5  4.2   80    93    5   MOLECULE: UNCHARACTERIZED PROTEIN;                                   
9006:  k9hx-A  2.5  3.9   89   368    7   MOLECULE: OS08G0129000 PROTEIN;                                      
9007:  wtp0-A  2.5  4.1   94   404    7   MOLECULE: UNCHARACTERIZED PROTEIN;                                   
9008:  k9nd-A  2.5  5.1   89   508    6   MOLECULE: UNCHARACTERIZED PROTEIN;                                   
9009:  w9bu-A  2.5  3.1   75   728    4   MOLECULE: FIBULIN-1;                                                 
9010:  b1uv-A  2.5  4.1   92   891    7   MOLECULE: MICROTUBULE-ASSOCIATED PROTEIN 10;                         
9011:  my9f-A  2.5  3.2   73   107    3   MOLECULE: IG KAPPA CHAIN V-VI REGION NQ2-17.4.1;                     
9012:  qea5-A  2.5  4.3   94   646    7   MOLECULE: CALPAIN CATALYTIC DOMAIN-CONTAINING PROTEIN;               
9013:  kjm9-A  2.5  3.8  113   376    7   MOLECULE: POLYMERASE (DNA-DIRECTED), DELTA-INTERACTING PROT          
9014:  d7ov-A  2.5  7.0   89   564    7   MOLECULE: UNCHARACTERIZED PROTEIN;                                   
9015:  yu3j-A  2.5  3.7   96   581    9   MOLECULE: LACCASE-1;                                                 
9016:  wc7w-A  2.5  4.1   97   492   10   MOLECULE: T-BOX TRANSCRIPTION FACTOR TBX5-A;                         
9017:  nwn2-A  2.5  5.2   96   750    9   MOLECULE: UNCHARACTERIZED PROTEIN;                                   
9018:  d6by-A  2.5  3.2   93   181    3   MOLECULE: UNCHARACTERIZED PROTEIN;                                   
9019:  ad1x-A  2.5  4.2   96   512    4   MOLECULE: GAMMA-AMINOBUTYRIC ACID RECEPTOR SUBUNIT BETA-2;           
9020:  u3fv-A  2.5  5.7   96   754   14   MOLECULE: INTER-ALPHA-TRYPSIN INHIBITOR HEAVY CHAIN-LIKE PR          
9021:  wz4l-A  2.5  3.9   75   924   11   MOLECULE: UNCHARACTERIZED PROTEIN;                                   
9022:  v1gu-A  2.5  3.6   71  1166   11   MOLECULE: UNCHARACTERIZED PROTEIN;                                   
9023:  lp2l-A  2.5  3.2   81   781    7   MOLECULE: LEUCINE-RICH REPEAT AND FIBRONECTIN TYPE III DOMA          
9024:  smv5-A  2.5  3.5   94   416    6   MOLECULE: KIR6.1 LIKE;                                               
9025:  x8lo-A  2.5  3.7   97   307    9   MOLECULE: F-ACTIN-CAPPING PROTEIN SUBUNIT ALPHA;                     
9026:  rvp9-A  2.5  3.4   80   238    5   MOLECULE: LRRN4 C-TERMINAL-LIKE PROTEIN;                             
9027:  cyj1-A  2.5  4.0   88   303    6   MOLECULE: SYNAPTOTAGMIN-2;                                           
9028:  wl9b-A  2.5  3.8   89   473   10   MOLECULE: NAD-DEPENDENT PROTEIN DEACETYLASE SRT1;                    
9029:  qfg4-A  2.5  4.4   73  1400    8   MOLECULE: MUCIN-5AC;                                                 
9030:  ebg5-A  2.5  5.0   88  1993    9   MOLECULE: HOST CELL FACTOR C1B;                                      
9031:  g1ht-A  2.5  3.4   96   849    9   MOLECULE: UNCHARACTERIZED PROTEIN;                                   
9032:  bu8j-A  2.5  3.2   88   683    7   MOLECULE: PROTEIN-ARGININE DEIMINASE;                                
9033:  pd5i-A  2.5  2.6   72  1297   10   MOLECULE: TRIPLE FUNCTIONAL DOMAIN PROTEIN;                          
9034:  ncp0-A  2.5  3.7   98   274    7   MOLECULE: COPPER CHAPERONE FOR SUPEROXIDE DISMUTASE;                 
9035:  hhr3-A  2.5  3.5   92   176    9   MOLECULE: AUTOPHAGY_ACT_C DOMAIN-CONTAINING PROTEIN;                 
9036:  xc4d-A  2.5  4.0   99  2020   12   MOLECULE: METACASPASE-2;                                             
9037:  wfl3-A  2.5  5.2   88   905   10   MOLECULE: CHLORIDE CHANNEL CALCIUM-ACTIVATED 4-LIKE;                 
9038:  b9di-A  2.5  3.6   63   104    5   MOLECULE: LARVAL CUTICLE PROTEIN 65AB1;                              
9039:  x9wt-A  2.5  2.6   67   584    4   MOLECULE: UNCHARACTERIZED PROTEIN;                                   
9040:  v3ux-A  2.5  2.5   67   301   10   MOLECULE: UNCHARACTERIZED PROTEIN;                                   
9041:  o0bi-A  2.5  3.8   92   443    9   MOLECULE: UNCHARACTERIZED PROTEIN;                                   
9042:  uv4v-A  2.5  4.1  101   473    7   MOLECULE: GLYCINE RECEPTOR SUBUNIT BETA-TYPE 4;                      
9043:  zsm9-A  2.5  3.4   92  1139    4   MOLECULE: UBIQUITINYL HYDROLASE 1;                                   
9044:  lt2v-A  2.5  3.2   83   282    5   MOLECULE: INSULIN-LIKE GROWTH FACTOR-BINDING PROTEIN 7;              
9045:  oof0-A  2.5  2.8   76   305   11   MOLECULE: SI:CH211-79K12.1;                                          
9046:  ru9n-A  2.5  3.1   86   566    6   MOLECULE: OS11G0630700 PROTEIN;                                      
9047:  gyn7-A  2.5  3.4   90   176    8   MOLECULE: AUTOPHAGY_ACT_C DOMAIN-CONTAINING PROTEIN;                 
9048:  eo1y-A  2.5  4.5  103   456   10   MOLECULE: GLYCINE RECEPTOR, ALPHA 4;                                 
9049:  ox3q-A  2.5  2.6   73   180    5   MOLECULE: FAS APOPTOTIC INHIBITORY MOLECULE B;                       
9050:  x1hw-A  2.5  3.0   76   108    4   MOLECULE: IG-LIKE DOMAIN-CONTAINING PROTEIN;                         
9051:  gym2-A  2.5  4.1   90  1107    8   MOLECULE: UNCHARACTERIZED PROTEIN DDB_G0272682;                      
9052:  ob0r-A  2.5  3.1   78  1301    8   MOLECULE: UNCHARACTERIZED PROTEIN;                                   
9053:  qz3b-A  2.5  3.4   73    94    5   MOLECULE: PUTATIVE UNCHARACTERIZED PROTEIN YAL064W;                  
9054:  q5od-A  2.5  3.7  103  1331   12   MOLECULE: PEPTIDASE_S8 DOMAIN-CONTAINING PROTEIN;                    
9055:  que9-A  2.5  4.0   94   449    3   MOLECULE: GAMMA-AMINOBUTYRIC ACID RECEPTOR SUBUNIT DELTA;            
9056:  qfu5-A  2.5  6.6   94   570    7   MOLECULE: C2 DOMAIN-CONTAINING PROTEIN;                              
9057:  t3rd-A  2.5  3.2   87   841   13   MOLECULE: UNCHARACTERIZED PROTEIN;                                   
9058:  cz0q-A  2.5  3.5   90   574   10   MOLECULE: PERFORIN 1.7;                                              
9059:  xd7b-A  2.5  4.2   96   473    4   MOLECULE: GAMMA-AMINOBUTYRIC ACID RECEPTOR SUBUNIT BETA-3;           
9060:  dml7-A  2.5  3.6   83  1400    4   MOLECULE: BASEMENT MEMBRANE-SPECIFIC HEPARAN SULFATE PROTEO          
9061:  etb4-A  2.5  4.1   87   460    8   MOLECULE: INTERLEUKIN-6 RECEPTOR SUBUNIT ALPHA;                      
9062:  fev4-A  2.5  2.5   69   190    6   MOLECULE: UNCHARACTERIZED PROTEIN;                                   
9063:  uc4b-A  2.5  5.9   93  1791    4   MOLECULE: PAPPALYSIN-2;                                              
9064:  yc8x-A  2.5  3.2   76   294    8   MOLECULE: JUNCTIONAL ADHESION MOLECULE 1;                            
9065:  rhl1-A  2.5  6.7   68   701    4   MOLECULE: PPM-TYPE PHOSPHATASE DOMAIN-CONTAINING PROTEIN;            
9066:  iyk8-A  2.5  3.8   71   285    8   MOLECULE: MHC CLASS IB T9;                                           
9067:  g4zr-A  2.5  3.7   94   257    5   MOLECULE: SIGNAL SEQUENCE RECEPTOR SUBUNIT ALPHA;                    
9068:  q0fs-A  2.5  3.1   84  1057    7   MOLECULE: DESMOGLEIN-1-ALPHA;                                        
9069:  sm4j-A  2.5  6.9   85   654   12   MOLECULE: PURPLE ACID PHOSPHATASE;                                   
9070:  qmq7-A  2.5  4.0   97   821    6   MOLECULE: CALPAIN-3;                                                 
9071:  nv1r-A  2.5  4.2   95   435    3   MOLECULE: GAMMA-AMINOBUTYRIC ACID TYPE A RECEPTOR SUBUNIT A          
9072:  el9s-A  2.5  3.5   92   236    5   MOLECULE: TNF SUPERFAMILY MEMBER 12;                                 
9073:  nmv7-A  2.5  6.9   72   612    7   MOLECULE: CUTICULAR PROTEIN 47EF, ISOFORM C;                         
9074:  vew3-A  2.5  3.0   86  1135    3   MOLECULE: PROTOCADHERIN-18;                                          
9075:  y2sa-A  2.5  3.6   79   636    9   MOLECULE: UNCHARACTERIZED PROTEIN;                                   
9076:  uc5x-A  2.5  3.6   95  1291    6   MOLECULE: UNCHARACTERIZED PROTEIN;                                   
9077:  p5sy-A  2.5  3.7   92   581   10   MOLECULE: L-ASCORBATE OXIDASE;                                       
9078:  eyi5-A  2.5  5.0   90  1013   11   MOLECULE: ENDOSOME/LYSOSOME-ASSOCIATED APOPTOSIS AND AUTOPH          
9079:  gye1-A  2.5  7.4   93  2217    4   MOLECULE: PROTEIN IRG-7;                                             
9080:  yab7-A  2.5  3.3   88   408    3   MOLECULE: DUF868 FAMILY PROTEIN;                                     
9081:  szg3-A  2.5  5.2   64   293   11   MOLECULE: UNCHARACTERIZED PROTEIN;                                   
9082:  bh4t-A  2.5  5.6   98   446   10   MOLECULE: INWARDLY RECTIFYING POTASSIUM CHANNEL 3, ISOFORM           
9083:  x5pe-A  2.5  3.4   79   115    9   MOLECULE: CALPAIN-LIKE_CYSTEINE_PEPTIDASE_-_PUTATIVE;                
9084:  nb7t-A  2.5  2.6   71  1530    7   MOLECULE: COILED-COIL DOMAIN-CONTAINING 141;                         
9085:  aj7s-A  2.5  3.9   93   832    8   MOLECULE: RAB11 INTERACTING PROTEIN, ISOFORM A;                      
9086:  cy4u-A  2.5  3.0   83   756    1   MOLECULE: BHLH DOMAIN-CONTAINING PROTEIN;                            
9087:  yy3a-A  2.5  3.5   99   791   13   MOLECULE: SUBTILISIN-LIKE PROTEASE SBT5.6;                           
9088:  zko2-A  2.5  4.8  103   215    9   MOLECULE: AT4G13270;                                                 
9089:  gt9m-A  2.5  2.7   75   325    4   MOLECULE: PROTEIN SAR DEFICIENT 4;                                   
9090:  nr4t-A  2.5  3.6   77   133   14   MOLECULE: S-PROTEIN HOMOLOG;                                         
9091:  cdq6-A  2.5  4.2   93   410    5   MOLECULE: UNCHARACTERIZED PROTEIN;                                   
9092:  i0sd-A  2.5  3.6   96   480    9   MOLECULE: UNCHARACTERIZED PROTEIN AT5G49945;                         
9093:  rz2g-A  2.5  4.2  104   716    2   MOLECULE: POLYCYSTIN-2;                                              
9094:  m2bk-A  2.5  4.0   93   607    2   MOLECULE: OS05G0145400 PROTEIN;                                      
9095:  n2og-A  2.5  3.1   86  1400    9   MOLECULE: PROTOCADHERIN FAT 4;                                       
9096:  y3zx-A  2.5  6.2   98   234   10   MOLECULE: UNCHARACTERIZED PROTEIN;                                   
9097:  fw9j-A  2.5  6.0   98   217    3   MOLECULE: C2 DOMAIN CONTAINING PROTEIN;                              
9098:  rhc4-A  2.5  3.3   87   370   13   MOLECULE: BHLH DOMAIN-CONTAINING PROTEIN;                            
9099:  vx6v-A  2.5  3.5   77   309    6   MOLECULE: OS09G0424800 PROTEIN;                                      
9100:  ojr9-A  2.5  3.2   75   113    5   MOLECULE: IG KAPPA CHAIN V-II REGION 26-10;                          
9101:  ity2-A  2.5  7.8   77   387   10   MOLECULE: APC DOWN-REGULATED 1-LIKE;                                 
9102:  xmc2-A  2.5  3.3   79   282    9   MOLECULE: DEFECTIVE PROBOSCIS EXTENSION RESPONSE 21;                 
9103:  sgz2-A  2.5  3.6   99  1400   12   MOLECULE: PROTOCADHERIN-23;                                          
9104:  u9nb-A  2.5  4.6   86   169    6   MOLECULE: OS08G0540700 PROTEIN;                                      
9105:  nqs5-A  2.5  3.1   84   802   13   MOLECULE: PROTOCADHERIN BETA 16;                                     
9106:  oht2-A  2.5  3.2   71   426   11   MOLECULE: PREGNANCY-SPECIFIC BETA-1-GLYCOPROTEIN 8;                  
9107:  f7za-A  2.5  4.7   94   415    5   MOLECULE: UNCHARACTERIZED PROTEIN;                                   
9108:  kd5f-A  2.5 11.3   72   941   15   MOLECULE: CELL WALL PROTEIN IFF9;                                    
9109:  vpb7-A  2.5  3.5   80   286    4   MOLECULE: E3 UBIQUITIN-PROTEIN LIGASE SINA-LIKE 7;                   
9110:  ig0i-A  2.5  3.7   94   711    4   MOLECULE: DM14 DOMAIN-CONTAINING PROTEIN;                            
9111:  sq4c-A  2.5  2.5   70   328   10   MOLECULE: EMBIGIN;                                                   
9112:  neu3-A  2.5  5.4   88   547    7   MOLECULE: UNCHARACTERIZED PROTEIN;                                   
9113:  rwm6-A  2.5  3.9   87   667    8   MOLECULE: INTERLEUKIN-17 RECEPTOR E;                                 
9114:  iq6r-A  2.5  4.2   91   645    7   MOLECULE: SUBTILISIN-LIKE PROTEASE SBT5.3;                           
9115:  j1vy-A  2.5  3.5   78   182    3   MOLECULE: PIG-H DOMAIN-CONTAINING PROTEIN;                           
9116:  luw9-A  2.5  3.1   88   280    5   MOLECULE: IG DOMAIN-CONTAINING PROTEIN;                              
9117:  zzy2-A  2.5  3.9   91   395    7   MOLECULE: UNCHARACTERIZED PROTEIN;                                   
9118:  ac5m-A  2.5  3.8   92   474    3   MOLECULE: GAMMA-AMINOBUTYRIC ACID RECEPTOR SUBUNIT BETA-1;           
9119:  d2tp-A  2.5  6.1   63   252   16   MOLECULE: MITOCHONDRIAL PECULIAR MEMBRANE PROTEIN 1;                 
9120:  oly7-A  2.5  3.2   91   859   10   MOLECULE: CADHERIN-RELATED FAMILY MEMBER 1;                          
9121:  j9jh-A  2.5  6.6   90   671    7   MOLECULE: SMP-LTD DOMAIN-CONTAINING PROTEIN;                         
9122:  br8h-A  2.5  4.3   98   202   10   MOLECULE: AT5G65030;                                                 
9123:  ac8p-A  2.5  4.3   83   392    6   MOLECULE: PURPLE ACID PHOSPHATASE;                                   
9124:  cvj0-A  2.5  3.5   83   140    4   MOLECULE: IG HEAVY CHAIN V REGION 93G7;                              
9125:  bs7r-A  2.5  3.1   74   108    8   MOLECULE: IG KAPPA CHAIN V-V REGION UPC 61;                          
9126:  rvj8-A  2.5  3.3   77  1306    4   MOLECULE: MYOPALLADIN;                                               
9127:  bs6t-A  2.5  3.5   86  1723    5   MOLECULE: UNCHARACTERIZED PROTEIN;                                   
9128:  ue7j-A  2.5  6.9   90   656    7   MOLECULE: PROBABLE INACTIVE PURPLE ACID PHOSPHATASE 2;               
9129:  irr3-A  2.5  3.6   85   596    9   MOLECULE: MELIBIASE_C DOMAIN-CONTAINING PROTEIN;                     
9130:  z3rc-A  2.5  5.1  101   590    9   MOLECULE: ION_TRANSPORT_PROTEIN/POLYCYSTIN_CATION_CHANNEL_-          
9131:  j9nd-A  2.5  4.1  101   546    8   MOLECULE: AT5G66920/MUD21_18;                                        
9132:  aqp4-A  2.5  3.3   91   427   10   MOLECULE: EXTRACELLULAR SUPEROXIDE DISMUTASE [CU-ZN] 2;              
9133:  sn9f-A  2.5  3.4   98   174    6   MOLECULE: UNCHARACTERIZED PROTEIN;                                   
9134:  nf9y-A  2.5  4.4   92   536    7   MOLECULE: OS06G0507400 PROTEIN;                                      
9135:  c6ki-A  2.5  4.4   90   390    4   MOLECULE: OS04G0625600 PROTEIN;                                      
9136:  g7sy-A  2.5  5.4   91  1013   12   MOLECULE: SI:DKEY-153K10.9;                                          
9137:  rid9-A  2.5  3.7   81  1400    7   MOLECULE: TITIN;                                                     
9138:  aaz1-A  2.5  3.4   84   438    8   MOLECULE: ACYL-COA THIOESTERASE 22;                                  
9139:  b9yu-A  2.5  4.3   90   387    8   MOLECULE: OS12G0211050 PROTEIN;                                      
9140:  twc7-A  2.5  3.8   95   273    4   MOLECULE: COX11P;                                                    
9141:  wj7t-A  2.4  3.4   59   304    8   MOLECULE: F-BOX DOMAIN-CONTAINING PROTEIN;                           
9142:  j5fs-A  2.4  3.6  109  1144    9   MOLECULE: UNCHARACTERIZED PROTEIN;                                   
9143:  xko1-A  2.4  6.1  119   705    5   MOLECULE: UNCHARACTERIZED PROTEIN;                                   
9144:  gmu5-A  2.4  4.8  120   820    7   MOLECULE: AMINE OXIDASE;                                             
9145:  z0fe-A  2.4  4.2  117   712    8   MOLECULE: COPPER AMINE OXIDASE 1;                                    
9146:  mt9e-A  2.4  3.5   99   374    9   MOLECULE: UPF0674 ENDOPLASMIC RETICULUM MEMBRANE PROTEIN C2          
9147:  lvm9-A  2.4  4.5  115  1011    7   MOLECULE: ALPHA-MANNOSIDASE;                                         
9148:  xia9-A  2.4  4.8  122   751    9   MOLECULE: AMILORIDE-SENSITIVE AMINE OXIDASE [COPPER-CONTAIN          
9149:  c9ob-A  2.4  3.8  103   650    9   MOLECULE: AMINOPEPTIDASE B;                                          
9150:  r5ca-A  2.4  3.5  106   612    8   MOLECULE: LEUCINE AMINOPEPTIDASE 2;                                  
9151:  tmz2-A  2.4  4.0   95   288    5   MOLECULE: F-ACTIN-CAPPING PROTEIN SUBUNIT ALPHA;                     
9152:  dm7g-A  2.4  3.3   92   230   14   MOLECULE: UBIQUITIN-LIKE-CONJUGATING ENZYME ATG10;                   
9153:  j0sa-A  2.4  4.5  122   671    5   MOLECULE: AMINE OXIDASE;                                             
9154:  yh6l-A  2.4  4.0   98   483    7   MOLECULE: PAT COMPLEX SUBUNIT CCDC47;                                
9155:  n0cu-A  2.4  4.6  117   763    5   MOLECULE: MEMBRANE PRIMARY AMINE OXIDASE;                            
9156:  bjp2-A  2.4  4.2   85   524    5   MOLECULE: OUTER MEMBRANE OMP85 FAMILY PROTEIN;                       
9157:  xj6u-A  2.4  2.9   75   801    9   MOLECULE: CUTICLIN-LIKE;                                             
9158:  dkm3-A  2.4  6.7  118   383    6   MOLECULE: UNCHARACTERIZED PROTEIN;                                   
9159:  ptv5-A  2.4  3.6  102   458   12   MOLECULE: COBRA-LIKE PROTEIN;                                        
9160:  i6ed-A  2.4  4.5   94  1258   11   MOLECULE: PHOSPHATIDYLINOSITOL 3,4,5-TRISPHOSPHATE 5-PHOSPH          
9161:  al6d-A  2.4  3.1   95   291   16   MOLECULE: POTASSIUM-TRANSPORTING ATPASE SUBUNIT BETA;                
9162:  xm4y-A  2.4  2.6   72   136   10   MOLECULE: IG KAPPA CHAIN V-V REGION MOPC 21;                         
9163:  bdn8-A  2.4  4.3   97   642    5   MOLECULE: UROMODULIN;                                                
9164:  sj9u-A  2.4  2.6   61   261    3   MOLECULE: MONOPOLIN COMPLEX SUBUNIT PCS1;                            
9165:  sn1v-A  2.4  4.0   86   700    9   MOLECULE: DIPEPTIDYL AMINOPEPTIDASE;                                 
9166:  fz4c-A  2.4  2.8   72   515    7   MOLECULE: NECTIN CELL ADHESION MOLECULE 1;                           
9167:  ddt0-A  2.4  5.5   91   203   10   MOLECULE: UNCHARACTERIZED PROTEIN;                                   
9168:  rj7j-A  2.4  3.6   97   197    6   MOLECULE: UPF0462 PROTEIN C4ORF33 HOMOLOG;                           
9169:  c1oj-A  2.4  3.5   79  1400    9   MOLECULE: STRIATED MUSCLE PREFERENTIALLY EXPRESSED PROTEIN           
9170:  pk9q-A  2.4  4.3   82   453    6   MOLECULE: SORTING ASSEMBLY MACHINERY 50 KDA SUBUNIT, PUTATI          
9171:  pcf2-A  2.4  7.0  116   848    5   MOLECULE: UNCHARACTERIZED PROTEIN;                                   
9172:  z5gp-A  2.4  4.0   92   700    8   MOLECULE: CALPAIN-2 CATALYTIC SUBUNIT;                               
9173:  npg9-A  2.4  3.2   75   846    5   MOLECULE: UNCHARACTERIZED PROTEIN;                                   
9174:  ryk4-A  2.4  3.3   95   483    7   MOLECULE: PAT COMPLEX SUBUNIT CCDC47;                                
9175:  bfe4-A  2.4  2.6   71  1400    3   MOLECULE: HEMICENTIN-1;                                              
9176:  zup7-A  2.4  3.4  111   804   10   MOLECULE: EXPRESSED SEQUENCE AW551984;                               
9177:  l6ux-A  2.4  6.1   67   126   15   MOLECULE: UNCHARACTERIZED PROTEIN;                                   
9178:  ox3m-A  2.4  3.3   82   313    6   MOLECULE: NOVEL IMMUNE-TYPE RECEPTOR 2B;                             
9179:  cik5-A  2.4  3.0   71  1198    7   MOLECULE: SI:DKEY-23A13.11;                                          
9180:  fhi2-A  2.4  4.3   99   743    8   MOLECULE: PLASTOCYANIN-LIKE DOMAIN-CONTAINING PROTEIN;               
9181:  l1dl-A  2.4  4.3   66   120    9   MOLECULE: CUTICULAR PROTEIN 64AB;                                    
9182:  mo7l-A  2.4  4.2   91  1017    4   MOLECULE: C2 CALCIUM/LIPID-BINDING PLANT PHOSPHORIBOSYLTRAN          
9183:  dfh1-A  2.4  6.8   89   303   11   MOLECULE: MATH DOMAIN AND COILED-COIL DOMAIN-CONTAINING PRO          
9184:  wp5d-A  2.4  3.4   82   245    9   MOLECULE: MYELIN-OLIGODENDROCYTE GLYCOPROTEIN;                       
9185:  c0wq-A  2.4  7.4  102   524    6   MOLECULE: OS01G0100500 PROTEIN;                                      
9186:  tja5-A  2.4  3.7  108   911    4   MOLECULE: AMINOPEPTIDASE;                                            
9187:  vac6-A  2.4  3.4   79   265    3   MOLECULE: UNCHARACTERIZED PROTEIN;                                   
9188:  oew2-A  2.4  3.9   85  1339   11   MOLECULE: KINESIN, PUTATIVE;                                         
9189:  tvr3-A  2.4  2.6   71   821    1   MOLECULE: FIBROBLAST GROWTH FACTOR RECEPTOR 2;                       
9190:  ij8u-A  2.4  4.1   89   426    4   MOLECULE: BTB/POZ AND MATH DOMAIN-CONTAINING PROTEIN 2;              
9191:  e4mm-A  2.4  4.4  103  1121   12   MOLECULE: CILIA- AND FLAGELLA-ASSOCIATED PROTEIN 70;                 
9192:  i4am-A  2.4  3.2   90   330   10   MOLECULE: AUTOPHAGY-RELATED 3;                                       
9193:  asb0-A  2.4  4.6   92   450    5   MOLECULE: GLYCINE RECEPTOR, ALPHA 3;                                 
9194:  y0zu-A  2.4  3.3   86   525   10   MOLECULE: SWIB DOMAIN-CONTAINING PROTEIN;                            
9195:  mc7z-A  2.4  3.2   86   361    6   MOLECULE: OS08G0523400 PROTEIN;                                      
9196:  j2aw-A  2.4  2.7   69  1400    6   MOLECULE: MATRIX-REMODELING-ASSOCIATED PROTEIN 5;                    
9197:  md7j-A  2.4  3.9   86   583    7   MOLECULE: LAMIN B2;                                                  
9198:  j3tp-A  2.4  3.7   81   144    6   MOLECULE: IG HEAVY CHAIN V REGION M167;                              
9199:  a5ru-A  2.4  5.0   89   402    9   MOLECULE: BTB AND MATH DOMAIN-CONTAINING PROTEIN 40;                 
9200:  lx8e-A  2.4  3.4   92   225   10   MOLECULE: RHO GDP-DISSOCIATION INHIBITOR 3;                          
9201:  vv7t-A  2.4  2.7   73  1400    7   MOLECULE: TITIN;                                                     
9202:  eo9x-A  2.4  4.8  107  1121    5   MOLECULE: C2-C2_1 DOMAIN-CONTAINING PROTEIN;                         
9203:  sp8q-A  2.4  5.4   91   958    9   MOLECULE: SIMILAR TO RIKEN CDNA 9330182L06;                          
9204:  qa6o-A  2.4  4.8   86   528    6   MOLECULE: UNCHARACTERIZED PROTEIN;                                   
9205:  lm7i-A  2.4  7.8   96   850    7   MOLECULE: CALPAIN-LIKE CYSTEINE PEPTIDASE, PUTATIVE;                 
9206:  lw2y-A  2.4  3.4   92   314   11   MOLECULE: UBIQUITIN-LIKE-CONJUGATING ENZYME ATG3;                    
9207:  o4dt-A  2.4  5.1   85  1250   12   MOLECULE: NUCLEOPORIN POM152;                                        
9208:  dkn0-A  2.4  3.3   78  1349    6   MOLECULE: PROTOCADHERIN FAT 2;                                       
9209:  ig8i-A  2.4  4.1   89   517   11   MOLECULE: GLYCOSYLTRANSFERASE FAMILY 92 PROTEIN;                     
9210:  l3kh-A  2.4  4.3   77  1191    5   MOLECULE: STARCH SYNTHASE IIIB-1;                                    
9211:  k3cr-A  2.4  3.8   76  2575    5   MOLECULE: MATRIX-REMODELLING-ASSOCIATED 5B;                          
9212:  zk7q-A  2.4  2.8   75   236    5   MOLECULE: T-CELL SURFACE GLYCOPROTEIN CD8 ALPHA CHAIN;               
9213:  b1ee-A  2.4  7.1  100  1193    6   MOLECULE: HYPOTHETICAL_PROTEIN_-_CONSERVED;                          
9214:  kjt4-A  2.4  3.7   92   390    8   MOLECULE: ATP-SENSITIVE INWARD RECTIFIER POTASSIUM CHANNEL           
9215:  tw5c-A  2.4  3.6   97   660   12   MOLECULE: UNCHARACTERIZED PROTEIN;                                   
9216:  dh7b-A  2.4  3.0   75   387    7   MOLECULE: V-SET AND IMMUNOGLOBULIN DOMAIN-CONTAINING PROTEI          
9217:  fjs9-A  2.4  3.9   88   885    8   MOLECULE: CYTOKINESIS PROTEIN 3;                                     
9218:  qq5m-A  2.4  3.9  105   451   10   MOLECULE: COBRA-LIKE PROTEIN 6;                                      
9219:  y8nb-A  2.4  4.3   97   213    5   MOLECULE: PUTATIVE CALCIUM-DEPENDENT CELL ADHESION MOLECULE          
9220:  nu4n-A  2.4  3.4   95   305    5   MOLECULE: UNCHARACTERIZED PROTEIN;                                   
9221:  cuy5-A  2.4  4.6  104   277    4   MOLECULE: GAMMA-AMINOBUTYRIC ACID TYPE A RECEPTOR SUBUNIT A          
9222:  dru5-A  2.4  3.3   91  1108    4   MOLECULE: BOC CELL ADHESION-ASSOCIATED, ONCOGENE-REGULATED;          
9223:  cg9n-A  2.4  3.2   86   395    6   MOLECULE: PROTEIN MATERNAL EFFECT LETHAL 26;                         
9224:  msn5-A  2.4  3.2   94   313   11   MOLECULE: NERVANA 3, ISOFORM E;                                      
9225:  qta1-A  2.4  3.3   84   238    4   MOLECULE: IMMUNOGLOBULIN SUPERFAMILY MEMBER 6;                       
9226:  yf1u-A  2.4  2.7   73   173   12   MOLECULE: UNCHARACTERIZED PROTEIN;                                   
9227:  z9rk-A  2.4  5.4   87   328   10   MOLECULE: KERATIN 222;                                               
9228:  hcc8-A  2.4  3.9   86   600    5   MOLECULE: UNCHARACTERIZED PROTEIN;                                   
9229:  quz6-A  2.4  4.0  102  1104    7   MOLECULE: TRANSCRIPTION INITIATION FACTOR TFIID SUBUNIT 2;           
9230:  rzy3-A  2.4  3.7   81  1372    7   MOLECULE: RECEPTOR PROTEIN-TYROSINE KINASE;                          
9231:  ko0j-A  2.4  3.5   78   207    8   MOLECULE: UNCHARACTERIZED PROTEIN;                                   
9232:  av9y-A  2.4  3.1   62   249   10   MOLECULE: J DOMAIN-CONTAINING PROTEIN;                               
9233:  ib8y-A  2.4  3.7   63  1647    6   MOLECULE: UNCHARACTERIZED PROTEIN;                                   
9234:  zca9-A  2.4  3.5   77  2340   10   MOLECULE: UNCHARACTERIZED PROTEIN;                                   
9235:  b5nt-A  2.4  3.4   77   907    8   MOLECULE: AMYLOMALTASE;                                              
9236:  r3fh-A  2.4  4.5  111   527    7   MOLECULE: COATOMER SUBUNIT DELTA;                                    
9237:  v3xu-A  2.4  4.8   92   381    8   MOLECULE: OS01G0951100 PROTEIN;                                      
9238:  rl1w-A  2.4  3.0   77   927    5   MOLECULE: PROTOCADHERIN GAMMA-B1;                                    
9239:  rzv6-A  2.4  4.4  104   536    1   MOLECULE: PROTEIN-SERINE/THREONINE PHOSPHATASE;                      
9240:  w2va-A  2.4  3.3   62   131    5   MOLECULE: CUTICULAR PROTEIN 47EC;                                    
9241:  l6lp-A  2.4  3.2   86   422    8   MOLECULE: SI:CH211-113J13.2;                                         
9242:  wse0-A  2.4  2.9   79   172   10   MOLECULE: TRANSLOCON-ASSOCIATED PROTEIN SUBUNIT DELTA;               
9243:  c8fo-A  2.4  4.5   78   470    5   MOLECULE: PURPLE ACID PHOSPHATASE;                                   
9244:  g8fr-A  2.4  3.8   93   522    6   MOLECULE: OSMOTIN-LIKE PROTEIN;                                      
9245:  sz9i-A  2.4  4.3  102   456    5   MOLECULE: GLYCINE RECEPTOR SUBUNIT ALPHA-4;                          
9246:  fw2k-A  2.4  8.9   85   151    7   MOLECULE: PUTATIVE CALPAIN-LIKE CYSTEINE PEPTIDASE;                  
9247:  jtu6-A  2.4  5.9   79   356    6   MOLECULE: UNCHARACTERIZED PROTEIN YGJJ;                              
9248:  kvp1-A  2.4  3.3   80   443    5   MOLECULE: EGF-CONTAINING FIBULIN-LIKE EXTRACELLULAR MATRIX           
9249:  vee4-A  2.4  3.6   87   152    7   MOLECULE: SUPEROXIDE DISMUTASE [CU-ZN] 2;                            
9250:  q4pz-A  2.4  5.2   86   558   10   MOLECULE: IPT/TIG DOMAIN-CONTAINING PROTEIN;                         
9251:  uvo3-A  2.4  3.2  100  1534    4   MOLECULE: ACTIVATING SIGNAL COINTEGRATOR 1 COMPLEX SUBUNIT           
9252:  ho9i-A  2.4  3.0   84   433   10   MOLECULE: ATP-SENSITIVE INWARD RECTIFIER POTASSIUM CHANNEL           
9253:  wh8x-A  2.4  4.0  106   460    8   MOLECULE: COBRA-LIKE PROTEIN;                                        
9254:  qff6-A  2.4  3.1   87  1400    8   MOLECULE: PROTOCADHERIN-23;                                          
9255:  tuy2-A  2.4  3.8   93   544   11   MOLECULE: UNCHARACTERIZED PROTEIN;                                   
9256:  sl4x-A  2.4  3.1   78  1280   13   MOLECULE: PAPILIN;                                                   
9257:  c9vd-A  2.4  3.9   76   894   12   MOLECULE: IPT/TIG DOMAIN-CONTAINING PROTEIN;                         
9258:  xiq8-A  2.4  4.1  100   580    6   MOLECULE: LACCASE-6;                                                 
9259:  g7zk-A  2.4  3.9   85   298    5   MOLECULE: PROTEIN ILRUN;                                             
9260:  e7gf-A  2.4  3.0   76   654    8   MOLECULE: LEUCINE-RICH REPEAT, IMMUNOGLOBULIN-LIKE AND TRAN          
9261:  h4jm-A  2.4  3.7   99   428    7   MOLECULE: AP-3 COMPLEX SUBUNIT MU;                                   
9262:  p4di-A  2.4  5.3   96   259   10   MOLECULE: LEA_2 DOMAIN-CONTAINING PROTEIN;                           
9263:  cja4-A  2.4  4.6  109   587    8   MOLECULE: LACCASE;                                                   
9264:  qej6-A  2.4  3.1   80   587   13   MOLECULE: UNCHARACTERIZED PROTEIN;                                   
9265:  keo3-A  2.4 14.3   88   667    3   MOLECULE: UNCHARACTERIZED PROTEIN;                                   
9266:  k3al-A  2.4  4.6   97   467    2   MOLECULE: GAMMA-AMINOBUTYRIC ACID RECEPTOR SUBUNIT GAMMA-3;          
9267:  l9en-A  2.4  5.0   96  1790    5   MOLECULE: FER-1-LIKE FAMILY MEMBER 6;                                
9268:  kj6b-A  2.4  3.6   61   105    7   MOLECULE: LARVAL CUTICLE PROTEIN 65AG2;                              
9269:  vkb7-A  2.4  2.6   72   307    4   MOLECULE: JUNCTIONAL ADHESION MOLECULE 2A;                           
9270:  s7lz-A  2.4  3.7   77   566   10   MOLECULE: GH10 DOMAIN-CONTAINING PROTEIN;                            
9271:  c3yi-A  2.4  3.1   82  1009   13   MOLECULE: PROTOCADHERIN 2 ALPHA C;                                   
9272:  q0yh-A  2.4  4.3   97   709   10   MOLECULE: ANILLIN-LIKE PROTEIN 3;                                    
9273:  baf3-A  2.4  3.4   96   873    6   MOLECULE: AMINOPEPTIDASE;                                            
9274:  rve8-A  2.4  4.3   98   818    9   MOLECULE: HILLARIN;                                                  
9275:  yft5-A  2.4  3.3   88   470   10   MOLECULE: TNF RECEPTOR-ASSOCIATED FACTOR;                            
9276:  gsa1-A  2.4  4.2  103   621    8   MOLECULE: POLYCYSTIC KIDNEY DISEASE 2-LIKE 2 PROTEIN;                
9277:  lu1o-A  2.4 11.4   71  1616    4   MOLECULE: VITELLOGENIN-1;                                            
9278:  e9do-A  2.4  3.4   99   763    9   MOLECULE: UNCHARACTERIZED PROTEIN;                                   
9279:  m5yw-A  2.4  7.5   78   575    6   MOLECULE: DNAJ HOMOLOG SUBFAMILY C MEMBER 11 HOMOLOG;                
9280:  c9ea-A  2.4  4.2   82   151    7   MOLECULE: S-PROTEIN HOMOLOG;                                         
9281:  fg2l-A  2.4  4.6   96   285    5   MOLECULE: CENTROMERE PROTEIN P;                                      
9282:  hr4o-A  2.4  3.6   76   954    4   MOLECULE: BBC1P;                                                     
9283:  y0us-A  2.4  3.5   78   375    5   MOLECULE: KILLER CELL IMMUNOGLOBULIN-LIKE RECEPTOR 2DL5A;            
9284:  t3bs-A  2.4  3.4   93   299    4   MOLECULE: GLUCOSE-6-PHOSPHATE 1-EPIMERASE;                           
9285:  h7kk-A  2.4  4.6  103   761    7   MOLECULE: PHOSPHOINOSITIDE PHOSPHOLIPASE C;                          
9286:  imm2-A  2.4  5.0   89   768   11   MOLECULE: PUTATIVE INTEGRAL MEMBRANE PROTEIN CONSERVED REGI          
9287:  pvl0-A  2.4  3.1   84   243    6   MOLECULE: UNCHARACTERIZED PROTEIN;                                   
9288:  y4pg-A  2.4  3.8   88   228    5   MOLECULE: CYTOCHROME C OXIDASE ASSEMBLY PROTEIN COX11, PUTA          
9289:  jg1p-A  2.4  3.2   79   131   14   MOLECULE: PHI ETA ORF 63-LIKE PROTEIN;                               
9290:  y2re-A  2.4  4.7   82   328   10   MOLECULE: BTB DOMAIN-CONTAINING PROTEIN;                             
9291:  akr2-A  2.4  3.3   93  1026    5   MOLECULE: LEUCYL/CYSTINYL AMINOPEPTIDASE;                            
9292:  yn6q-A  2.4  3.7   61   100    3   MOLECULE: CUTICLE PROTEIN DCP7;                                      
9293:  fyc5-A  2.4  2.4   60   312    5   MOLECULE: LP02557P;                                                  
9294:  cx4g-A  2.4  3.9   62   144    3   MOLECULE: CUTICULAR PROTEIN 51A;                                     
9295:  gv7r-A  2.4  5.0   95   313    6   MOLECULE: DELTA-LIKE PROTEIN;                                        
9296:  b0ci-A  2.4  3.8   98   304   11   MOLECULE: SODIUM/POTASSIUM-TRANSPORTING ATPASE SUBUNIT BETA          
9297:  tgx9-A  2.4  5.2   88  1400    8   MOLECULE: TRANSMEMBRANE PROTEIN KIAA1109;                            
9298:  pcv5-A  2.4  3.9   91   279   13   MOLECULE: SODIUM/POTASSIUM-TRANSPORTING ATPASE SUBUNIT BETA          
9299:  eu6u-A  2.4  4.8   97   455    4   MOLECULE: GAMMA-AMINOBUTYRIC ACID RECEPTOR SUBUNIT ALPHA-1;          
9300:  xp5w-A  2.4  3.4   79   594    9   MOLECULE: LIPOLYSIS-STIMULATED LIPOPROTEIN RECEPTOR;                 
9301:  fa5d-A  2.4  3.8   86   375   10   MOLECULE: ATP-SENSITIVE INWARD RECTIFIER POTASSIUM CHANNEL           
9302:  vg0m-A  2.4  3.3   78   794   12   MOLECULE: E3 UBIQUITIN-PROTEIN LIGASE;                               
9303:  eja3-A  2.4  4.8   90   227   10   MOLECULE: IRON-REGULATED SURFACE DETERMINANT PROTEIN C;              
9304:  dj2d-A  2.4  3.6   95   725    6   MOLECULE: SIGNAL TRANSDUCER AND ACTIVATOR OF TRANSCRIPTION;          
9305:  ce7x-A  2.4  3.3   80  1152    8   MOLECULE: PDZ DOMAIN CONTAINING 8 (PREDICTED);                       
9306:  e5wx-A  2.4  3.5   80   121    4   MOLECULE: IG HEAVY CHAIN V REGION MPC 11;                            
9307:  tc7p-A  2.4  3.1   74   253    5   MOLECULE: EXPANSIN-A15;                                              
9308:  g2gp-A  2.4  3.2   85   430    7   MOLECULE: UNCHARACTERIZED PROTEIN;                                   
9309:  jd2f-A  2.4  4.4   93   440    8   MOLECULE: GAMMA-AMINOBUTYRIC ACID RECEPTOR SUBUNIT PI;               
9310:  gad3-A  2.4  2.9   74   336    8   MOLECULE: BHLH DOMAIN-CONTAINING PROTEIN;                            
9311:  qa5h-A  2.4  3.9   79   535   15   MOLECULE: INTERFERON LAMBDA RECEPTOR 1;                              
9312:  nko7-A  2.4  2.6   74   922    5   MOLECULE: GPI INOSITOL-DEACYLASE;                                    
9313:  qx2a-A  2.4  3.5   83   644   13   MOLECULE: UNCHARACTERIZED PROTEIN;                                   
9314:  rdx4-A  2.4  3.2   80   203    6   MOLECULE: LYMPHOTOXIN ALPHA (TNF SUPERFAMILY, MEMBER 1);             
9315:  rg1i-A  2.4  4.3   81   575    1   MOLECULE: INTERMEDIATE FILAMENT PROTEIN IFA-1;                       
9316:  qj8f-A  2.4  4.5   89   741   12   MOLECULE: SUBTILISIN-LIKE PROTEASE SBT4.4;                           
9317:  jnj1-A  2.4  9.4   81   885    6   MOLECULE: HYPOTHETICAL_PROTEIN_-_CONSERVED;                          
9318:  tf4o-A  2.4  5.6   89   479    3   MOLECULE: OMP85 DOMAIN-CONTAINING PROTEIN;                           
9319:  l4lk-A  2.4  3.3   77   557    6   MOLECULE: PROBABLE SERINE/THREONINE-PROTEIN KINASE WNK7;             
9320:  ut5y-A  2.4  4.4   93  1643    2   MOLECULE: PHOSPHATIDYLINOSITOL-3,4,5-TRISPHOSPHATE-DEPENDEN          
9321:  hvm6-A  2.4  3.9   93  1907    9   MOLECULE: UNCHARACTERIZED PROTEIN;                                   
9322:  yp0o-A  2.4  4.6   85   156    8   MOLECULE: TRANSTHYRETIN-RELATED FAMILY DOMAIN;                       
9323:  tq2j-A  2.4  3.2   83   647   10   MOLECULE: CARBOXYPEPTIDASE SOL1;                                     
9324:  n9tv-A  2.4  5.7   95   884    7   MOLECULE: CYTOCHROME B561 DM13 AND DOMON DOMAIN-CONTAINING           
9325:  l8wh-A  2.4  5.4   83   279    8   MOLECULE: MATH DOMAIN AND COILED-COIL DOMAIN-CONTAINING PRO          
9326:  mk8o-A  2.4  3.4   90   839    9   MOLECULE: HYPOTHETICAL_PROTEIN_-_CONSERVED;                          
9327:  bz7s-A  2.4  4.4  109   356    8   MOLECULE: OS04G0310400 PROTEIN;                                      
9328:  op1t-A  2.4  3.5   90   807    4   MOLECULE: ABI FAMILY, MEMBER 3 (NESH)-BINDING PROTEIN B;             
9329:  c5eg-A  2.4  4.2   84   737    8   MOLECULE: PROTEIN KINASE C EPSILON TYPE;                             
9330:  b8yu-A  2.4  3.8   87   291    3   MOLECULE: PROTEIN ILRUN;                                             
9331:  m0uy-A  2.4 12.0   80   210    6   MOLECULE: MITOCHONDRIAL GLYCOPROTEIN, EXPRESSED;                     
9332:  q1kn-A  2.4  3.9   92   696    9   MOLECULE: C2 CALCIUM-DEPENDENT DOMAIN-CONTAINING 2;                  
9333:  pu2m-A  2.4  3.5   90   286   11   MOLECULE: F-ACTIN-CAPPING PROTEIN SUBUNIT ALPHA;                     
9334:  c7ve-A  2.4  4.5   71  1243    8   MOLECULE: UNCHARACTERIZED PROTEIN;                                   
9335:  y1rh-A  2.4  5.0   91  1013   11   MOLECULE: SI:CH211-233H19.2;                                         
9336:  bi8v-A  2.4  3.5   88   207    6   MOLECULE: EXPRESSED PROTEIN;                                         
9337:  x4ok-A  2.4  3.2   82  1146    6   MOLECULE: UNCHARACTERIZED PROTEIN;                                   
9338:  zp9d-A  2.4  3.1   74   944   12   MOLECULE: ACTIN DOMAIN-CONTAINING PROTEIN;                           
9339:  bej7-A  2.4  4.2   86   924   13   MOLECULE: CALCIUM-ACTIVATED CHLORIDE CHANNEL REGULATOR 4A;           
9340:  r6tx-A  2.4  4.2   91   407    5   MOLECULE: BTB/POZ AND MATH DOMAIN-CONTAINING PROTEIN 1;              
9341:  zpg7-A  2.4  2.9   80   479    8   MOLECULE: DEACETYLASE SIRTUIN-TYPE DOMAIN-CONTAINING PROTEI          
9342:  kgx6-A  2.4  3.2   86   427    9   MOLECULE: INWARD RECTIFIER K(+) CHANNEL KIR2.1;                      
9343:  bru1-A  2.4  3.3   83   783    4   MOLECULE: MYCBP-ASSOCIATED PROTEIN;                                  
9344:  qhb7-A  2.4  4.7   91   881    8   MOLECULE: OS04G0476800 PROTEIN;                                      
9345:  pay7-A  2.4  3.4   89   947    7   MOLECULE: MYCBP-ASSOCIATED PROTEIN;                                  
9346:  v8hx-A  2.4  3.8   92   445    9   MOLECULE: GABA/GLYCINE RECEPTOR FAMILY (SEE GBR);                    
9347:  hv1d-A  2.4  8.8  119  1400    7   MOLECULE: VACUOLAR PROTEIN SORTING-ASSOCIATED PROTEIN 13B;           
9348:  lct7-A  2.4  3.4   87   315    2   MOLECULE: BTB DOMAIN-CONTAINING PROTEIN;                             
9349:  ozr4-A  2.4  4.0   92   762    9   MOLECULE: PHOSPHOLIPASE D ALPHA 4;                                   
9350:  ci8a-A  2.4  3.8   96  1342    4   MOLECULE: RPGR-INTERACTING PROTEIN 1;                                
9351:  x7iz-A  2.4  5.1   93  1115    8   MOLECULE: PROTO-ONCOGENE TYROSINE-PROTEIN KINASE RECEPTOR R          
9352:  pr2q-A  2.4  3.9   81  2229    4   MOLECULE: UNCHARACTERIZED PROTEIN;                                   
9353:  e3uq-A  2.4  3.2   84   335   10   MOLECULE: MATH DOMAIN-CONTAINING PROTEIN;                            
9354:  me8i-A  2.4  3.8   94   370    4   MOLECULE: OS08G0128700 PROTEIN;                                      
9355:  lr7b-A  2.4  5.3   96   642    8   MOLECULE: RHOTEKIN-2;                                                
9356:  va1u-A  2.4  3.7   79  1177    5   MOLECULE: SI:CH211-220F21.1;                                         
9357:  h4ij-A  2.4  3.7   89  1117    8   MOLECULE: UBIQUITINYL HYDROLASE 1;                                   
9358:  bau5-A  2.4  4.1   84   446    6   MOLECULE: OS09G0557100 PROTEIN;                                      
9359:  x2ia-A  2.4  3.2   89   136    6   MOLECULE: T-CELL RECEPTOR BETA CHAIN V REGION E1;                    
9360:  de7u-A  2.4  3.3   90   319   10   MOLECULE: GLUCOSE-6-PHOSPHATE 1-EPIMERASE;                           
9361:  scg4-A  2.4  4.5   85   135   13   MOLECULE: S-PROTEIN HOMOLOG 29;                                      
9362:  k1ka-A  2.4  5.5   99  1604    7   MOLECULE: E3 UBIQUITIN-PROTEIN LIGASE HECW1;                         
9363:  qfa3-A  2.4  3.2   72   376    4   MOLECULE: DPR-INTERACTING PROTEIN IOTA;                              
9364:  xi6k-A  2.4  4.1   92   802    7   MOLECULE: PUTATIVE SUBTILASE FAMILY PROTEIN;                         
9365:  u8ad-A  2.4  3.9   99   444    4   MOLECULE: EXPRESSED PROTEIN;                                         
9366:  k6cu-A  2.4  4.9   95   736    4   MOLECULE: AT14535P;                                                  
9367:  rb3z-A  2.4  3.5   90   328    3   MOLECULE: ARP2/3 COMPLEX 34 KDA SUBUNIT;                             
9368:  e3bs-A  2.4  4.1   83   148    8   MOLECULE: S-PROTEIN HOMOLOG;                                         
9369:  n5do-A  2.4  5.7   96  1827    7   MOLECULE: CAMP_BINDING_PROTEIN_-_PUTATIVE;                           
9370:  kmg1-A  2.4  2.7   70   854   10   MOLECULE: FOLLISTATIN-LIKE 5;                                        
9371:  av8s-A  2.4  3.9   73  1149   11   MOLECULE: UNCHARACTERIZED PROTEIN;                                   
9372:  b0se-A  2.4  3.3   88  1433    9   MOLECULE: TYROSINE-PROTEIN KINASE RECEPTOR;                          
9373:  umb9-A  2.4  4.9  100   620    8   MOLECULE: PUTATIVE OXIDOREDUCTASE;                                   
9374:  ekw9-A  2.4  4.5  100   442    5   MOLECULE: UNCHARACTERIZED PROTEIN;                                   
9375:  avd0-A  2.4  4.7  101   898    9   MOLECULE: ENDOPLASMIC RETICULUM METALLOPEPTIDASE 1;                  
9376:  dko9-A  2.4  2.5   69   841    6   MOLECULE: FOLLISTATIN-RELATED PROTEIN 4;                             
9377:  py3x-A  2.4  3.7   88  1314   10   MOLECULE: UNCHARACTERIZED PROTEIN;                                   
9378:  au3o-A  2.4  4.7  102   520    8   MOLECULE: FI02822P;                                                  
9379:  m2oa-A  2.4  3.3   76   467    5   MOLECULE: DPR-INTERACTING PROTEIN EPSILON;                           
9380:  of9u-A  2.4  3.0   81   248   14   MOLECULE: SUPEROXIDE DISMUTASE 1 COPPER CHAPERONE;                   
9381:  se8j-A  2.4  2.8   71   632   13   MOLECULE: NECTIN CELL ADHESION MOLECULE 4A;                          
9382:  u0vx-A  2.4  4.1   97  1400    8   MOLECULE: PROTOCADHERIN-23;                                          
9383:  oy4f-A  2.4  3.2   78   975   10   MOLECULE: UNCHARACTERIZED PROTEIN;                                   
9384:  voq6-A  2.4  5.0  100   349   14   MOLECULE: RING-TYPE E3 UBIQUITIN TRANSFERASE;                        
9385:  oqe7-A  2.4  3.4   78   664    9   MOLECULE: NON-SPECIFIC SERINE/THREONINE PROTEIN KINASE;              
9386:  by4b-A  2.4  3.2   81   281    7   MOLECULE: OS12G0535200 PROTEIN;                                      
9387:  in2q-A  2.4  4.9   88   146    8   MOLECULE: CALPAIN-LIKE_CYSTEINE_PEPTIDASE_-_CLAN_CA_-_FAMIL          
9388:  s0dq-A  2.4  2.9   99   270    5   MOLECULE: OS06G0318300 PROTEIN;                                      
9389:  n9ls-A  2.4  3.3   76  1042    5   MOLECULE: STARCH SYNTHASE 3, CHLOROPLASTIC/AMYLOPLASTIC;             
9390:  mjt3-A  2.4  4.4  102   447    6   MOLECULE: GAMMA-AMINOBUTYRIC ACID TYPE A RECEPTOR SUBUNIT Z          
9391:  rdj8-A  2.4  3.2   84  1108    4   MOLECULE: PROBABLE UBIQUITIN CARBOXYL-TERMINAL HYDROLASE 5;          
9392:  hb3e-A  2.4  4.6  105   303    9   MOLECULE: ERYTHRONATE-4-PHOSPHATE DEHYDROGENASE FAMILY PROT          
9393:  x3mn-A  2.4  2.9   78  1070    5   MOLECULE: INACTIVE TYROSINE-PROTEIN KINASE 7;                        
9394:  b0jt-A  2.4  5.6   84   209    6   MOLECULE: OS06G0210100 PROTEIN;                                      
9395:  yr8l-A  2.4  3.5   87   975    7   MOLECULE: E3 UBIQUITIN-PROTEIN LIGASE NEDD4-LIKE;                    
9396:  x7ox-A  2.4  2.7   65   694    8   MOLECULE: 4-ALPHA-GLUCANOTRANSFERASE;                                
9397:  to6a-A  2.4  5.9   91  1011    8   MOLECULE: HECT-TYPE E3 UBIQUITIN TRANSFERASE;                        
9398:  uo4b-A  2.4  3.3   86   933    8   MOLECULE: PROTOCADHERIN GAMMA A11;                                   
9399:  fh1k-A  2.4  3.1   94   440   11   MOLECULE: PROTEIN SCALLOPED;                                         
9400:  wr0s-A  2.4  8.7   70   545    3   MOLECULE: LD27406P;                                                  
9401:  d1xl-A  2.4  3.5   85   903   12   MOLECULE: E3 UBIQUITIN-PROTEIN LIGASE ITCHY HOMOLOG;                 
9402:  yf9l-A  2.4  3.5   84   787   10   MOLECULE: UNCHARACTERIZED PROTEIN;                                   
9403:  ch5e-A  2.4  3.9   79   791    4   MOLECULE: INTERLEUKIN-17 RECEPTOR C;                                 
9404:  xh1g-A  2.4  4.0   91   923   10   MOLECULE: CHLORIDE CHANNEL ACCESSORY 4;                              
9405:  qx5z-A  2.4  2.8   70   349    9   MOLECULE: CARCINOEMBRYONIC ANTIGEN-RELATED CELL ADHESION MO          
9406:  f8nd-A  2.4  3.2   85  1049    7   MOLECULE: DESMOGLEIN-1;                                              
9407:  mrf4-A  2.4  2.7   69  1400    9   MOLECULE: OBSCURIN;                                                  
9408:  pf2q-A  2.4  3.7  100   148   10   MOLECULE: UNCHARACTERIZED PROTEIN;                                   
9409:  jo9b-A  2.4  4.4  100  1297    5   MOLECULE: PROTEIN PHOSPHATASE PPM12, PUTATIVE;                       
9410:  m5re-A  2.4  5.6   97   353    5   MOLECULE: OS06G0184400 PROTEIN;                                      
9411:  m3oq-A  2.4  4.1   76   371    5   MOLECULE: MHC CLASS I ANTIGEN ZFA TRANSCRIPT VARIANT 1;              
9412:  z1gy-A  2.4  3.1   75   335    8   MOLECULE: POLYMERIC IMMUNOGLOBULIN RECEPTOR;                         
9413:  k9qo-A  2.4  3.9  106   452   11   MOLECULE: COBRA-LIKE PROTEIN 1;                                      
9414:  hbp7-A  2.4  5.2   91   304    8   MOLECULE: OS01G0685200 PROTEIN;                                      
9415:  jlf3-A  2.4  2.7   61   302    8   MOLECULE: FBA_2 DOMAIN-CONTAINING PROTEIN;                           
9416:  j5nv-A  2.4  3.4   83   242   10   MOLECULE: DUF5067 DOMAIN-CONTAINING PROTEIN;                         
9417:  czi2-A  2.4  3.0   73  1400   14   MOLECULE: OBSCURIN;                                                  
9418:  g4op-A  2.4  3.3   73   225    8   MOLECULE: CSM1 DOMAIN-CONTAINING PROTEIN;                            
9419:  kaa1-A  2.4  3.8   98   303   13   MOLECULE: SODIUM/POTASSIUM-TRANSPORTING ATPASE SUBUNIT BETA          
9420:  tf6o-A  2.4  6.5  111  1095    6   MOLECULE: LOC685144 PROTEIN;                                         
9421:  cdq4-A  2.4  3.5   86  1312   10   MOLECULE: FIBRILLIN-2;                                               
9422:  m7ca-A  2.4  2.4   68   602    7   MOLECULE: DEFECTIVE PROBOSCIS EXTENSION RESPONSE 9, ISOFORM          
9423:  un0e-A  2.4  4.0  102   571    7   MOLECULE: LACCASE;                                                   
9424:  hv4c-A  2.4  2.6   68   730   10   MOLECULE: SYNAPTOGENESIS PROTEIN SYG-1;                              
9425:  g7xr-A  2.4  4.1   92   786    5   MOLECULE: GERANYLGERANYL TRANSFERASE TYPE-2 SUBUNIT ALPHA;           
9426:  bf4q-A  2.4  5.0   91  1029    9   MOLECULE: ENDOSOME/LYSOSOME-ASSOCIATED APOPTOSIS AND AUTOPH          
9427:  b2jk-A  2.4  3.1   79  1409    9   MOLECULE: IMMUNOGLOBULIN-LIKE AND FIBRONECTIN TYPE III DOMA          
9428:  i8pz-A  2.4  2.9   68  1400   10   MOLECULE: TITIN;                                                     
9429:  kf7v-A  2.4  3.3   86   698    5   MOLECULE: MOXD1 HOMOLOG 1;                                           
9430:  zt6y-A  2.4  7.3   76  1400    8   MOLECULE: HEMICENTIN-2;                                              
9431:  c1qp-A  2.4  2.8   81   373    6   MOLECULE: SYMBIOTIC AMMONIUM TRANSPORTER;                            
9432:  opb5-A  2.4  3.5   83   326    5   MOLECULE: BTB/POZ DOMAIN-CONTAINING PROTEIN AT1G21780;               
9433:  eww4-A  2.4  3.8   88   396    6   MOLECULE: UNCHARACTERIZED PROTEIN;                                   
9434:  m9gu-A  2.4  3.6  101   372    3   MOLECULE: UNCHARACTERIZED PROTEIN;                                   
9435:  orc2-A  2.4  4.8   96   493    9   MOLECULE: LIGAND-GATED ION CHANNEL;                                  
9436:  eq6h-A  2.4  3.4   84   410    8   MOLECULE: ALPHA-GALACTOSIDASE 1;                                     
9437:  za8x-A  2.4  4.1   94   713    7   MOLECULE: AGP2BETA-2, PUTATIVE;                                      
9438:  byk5-A  2.4  3.7   88   205    5   MOLECULE: LYMPHOTOXIN-ALPHA;                                         
9439:  u0ap-A  2.4  8.6   82   193   11   MOLECULE: AT03632P;                                                  
9440:  z7ci-A  2.4  3.9   95   515    5   MOLECULE: LIGAND-GATED ION CHANNEL;                                  
9441:  r9tr-A  2.4  3.1   82  1400   10   MOLECULE: CADHERIN-23;                                               
9442:  e3gv-A  2.4  3.1   74   303    8   MOLECULE: JUNCTIONAL ADHESION MOLECULE 1;                            
9443:  y6cs-A  2.4  3.9   85  2090    6   MOLECULE: DYSFERLIN;                                                 
9444:  o0ag-A  2.4  4.2   86   311   13   MOLECULE: TRAF-LIKE FAMILY PROTEIN;                                  
9445:  s4tg-A  2.4  3.4   81   509    7   MOLECULE: NECTIN CELL ADHESION MOLECULE 3;                           
9446:  bh7k-A  2.4  4.5  105   802    8   MOLECULE: SI:DKEY-84J12.1;                                           
9447:  n7sk-A  2.4  3.5   77   132    8   MOLECULE: UNCHARACTERIZED PROTEIN MJ1395;                            
9448:  rwa7-A  2.4  3.4   80   331    8   MOLECULE: UNCHARACTERIZED PROTEIN;                                   
9449:  k0jb-A  2.4  4.6  102   373    5   MOLECULE: UNCHARACTERIZED PROTEIN;                                   
9450:  gro0-A  2.4  3.2   94  1422    7   MOLECULE: YEATS DOMAIN-CONTAINING PROTEIN 2;                         
9451:  lhc9-A  2.4  3.2   80   239    6   MOLECULE: TUMOR NECROSIS FACTOR LIGAND SUPERFAMILY MEMBER 8          
9452:  prw2-A  2.4  3.8  110   419    5   MOLECULE: UNCHARACTERIZED PROTEIN;                                   
9453:  jgl9-A  2.4  3.5   88   218    5   MOLECULE: SODIUM CHANNEL SUBUNIT BETA-1;                             
9454:  lze8-A  2.4  3.7   80  1249   10   MOLECULE: TRIPEPTIDYL-PEPTIDASE 2;                                   
9455:  w7kf-A  2.4  4.3   98   258    6   MOLECULE: AIR12;                                                     
9456:  wc9x-A  2.4  3.3   97   750    8   MOLECULE: SIGNAL TRANSDUCER AND ACTIVATOR OF TRANSCRIPTION           
9457:  n0lr-A  2.4  5.0   97   306    8   MOLECULE: BTB AND MATH DOMAIN CONTAINING;                            
9458:  s5is-A  2.4  5.6  107   613    4   MOLECULE: UNCHARACTERIZED PROTEIN;                                   
9459:  pvy9-A  2.4  2.8   78   173    9   MOLECULE: TRANSLOCON-ASSOCIATED PROTEIN SUBUNIT DELTA;               
9460:  ano0-A  2.4  3.0   89  1303    8   MOLECULE: OS01G0775300 PROTEIN;                                      
9461:  wfd2-A  2.4  3.8   91  1148    3   MOLECULE: TRAFFICKING PROTEIN PARTICLE COMPLEX SUBUNIT 9;            
9462:  srt3-A  2.4  3.9   93   268    5   MOLECULE: E3 UBIQUITIN-PROTEIN LIGASE;                               
9463:  rit9-A  2.4  2.9   78   493    8   MOLECULE: EGF-CONTAINING FIBULIN-LIKE EXTRACELLULAR MATRIX           
9464:  jbg9-A  2.4  3.5   72   257   13   MOLECULE: HIGH AFFINITY IMMUNOGLOBULIN EPSILON RECEPTOR SUB          
9465:  ssi0-A  2.4  3.7   76   782    7   MOLECULE: HCF1 RELATED;                                              
9466:  v6gi-A  2.4  8.8   91  1005    5   MOLECULE: SBP-TYPE DOMAIN-CONTAINING PROTEIN;                        
9467:  oc7h-A  2.4  3.8   73   135   11   MOLECULE: UNCHARACTERIZED PROTEIN;                                   
9468:  qru4-A  2.4  3.6   61   105    7   MOLECULE: FI01403P;                                                  
9469:  ee0x-A  2.4  3.3   89  1208    9   MOLECULE: PROTOCADHERIN 17;                                          
9470:  ift0-A  2.4  4.9  101   529    6   MOLECULE: RRNA N-GLYCOSIDASE;                                        
9471:  u5jc-A  2.4  3.7   92   170    8   MOLECULE: COBRA-LIKE EXTRACELLULAR GLYCOSYL-PHOSPHATIDYL IN          
9472:  a0ma-A  2.4  7.6   93  1124    8   MOLECULE: RAS PROTEIN ACTIVATOR-LIKE 3;                              
9473:  as2t-A  2.4  3.7   62   104    5   MOLECULE: LARVAL CUTICLE PROTEIN 65AB2;                              
9474:  j3wj-A  2.4  3.6   77   500    8   MOLECULE: ANTHRAX TOXIN RECEPTOR;                                    
9475:  ukz2-A  2.4  3.0   77   335    5   MOLECULE: SI:CH211-11C3.11;                                          
9476:  ze7m-A  2.4  4.0   96   588   14   MOLECULE: L-ASCORBATE OXIDASE;                                       
9477:  r1dl-A  2.4  2.7   69   253   10   MOLECULE: TRANSCRIPTION FACTOR ORG2;                                 
9478:  wr9g-A  2.4 10.0  122   464    2   MOLECULE: UNCHARACTERIZED PROTEIN;                                   
9479:  chl0-A  2.4  3.8   87   729    8   MOLECULE: PHOSPHOINOSITIDE PHOSPHOLIPASE C;                          
9480:  bko0-A  2.4  3.5   72   107   10   MOLECULE: IP05761P;                                                  
9481:  wy7r-A  2.4  3.3   82  1969    4   MOLECULE: ANKYRIN 1, ERYTHROCYTIC A;                                 
9482:  hdh1-A  2.4  3.3   92   220    8   MOLECULE: UBIQUITIN-LIKE-CONJUGATING ENZYME ATG10;                   
9483:  klu7-A  2.4  3.8   82  1400    6   MOLECULE: STRIATED MUSCLE PREFERENTIALLY EXPRESSED PROTEIN           
9484:  op0a-A  2.4  3.0   72    99    8   MOLECULE: UNCHARACTERIZED PROTEIN;                                   
9485:  ysh4-A  2.4  3.1   76  1400    5   MOLECULE: KALIRIN;                                                   
9486:  v3hr-A  2.4  3.1   87   172    7   MOLECULE: FT5B;                                                      
9487:  axi6-A  2.4  3.7   90   160    4   MOLECULE: MD-2-RELATED LIPID-RECOGNITION PROTEIN ROSY1;              
9488:  z4hc-A  2.4  7.0   79   305   10   MOLECULE: OS01G0819200 PROTEIN;                                      
9489:  dh1a-A  2.4  3.2   78   549    4   MOLECULE: UNCHARACTERIZED PROTEIN;                                   
9490:  o7jg-A  2.4  3.3   75   858    7   MOLECULE: NEUREGULIN 1;                                              
9491:  ux5o-A  2.4  6.5   69   126    7   MOLECULE: CUTICULAR PROTEIN 49AF, ISOFORM A;                         
9492:  cyp6-A  2.4  3.1   78   437    6   MOLECULE: DOLICHYL-DIPHOSPHOOLIGOSACCHARIDE--PROTEIN                 
9493:  lrw0-A  2.4  4.8   99   938    5   MOLECULE: MORN_REPEAT_-_PUTATIVE;                                    
9494:  fjt7-A  2.4  3.4  102   749    5   MOLECULE: SIGNAL TRANSDUCER AND ACTIVATOR OF TRANSCRIPTION           
9495:  p6jv-A  2.4  3.0   73  1400   10   MOLECULE: TITIN;                                                     
9496:  j1kz-A  2.4  3.2   89   783   11   MOLECULE: PROPROTEIN CONVERTASE SUBTILISIN/KEXIN TYPE 7;             
9497:  e8sp-A  2.4  4.7   87   653    3   MOLECULE: NUCLEAR PORE COMPLEX PROTEIN NUP96;                        
9498:  lvh0-A  2.4  3.7   87   894    8   MOLECULE: BETA-GALACTOSIDASE;                                        
9499:  h6rk-A  2.4  4.0   95   151    8   MOLECULE: OS03G0674951 PROTEIN;                                      
9500:  wtw6-A  2.4  6.0  100   180   10   MOLECULE: ADIPOCYTE-RELATED X-CHROMOSOME EXPRESSED SEQUENCE          
9501:  lck6-A  2.4  3.8   79   351   11   MOLECULE: OS06G0181800 PROTEIN;                                      
9502:  c1ji-A  2.4  3.4   90  2312    6   MOLECULE: RECEPTOR-TYPE TYROSINE-PROTEIN PHOSPHATASE ZETA;           
9503:  put6-A  2.4  4.1   89   207    2   MOLECULE: OS08G0140600 PROTEIN;                                      
9504:  ix8f-A  2.4  3.9   90   217   12   MOLECULE: PROTEIN AF-9 HOMOLOG;                                      
9505:  zgg7-A  2.4  3.0   79   575    3   MOLECULE: INTERMEDIATE FILAMENT PROTEIN IFA-4;                       
9506:  iwl5-A  2.4  3.0   94   418   13   MOLECULE: ARRESTIN DOMAIN-CONTAINING PROTEIN 4;                      
9507:  s7xx-A  2.4  3.8   84   613    6   MOLECULE: MONOOXYGENASE, DBH-LIKE 1;                                 
9508:  pwy7-A  2.4  3.8   96   822    6   MOLECULE: MULTIPLE C2 AND TRANSMEMBRANE REGION PROTEIN FAMI          
9509:  j7zg-A  2.4  2.6   62   636    3   MOLECULE: PHI ETA ORF 56-LIKE PROTEIN;                               
9510:  lrq6-A  2.4  4.3  112   931    6   MOLECULE: NUCLEAR FACTOR OF ACTIVATED T-CELLS, CYTOPLASMIC,          
9511:  wt3w-A  2.4  2.9   70  1400    7   MOLECULE: TITIN;                                                     
9512:  dtg8-A  2.4  3.3   77   140    6   MOLECULE: IG-LIKE DOMAIN-CONTAINING PROTEIN;                         
9513:  zd5r-A  2.4  4.5   96   696    7   MOLECULE: PROTEIN AF-9 HOMOLOG;                                      
9514:  b3dy-A  2.4  3.1   87   317    9   MOLECULE: UNCHARACTERIZED PROTEIN;                                   
9515:  d8hb-A  2.4  3.4   80   386    4   MOLECULE: RING-TYPE E3 UBIQUITIN TRANSFERASE;                        
9516:  jxd2-A  2.4  4.6   77   588    9   MOLECULE: MALTASE A8;                                                
9517:  yh9a-A  2.4  5.3   69   623    9   MOLECULE: OS01G0207200 PROTEIN;                                      
9518:  yle4-A  2.4  3.6   88   164    9   MOLECULE: MD-2-RELATED LIPID RECOGNITION DOMAIN-CONTAINING           
9519:  kc5v-A  2.4  3.4   76   667    5   MOLECULE: MEDIATOR OF RNA POLYMERASE II TRANSCRIPTION SUBUN          
9520:  j2xm-A  2.4  5.7  106   672    3   MOLECULE: GLYCEROPHOSPHOCHOLINE PHOSPHODIESTERASE GPCPD1;            
9521:  hb9f-A  2.4  3.6   96   210    7   MOLECULE: OS04G0308500 PROTEIN;                                      
9522:  vwo4-A  2.4  4.2   96   473    4   MOLECULE: GAMMA-AMINOBUTYRIC ACID RECEPTOR SUBUNIT BETA-3;           
9523:  pe3x-A  2.4  2.7   69   120    7   MOLECULE: T-CELL RECEPTOR BETA CHAIN V REGION PHDS203;               
9524:  jm8c-A  2.4  3.2   87   433   11   MOLECULE: INWARD RECTIFIER POTASSIUM CHANNEL 18;                     
9525:  p5vl-A  2.4  3.3   79   371    8   MOLECULE: CONSERVED ALA-, PRO-RICH PROTEIN;                          
9526:  xp5t-A  2.4  3.3  100   780   14   MOLECULE: PUTATIVE SUBTILASE FAMILY PROTEIN;                         
9527:  j0st-A  2.4  4.0   92   703    8   MOLECULE: CALPAIN-8;                                                 
9528:  x1ar-A  2.4  3.8  101   575    5   MOLECULE: UNCHARACTERIZED PROTEIN;                                   
9529:  pe6j-A  2.4  2.9   78  1400   12   MOLECULE: PROTOCADHERIN FAT 4;                                       
9530:  jba2-A  2.4  3.9   91   651    5   MOLECULE: FIBRONECTIN TYPE-III DOMAIN-CONTAINING PROTEIN;            
9531:  mzi3-A  2.4  3.4   78   199   12   MOLECULE: MYELIN PROTEIN ZERO-LIKE 2B;                               
9532:  tq7i-A  2.4  3.6   86   989    8   MOLECULE: NBR1 AUTOPHAGY CARGO RECEPTOR A;                           
9533:  eol7-A  2.4  5.3  105   310    6   MOLECULE: HYPOTHETICAL_PROTEIN_-_CONSERVED;                          
9534:  x9jv-A  2.4  3.4   90   286    7   MOLECULE: F-ACTIN-CAPPING PROTEIN SUBUNIT ALPHA-1;                   
9535:  fk3y-A  2.4  3.8   96   360    8   MOLECULE: AT3G16510;                                                 
9536:  tfq5-A  2.4  4.5   94   701    5   MOLECULE: MEPRIN A SUBUNIT BETA;                                     
9537:  q1bd-A  2.4  9.6  101  1400    9   MOLECULE: APOLIPOPROTEIN B-100;                                      
9538:  bmh3-A  2.4  3.4   65   134    8   MOLECULE: CUTICULAR PROTEIN 49AE;                                    
9539:  eh6c-A  2.4  3.1   97   408   11   MOLECULE: ARRB2B PROTEIN;                                            
9540:  oz6u-A  2.4  5.2   78   566    9   MOLECULE: LAMIN-1;                                                   
9541:  jd4i-A  2.4  3.1   78   270    8   MOLECULE: UNCHARACTERIZED PROTEIN;                                   
9542:  wv6r-A  2.4  3.2   81  1110    6   MOLECULE: BROTHER OF CDO;                                            
9543:  ul0y-A  2.4  3.7  103   537    5   MOLECULE: UNCHARACTERIZED PROTEIN;                                   
9544:  err3-A  2.4  3.1   87   453    6   MOLECULE: ACYL-COENZYME A THIOESTERASE 2, MITOCHONDRIAL;             
9545:  hrq9-A  2.4  4.1   92   428    9   MOLECULE: LIGAND-GATED ION CHANNEL;                                  
9546:  hkw1-A  2.4  4.2  102   569    6   MOLECULE: LACCASE-13;                                                
9547:  qb6s-A  2.4  3.9   91   397    4   MOLECULE: OS10G0434999 PROTEIN;                                      
9548:  z4uu-A  2.4  3.4   89   306    8   MOLECULE: AXIN INTERACTOR, DORSALIZATION-ASSOCIATED PROTEIN          
9549:  wv1g-A  2.4  3.4   80   621    5   MOLECULE: MYOSIN-BINDING PROTEIN C, SLOW-TYPE;                       
9550:  mfa5-A  2.4  3.7   87  1005   11   MOLECULE: C2 CALCIUM/LIPID-BINDING PLANT PHOSPHORIBOSYLTRAN          
9551:  bn8g-A  2.4  3.0   73  2588   10   MOLECULE: UNCHARACTERIZED PROTEIN;                                   
9552:  ffk7-A  2.4  3.1   80   215   14   MOLECULE: MYELIN PROTEIN ZERO-LIKE PROTEIN 2;                        
9553:  r2kz-A  2.4  4.4   86  1400    6   MOLECULE: STRIATED MUSCLE PREFERENTIALLY EXPRESSED PROTEIN           
9554:  vnw4-A  2.4  6.8   91  1152    8   MOLECULE: UNCHARACTERIZED PROTEIN;                                   
9555:  imf6-A  2.4  3.8   76  1400    8   MOLECULE: OBSCURIN;                                                  
9556:  x9lk-A  2.4  3.6   75  1400    7   MOLECULE: TITIN;                                                     
9557:  bio5-A  2.4  4.0   89   747    6   MOLECULE: PUTATIVE CALPAIN;                                          
9558:  ka2y-A  2.4  2.9   76   906    7   MOLECULE: CADHERIN-2;                                                
9559:  f9qb-A  2.4  4.6   96   393    8   MOLECULE: CYTOCHROME B561 AND DOMON DOMAIN-CONTAINING PROTE          
9560:  i3lm-A  2.4  3.2   81   281    4   MOLECULE: INSULIN-LIKE GROWTH FACTOR-BINDING PROTEIN 7;              
9561:  pdk6-A  2.4  3.8   87   147    9   MOLECULE: S-PROTEIN HOMOLOG 10;                                      
9562:  yjc2-A  2.4  4.0   79   856   10   MOLECULE: MYOSIN, LIGHT CHAIN KINASE 5;                              
9563:  sz9r-A  2.4  3.4   96   374   10   MOLECULE: ACTIN-RELATED PROTEIN 2/3 COMPLEX SUBUNIT 2B;              
9564:  d6lo-A  2.4  8.2   91   577    4   MOLECULE: TRANSLOCATION AND ASSEMBLY MODULE SUBUNIT TAMA;            
9565:  w7ns-A  2.4  3.2   84   146    4   MOLECULE: CBM49 DOMAIN-CONTAINING PROTEIN;                           
9566:  kel1-A  2.4  7.1   90   143    8   MOLECULE: TRANSTHYRETIN-RELATED FAMILY DOMAIN;                       
9567:  lnt6-A  2.4  4.9  105  1261   11   MOLECULE: MEDIATOR OF RNA POLYMERASE II TRANSCRIPTION SUBUN          
9568:  yq3m-A  2.4  4.3   86   648    9   MOLECULE: UNCHARACTERIZED PROTEIN;                                   
9569:  pc7f-A  2.4  3.3   79   244    6   MOLECULE: TRANSCRIPTION INITIATION FACTOR TFIID SUBUNIT 14;          
9570:  v7ef-A  2.4  3.2   76   258    7   MOLECULE: EXPANSIN;                                                  
9571:  eid5-A  2.4  4.1  110   265    7   MOLECULE: OS09G0435400 PROTEIN;                                      
9572:  ank5-A  2.4  2.9   72   944   11   MOLECULE: TYROSINE-PROTEIN KINASE TRANSMEMBRANE RECEPTOR RO          
9573:  ft2t-A  2.4  3.1   75   591    9   MOLECULE: PHOSPHODIESTERASE 12;                                      
9574:  f6ib-A  2.4  4.7   89   718    8   MOLECULE: CALPAIN CATALYTIC DOMAIN-CONTAINING PROTEIN;               
9575:  upm0-A  2.4  4.1   92   546    7   MOLECULE: BAG-ASSOCIATED GRAM PROTEIN 1;                             
9576:  s2wx-A  2.4  4.0  100   256   10   MOLECULE: SI:RP71-1K13.6;                                            
9577:  c0pb-A  2.4  3.6   61   105    7   MOLECULE: LARVAL CUTICLE PROTEIN 65AG1;                              
9578:  t0rp-A  2.4  3.5   91   380   10   MOLECULE: PUTATIVE T-BOX PROTEIN 40;                                 
9579:  yot4-A  2.4  3.6   89   457    1   MOLECULE: LIGAND-GATED ION CHANNEL;                                  
9580:  j1wa-A  2.4  3.6   87   776    6   MOLECULE: PHOSPHORIBOSYLANTHRANILATE TRANSFERASE;                    
9581:  p7xu-A  2.4  3.6   87   550   13   MOLECULE: COPINE-F;                                                  
9582:  x3pn-A  2.4  4.9   92  1111   10   MOLECULE: AP-5 COMPLEX SUBUNIT BETA-1;                               
9583:  pex0-A  2.4  4.1  104   185    8   MOLECULE: LEA_2 DOMAIN-CONTAINING PROTEIN;                           
9584:  x5cw-A  2.4  3.4   80   789   15   MOLECULE: KIN OF IRRE-LIKE PROTEIN 1;                                
9585:  mu0l-A  2.4  3.6   86   754    7   MOLECULE: UNCHARACTERIZED PROTEIN;                                   
9586:  dw8i-A  2.4  3.3   75   258    9   MOLECULE: EXPANSIN;                                                  
9587:  er9g-A  2.4 15.7  109   905    6   MOLECULE: ALPHA-XYLOSIDASE 1;                                        
9588:  qqd3-A  2.4  4.2  106   297    7   MOLECULE: LATE EMBRYOGENESIS ABUNDANT (LEA) HYDROXYPROLINE-          
9589:  dg2f-A  2.4  3.5   85   958    7   MOLECULE: LOCOMOTION-RELATED PROTEIN HIKARU GENKI;                   
9590:  aff3-A  2.4  2.8   75   302    5   MOLECULE: JUNCTIONAL ADHESION MOLECULE 3B;                           
9591:  yn5l-A  2.4  3.8   94   537    6   MOLECULE: PANCREATIC SECRETORY GRANULE MEMBRANE MAJOR GLYCO          
9592:  pnd5-A  2.4  3.0   81   234    9   MOLECULE: OS04G0127600 PROTEIN;                                      
9593:  iit1-A  2.4  4.8   93   296   13   MOLECULE: T23K8.6;                                                   
9594:  ztf4-A  2.4  6.4   85   636    7   MOLECULE: UNCHARACTERIZED PROTEIN;                                   
9595:  rc7h-A  2.4  4.1   89   206    4   MOLECULE: TRANSMEMBRANE EMP24 DOMAIN-CONTAINING PROTEIN, PU          
9596:  qj3h-A  2.4  3.8   85   506    5   MOLECULE: UNCHARACTERIZED PROTEIN;                                   
9597:  gwz5-A  2.4  4.2   93   460    8   MOLECULE: F2J10.8 PROTEIN;                                           
9598:  ds0o-A  2.4  4.3   91   332    5   MOLECULE: NOVEL IMMUNE-TYPE RECEPTOR 1B;                             
9599:  y4tr-A  2.4  5.3   99   858    5   MOLECULE: CALPAIN-LIKE CYSTEINE PEPTIDASE, PUTATIVE;                 
9600:  g0ld-A  2.4  6.5   87   275   10   MOLECULE: MATH (MEPRIN-ASSOCIATED TRAF HOMOLOGY) DOMAIN CON          
9601:  n0jk-A  2.4  3.9   85   821    2   MOLECULE: PUTATIVE OUTER MEMBRANE USHER PROTEIN YQIG;                
9602:  u0fe-A  2.4  4.3   98  1290    9   MOLECULE: PATATIN FAMILY PROTEIN;                                    
9603:  ou1f-A  2.4  2.6   72   235   13   MOLECULE: T-CELL SURFACE GLYCOPROTEIN CD8 ALPHA CHAIN;               
9604:  axb1-A  2.4  5.1  102   464    4   MOLECULE: GAMMA-AMINOBUTYRIC ACID RECEPTOR SUBUNIT RHO-3;            
9605:  m7nv-A  2.4  4.3   82   961   17   MOLECULE: UNCHARACTERIZED PROTEIN;                                   
9606:  wc7z-A  2.4  4.1  101   407    9   MOLECULE: ARRESTIN DOMAIN-CONTAINING PROTEIN 2;                      
9607:  qcp0-A  2.4  3.7   95   356   14   MOLECULE: UNCHARACTERIZED FIMBRIAL-LIKE PROTEIN ELFG;                
9608:  d0nw-A  2.4  4.0   95  1265    5   MOLECULE: 1-PHOSPHATIDYLINOSITOL 4,5-BISPHOSPHATE PHOSPHODI          
9609:  fi6s-A  2.4  5.1   94   212   11   MOLECULE: OS10G0343700 PROTEIN;                                      
9610:  wd6v-A  2.4  2.5   58   818    9   MOLECULE: PROTEIN TOC75-3, CHLOROPLASTIC;                            
9611:  y1ff-A  2.4  3.3   86  1400    8   MOLECULE: PROTOCADHERIN FAT 1;                                       
9612:  d5pk-A  2.4  5.6   89  1141    6   MOLECULE: UBIQUITINYL HYDROLASE 1;                                   
9613:  be3w-A  2.4  9.7   77   542    9   MOLECULE: PROTEIN KINASE DOMAIN-CONTAINING PROTEIN;                  
9614:  dk0h-A  2.4  4.1   91   782   10   MOLECULE: OS02G0779200 PROTEIN;                                      
9615:  rjp8-A  2.4  3.1   70  1038   11   MOLECULE: IMMUNOGLOBULIN E-SET DOMAIN-CONTAINING PROTEIN;            
9616:  bjp9-A  2.4  3.3   83   801   10   MOLECULE: CADHERIN-20;                                               
9617:  wot2-A  2.4  3.5   82   733    0   MOLECULE: BHLH DOMAIN-CONTAINING PROTEIN;                            
9618:  na6v-A  2.4  4.4   93  1101   10   MOLECULE: AP-5 COMPLEX SUBUNIT BETA-1;                               
9619:  mbj8-A  2.4  3.4   98   510    7   MOLECULE: UNCHARACTERIZED PROTEIN;                                   
9620:  t3vy-A  2.4  4.4   99   382    7   MOLECULE: ZP DOMAIN-CONTAINING PROTEIN;                              
9621:  hbn1-A  2.4  2.9   82   952   13   MOLECULE: UNCHARACTERIZED PROTEIN;                                   
9622:  uoe0-A  2.4  3.4  101   770    7   MOLECULE: SIGNAL TRANSDUCER AND ACTIVATOR OF TRANSCRIPTION           
9623:  fkj9-A  2.4  3.4   72   237    7   MOLECULE: IG HEAVY CHAIN MEM5;                                       
9624:  w6pt-A  2.4  3.5   88   490    5   MOLECULE: RECOMBINATION SIGNAL-BINDING PROTEIN FOR IMMUNOGL          
9625:  tx6w-A  2.4  3.8   90   173    3   MOLECULE: BFTA;                                                      
9626:  t1rk-A  2.4  4.2   88   749    6   MOLECULE: CALPAIN-LIKE CYSTEINE PEPTIDASE, PUTATIVE;                 
9627:  r3ls-A  2.4  3.7   98   690    6   MOLECULE: CALPAIN-9;                                                 
9628:  zni8-A  2.4  3.4   89   427   10   MOLECULE: INWARD RECTIFIER POTASSIUM CHANNEL 2;                      
9629:  m2fh-A  2.4  7.5   82   186    9   MOLECULE: IP06917P;                                                  
9630:  ltq8-A  2.4  5.6   84  2598    7   MOLECULE: PIEZO_RRAS_BDG DOMAIN-CONTAINING PROTEIN;                  
9631:  h3lp-A  2.4  3.2   78   906    6   MOLECULE: CADHERIN-2;                                                
9632:  i6kj-A  2.4  4.4   79   720    1   MOLECULE: CACTIN;                                                    
9633:  gs4e-A  2.4  2.9   85   419    6   MOLECULE: G PROTEIN-ACTIVATED INWARD RECTIFIER POTASSIUM CH          
9634:  ut6p-A  2.4  2.9   78   914    9   MOLECULE: AMPK1_CBM DOMAIN-CONTAINING PROTEIN;                       
9635:  t4wv-A  2.4  3.8   76   617    8   MOLECULE: BPI FOLD-CONTAINING FAMILY B MEMBER 4;                     
9636:  bx6q-A  2.4  5.2   86  1518    6   MOLECULE: CHLOROPLAST PROTEIN HCF243;                                
9637:  syd0-A  2.4  5.2   99   743    8   MOLECULE: CALPAIN-LIKE_CYSTEINE_PEPTIDASE_-_PUTATIVE;                
9638:  g6an-A  2.4  3.4  109   793    6   MOLECULE: SUBTILISIN-LIKE PROTEASE SBT1.2;                           
9639:  rt4d-A  2.4  4.0   91   575    7   MOLECULE: UNCHARACTERIZED PROTEIN;                                   
9640:  geu8-A  2.4  6.1   84   212    8   MOLECULE: OS09G0453200 PROTEIN;                                      
9641:  hju7-A  2.4  3.1   80   363    9   MOLECULE: HYALURONAN AND PROTEOGLYCAN LINK PROTEIN 3;                
9642:  d0li-A  2.4  4.8  113   669    4   MOLECULE: UNCHARACTERIZED PROTEIN;                                   
9643:  dcg2-A  2.4 14.1   89   910    8   MOLECULE: A DISINTEGRIN-LIKE AND METALLOPROTEASE (REPROLYSI          
9644:  jg5u-A  2.4  4.9   90   357    8   MOLECULE: UNCHARACTERIZED PROTEIN;                                   
9645:  ec8h-A  2.4  3.5  100   582    5   MOLECULE: LACCASE;                                                   
9646:  fqc7-A  2.4  4.1   87   462   10   MOLECULE: TNF RECEPTOR ASSOCIATED FACTOR (TRAF) HOMOLOG;             
9647:  byn4-A  2.4  2.7   71   278    4   MOLECULE: UNCHARACTERIZED PROTEIN;                                   
9648:  v9ht-A  2.4  3.1   78   422   13   MOLECULE: SI:CH211-11C3.9;                                           
9649:  h9yq-A  2.4  3.3   74   507   15   MOLECULE: KUNITZ-TYPE PROTEASE INHIBITOR 1;                          
9650:  dgr9-A  2.4  4.8   97   645    6   MOLECULE: RAB11 FAMILY-INTERACTING PROTEIN 1;                        
9651:  xic8-A  2.4  3.4   82   887   10   MOLECULE: TIGER PROTEIN O1;                                          
9652:  j8ml-A  2.4  2.7   74  1052   14   MOLECULE: FIBROBLAST GROWTH FACTOR RECEPTOR HOMOLOG 2;               
9653:  n6kw-A  2.4  5.0  112   511    3   MOLECULE: COATOMER SUBUNIT DELTA;                                    
9654:  fhs4-A  2.4  4.2   76  1072    7   MOLECULE: UNCHARACTERIZED PROTEIN;                                   
9655:  kdb8-A  2.4  2.4   69   842    9   MOLECULE: FOLLISTATIN-RELATED PROTEIN 4;                             
9656:  muf2-A  2.4  2.6   70   433    4   MOLECULE: OFF-TRACK2;                                                
9657:  m7qh-A  2.4  6.1   81   929   11   MOLECULE: BAND 4.1-LIKE PROTEIN 3;                                   
9658:  w8uc-A  2.4  5.0   95  1044    7   MOLECULE: CHLORIDE CHANNEL ACCESSORY 3B;                             
9659:  sz2f-A  2.4  3.8   98   304    9   MOLECULE: SODIUM/POTASSIUM-TRANSPORTING ATPASE SUBUNIT BETA          
9660:  r3fp-A  2.4  3.1   77   432    1   MOLECULE: INTERLEUKIN-11 RECEPTOR SUBUNIT ALPHA-2;                   
9661:  z4yc-A  2.4  4.1   90   351    7   MOLECULE: F9D12.8 PROTEIN;                                           
9662:  bq1k-A  2.4  5.6   89  1286    7   MOLECULE: ANKYRIN-REPEAT AND FIBRONECTIN TYPE III DOMAIN-CO          
9663:  z1wa-A  2.4  5.4   92   415    7   MOLECULE: BTB/POZ AND MATH DOMAIN-CONTAINING PROTEIN 6;              
9664:  p3jf-A  2.4  5.2   95   982   12   MOLECULE: SI:CH211-163L21.8;                                         
9665:  az4m-A  2.4  2.6   68  1400    7   MOLECULE: HEMICENTIN-2;                                              
9666:  ez6e-A  2.4  6.3   91   777    8   MOLECULE: CALPAIN-LIKE_CYSTEINE_PEPTIDASE_-_PUTATIVE;                
9667:  su8l-A  2.4  3.0   73   868    4   MOLECULE: PRO-NEUREGULIN-2, MEMBRANE-BOUND ISOFORM;                  
9668:  oac2-A  2.4  3.7   97   830    9   MOLECULE: NA/CA EXCHANGERS;                                          
9669:  j1ah-A  2.4  2.9   72   283    6   MOLECULE: UNCHARACTERIZED PROTEIN;                                   
9670:  u9vd-A  2.4  8.4   79   772    5   MOLECULE: ACYLAMINO-ACID-RELEASING ENZYME 2;                         
9671:  oj9f-A  2.4  2.6   67  1400    4   MOLECULE: HEMICENTIN-1;                                              
9672:  v9he-A  2.4  3.5   89   645   10   MOLECULE: IRON-REGULATED SURFACE DETERMINANT PROTEIN B;              
9673:  vih2-A  2.4  3.3   80  1272   11   MOLECULE: RECEPTOR PROTEIN-TYROSINE KINASE;                          
9674:  rux6-A  2.4  3.9   66   815    6   MOLECULE: UNCHARACTERIZED PROTEIN;                                   
9675:  j3mh-A  2.4  5.6  107   300    8   MOLECULE: AMINE OXIDASE;                                             
9676:  du2c-A  2.4  2.6   67  1400    9   MOLECULE: OBSCURIN;                                                  
9677:  rd7x-A  2.4  2.9   75  2488   12   MOLECULE: GUANINE NUCLEOTIDE EXCHANGE FACTOR UNC-73A;                
9678:  jsh6-A  2.4  3.7   84   414   12   MOLECULE: EPSILON-SARCOGLYCAN;                                       
9679:  jds5-A  2.4  3.1   76   250    7   MOLECULE: RING-TYPE E3 UBIQUITIN TRANSFERASE;                        
9680:  v6bn-A  2.4  4.1   82   830   10   MOLECULE: LEUCINE-RICH TENDON-SPECIFIC PROTEIN, ISOFORM C;           
9681:  pb6c-A  2.4  3.2   88   950    8   MOLECULE: PROTOCADHERIN ALPHA-9;                                     
9682:  tw6s-A  2.4  3.4   83   566    8   MOLECULE: TRANSCRIPTION FACTOR P14E8.02;                             
9683:  fux8-A  2.4  4.6   90   432    8   MOLECULE: UNCHARACTERIZED PROTEIN;                                   
9684:  ja7j-A  2.4  5.4   94   379    5   MOLECULE: SPECKLE-TYPE POZ PROTEIN;                                  
9685:  j6hs-A  2.4  4.6   95   235    3   MOLECULE: DOMAIN_OF_UNCHARACTERIZED_FUNCTION_(DUF1935)_-_PU          
9686:  gf0c-A  2.4  3.1   78  1400    5   MOLECULE: HEMICENTIN-2;                                              
9687:  d8xd-A  2.4  4.6   91   928    3   MOLECULE: 1,4-ALPHA-D-GLUCAN GLUCANOHYDROLASE;                       
9688:  as9d-A  2.4  2.4   63   162    8   MOLECULE: OS05G0588600 PROTEIN;                                      
9689:  yix7-A  2.4  5.5   91  1820   10   MOLECULE: UNCHARACTERIZED PROTEIN;                                   
9690:  g4ze-A  2.4  3.2   82   822    9   MOLECULE: UNCHARACTERIZED PROTEIN;                                   
9691:  v1xn-A  2.4  2.9   80   433    5   MOLECULE: DEACETYLASE SIRTUIN-TYPE DOMAIN-CONTAINING PROTEI          
9692:  tem7-A  2.4  4.5   98   755    4   MOLECULE: PROTEIN PHOSPHATASE 1E;                                    
9693:  cj4m-A  2.4  4.1   88   346   11   MOLECULE: OS04G0382100 PROTEIN;                                      
9694:  mpx3-A  2.4  2.9   73  1400   10   MOLECULE: MATRIX-REMODELING-ASSOCIATED PROTEIN 5;                    
9695:  wlv5-A  2.4  3.5   89   805    9   MOLECULE: CALPAIN CATALYTIC DOMAIN-CONTAINING PROTEIN;               
9696:  gf0m-A  2.4  3.5   96   886    6   MOLECULE: INDUCIBLE NITRATE REDUCTASE [NADH] 1;                      
9697:  imb2-A  2.4  4.9   98   364    1   MOLECULE: BTB/POZ AND MATH DOMAIN-CONTAINING PROTEIN 2;              
9698:  pky0-A  2.4  9.0   73   524    7   MOLECULE: PROBABLE SERINE/THREONINE-PROTEIN KINASE WNK10;            
9699:  my1l-A  2.4  3.1   76   160    9   MOLECULE: UNCHARACTERIZED PROTEIN YQEJ;                              
9700:  z9ml-A  2.4  3.2   85   438    9   MOLECULE: RUNT-RELATED TRANSCRIPTION FACTOR;                         
9701:  y9tk-A  2.4  3.2   91   460    4   MOLECULE: RING FINGER PROTEIN DG17;                                  
9702:  m4cg-A  2.4  3.6   94   222    7   MOLECULE: OS01G0712500 PROTEIN;                                      
9703:  a0zp-A  2.4  3.3   71   601    8   MOLECULE: MALTASE A6, ISOFORM C;                                     
9704:  poj7-A  2.4  4.1   83   376    7   MOLECULE: PHYTANOYL-COA HYDROXYLASE-INTERACTING PROTEIN-LIK          
9705:  s5vt-A  2.4  2.9   80   783    5   MOLECULE: CADHERIN-RELATED FAMILY MEMBER 4;                          
9706:  b8bz-A  2.4  4.8  107   692    6   MOLECULE: C2-C2_1 DOMAIN-CONTAINING PROTEIN;                         
9707:  svp5-A  2.4  3.1   78   311   13   MOLECULE: OS05G0548700 PROTEIN;                                      
9708:  yb9v-A  2.4  4.4  101   689    6   MOLECULE: NON-REDUCING END ALPHA-L-ARABINOFURANOSIDASE;              
9709:  zl9b-A  2.4  3.4  106   725    5   MOLECULE: AMINOPEPTIDASE RNPEPL1;                                    
9710:  ziu8-A  2.4  2.8   65   128    6   MOLECULE: GEO02631P1;                                                
9711:  w2cx-A  2.4  3.3   87  1134    9   MOLECULE: PROTOCADHERIN 18;                                          
9712:  d1hl-A  2.4  2.7   75   336    4   MOLECULE: IGLON FAMILY MEMBER 5;                                     
9713:  sjl0-A  2.4  5.2   76  1400    7   MOLECULE: TITIN;                                                     
9714:  qwd0-A  2.4  4.8   91   378    7   MOLECULE: UNCHARACTERIZED PROTEIN;                                   
9715:  ugc6-A  2.4  2.9   81  1400    4   MOLECULE: HYDROCEPHALUS-INDUCING PROTEIN HOMOLOG;                    
9716:  y6nc-A  2.4  3.1   76   706    8   MOLECULE: PROTEIN KINASE C THETA TYPE;                               
9717:  v2mk-A  2.4  3.1   92  1144    3   MOLECULE: ALPHA-MANNOSIDASE 2;                                       
9718:  z4vj-A  2.4  3.0   67  1400    9   MOLECULE: HEMICENTIN-2;                                              
9719:  ntq5-A  2.4  3.6   74   586    7   MOLECULE: UNCHARACTERIZED PROTEIN;                                   
9720:  m5rq-A  2.4  3.3   84   400   11   MOLECULE: HYALURONAN AND PROTEOGLYCAN LINK PROTEIN 4;                
9721:  xet5-A  2.4  4.1   93   961    8   MOLECULE: HECT-TYPE E3 UBIQUITIN TRANSFERASE;                        
9722:  i8ld-A  2.4  2.9   77   292    9   MOLECULE: OS10G0560450 PROTEIN;                                      
9723:  psl7-A  2.4  4.4  101   180    4   MOLECULE: SUPEROXIDE DISMUTASE [CU-ZN];                              
9724:  qlf9-A  2.4  5.8   72   451    6   MOLECULE: HYPOTHETICAL_PROTEIN_-_CONSERVED;                          
9725:  dq3z-A  2.4 11.6  110   608    5   MOLECULE: PEPTIDE-N4-(N-ACETYL-BETA-GLUCOSAMINYL)ASPARAGINE          
9726:  f7ga-A  2.4  3.8  102   680    8   MOLECULE: TUMOR PROTEIN 63;                                          
9727:  d1jv-A  2.4  3.7   87   696    9   MOLECULE: C2 DOMAIN-CONTAINING PROTEIN 2;                            
9728:  gzq2-A  2.4  6.5   87   141    3   MOLECULE: TRANSTHYRETIN-RELATED FAMILY DOMAIN;                       
9729:  me0f-A  2.4  4.1   60   151    8   MOLECULE: PROTEIN ECM12;                                             
9730:  ls2f-A  2.4  2.7   73   407    4   MOLECULE: SI:DKEY-250K15.7;                                          
9731:  j1wy-A  2.4  5.5   96   490   11   MOLECULE: BPI FOLD-CONTAINING FAMILY B, MEMBER 5;                    
9732:  uic5-A  2.4  5.7   87   691    6   MOLECULE: PROBABLE BETA-GLUCOSIDASE BGLS (GENTIOBIASE) (CEL          
9733:  yr2d-A  2.4  3.2   80   303    5   MOLECULE: KAZAL-TYPE SERINE PEPTIDASE INHIBITOR DOMAIN 2;            
9734:  zgt7-A  2.4  3.5   85   331   11   MOLECULE: EXPRESSED PROTEIN;                                         
9735:  kjv1-A  2.4  4.6   84   138   10   MOLECULE: TRANSTHYRETIN-RELATED FAMILY DOMAIN;                       
9736:  oj4e-A  2.4  3.5   80   251    5   MOLECULE: SI:DKEY-102C8.3;                                           
9737:  ffq3-A  2.4  4.1  100   852    7   MOLECULE: UNCHARACTERIZED PROTEIN;                                   
9738:  ek0g-A  2.4  3.7   85   273    6   MOLECULE: MATH DOMAIN-CONTAINING PROTEIN;                            
9739:  ytg2-A  2.4  6.5   87   671    3   MOLECULE: CHOREIN_N DOMAIN-CONTAINING PROTEIN;                       
9740:  fym2-A  2.4  3.2   81   281    4   MOLECULE: INSULIN-LIKE GROWTH FACTOR BINDING PROTEIN 7, ISO          
9741:  ba0s-A  2.4  4.1   91   412   12   MOLECULE: 5-HYDROXYTRYPTAMINE (SEROTONIN) RECEPTOR 3B;               
9742:  mv0v-A  2.4  2.8   84   298    6   MOLECULE: VESICLE-ASSOCIATED PROTEIN 1-1;                            
9743:  yg3x-A  2.4  4.6  104  1427    6   MOLECULE: PH DOMAIN AND LEUCINE-RICH REPEAT PROTEIN PHOSPHA          
9744:  s1ek-A  2.4  5.8   82  1222    7   MOLECULE: NODAL MODULATOR 3;                                         
9745:  fz0g-A  2.4  3.6   98   225   11   MOLECULE: UBIQUITIN-LIKE-CONJUGATING ENZYME ATG10;                   
9746:  s3lh-A  2.4  4.2   92   891    8   MOLECULE: UNCHARACTERIZED PROTEIN, ISOFORM E;                        
9747:  n1wc-A  2.4  9.1  109   419    5   MOLECULE: RNA-BINDING PROTEIN, PUTATIVE;                             
9748:  ovg8-A  2.4  3.3   93   401    3   MOLECULE: OS08G0406600 PROTEIN;                                      
9749:  q0ul-A  2.4  4.5   86   437   12   MOLECULE: EPSILON-SARCOGLYCAN;                                       
9750:  a4lk-A  2.4  3.1   85   470    9   MOLECULE: TNF RECEPTOR-ASSOCIATED FACTOR;                            
9751:  q5ji-A  2.4  4.4   78   427    9   MOLECULE: UNCHARACTERIZED PROTEIN;                                   
9752:  aqo9-A  2.4  4.6   91   347    8   MOLECULE: OS02G0142800 PROTEIN;                                      
9753:  to2i-A  2.4  3.8   84  1183   10   MOLECULE: UNCHARACTERIZED PROTEIN;                                   
9754:  st3f-A  2.4  4.8   97  1857    8   MOLECULE: PHOSPHATIDYLINOSITOL 3-KINASE 2;                           
9755:  rk6u-A  2.4  2.7   70  1400    9   MOLECULE: BASEMENT MEMBRANE-SPECIFIC HEPARAN SULFATE PROTEO          
9756:  p5sd-A  2.4  3.4   77   413   10   MOLECULE: DPR-INTERACTING PROTEIN GAMMA;                             
9757:  b7fp-A  2.4  3.2   87  1400    9   MOLECULE: CADHERIN-23;                                               
9758:  s0iz-A  2.4  4.0   86   569    2   MOLECULE: ZP DOMAIN-CONTAINING PROTEIN;                              
9759:  our5-A  2.4  3.3   87  1030    8   MOLECULE: CALPAIN-LIKE CYSTEINE PEPTIDASE, PUTATIVE;                 
9760:  p7aq-A  2.4  4.4  102   794   11   MOLECULE: SIGNAL TRANSDUCER AND ACTIVATOR OF TRANSCRIPTION           
9761:  v7ai-A  2.4  3.6   85   904    7   MOLECULE: UNCHARACTERIZED PROTEIN;                                   
9762:  i9or-A  2.4  3.9   97   719    3   MOLECULE: CALPAIN 12;                                                
9763:  v2nd-A  2.4  2.7   79   155    4   MOLECULE: IMMUNOGLOBULIN DOMAIN-CONTAINING PROTEIN OIG-4;            
9764:  c4jm-A  2.4  3.4   89  2030    7   MOLECULE: MYOFERLIN;                                                 
9765:  t4mc-A  2.4  4.4   78    95    5   MOLECULE: UNCHARACTERIZED PROTEIN;                                   
9766:  e4sn-A  2.4  3.9   85   422    4   MOLECULE: EXPRESSED PROTEIN;                                         
9767:  zu6t-A  2.4  4.1   79  1400    6   MOLECULE: CARDIOMYOPATHY-ASSOCIATED PROTEIN 5;                       
9768:  ino6-A  2.4  3.9   98   632    7   MOLECULE: TUMOR PROTEIN 63 (P63);                                    
9769:  r7al-A  2.4  2.8   67  1400    9   MOLECULE: OBSCURIN;                                                  
9770:  b9om-A  2.4  9.9   81   277   15   MOLECULE: OUTER MITOCHONDRIAL MEMBRANE PROTEIN PORIN;                
9771:  p8nz-A  2.4  3.2   75   301    7   MOLECULE: JUNCTIONAL ADHESION MOLECULE 3A;                           
9772:  zm8q-A  2.4  3.4   80  2045    9   MOLECULE: HOST CELL FACTOR 1;                                        
9773:  e6dc-A  2.4  8.0   91  2167   12   MOLECULE: PAPILIN;                                                   
9774:  emh0-A  2.4  5.4   98   299    4   MOLECULE: UNCHARACTERIZED PROTEIN MJ1535;                            
9775:  qc1t-A  2.4  4.2   89   585    9   MOLECULE: GALECTIN-3-BINDING PROTEIN;                                
9776:  ad4h-A  2.4  3.1   86   239    5   MOLECULE: N_BRCA1_IG DOMAIN-CONTAINING PROTEIN;                      
9777:  mpx5-A  2.4  2.7   74   482    4   MOLECULE: IG-LIKE DOMAIN-CONTAINING PROTEIN;                         
9778:  cu1a-A  2.4  3.5   95   218    7   MOLECULE: OS04G0308400 PROTEIN;                                      
9779:  c2fk-A  2.4  5.8  100   150    6   MOLECULE: LATE EMBRYOGENESIS ABUNDANT (LEA) HYDROXYPROLINE-          
9780:  wmw0-A  2.4  4.1   86   575   12   MOLECULE: LEUCINE-RICH REPEAT TRANSMEMBRANE PROTEIN KINASE;          
9781:  hmv2-A  2.4  3.2   73  1400    7   MOLECULE: HEMICENTIN-1;                                              
9782:  uci2-A  2.4  3.5   77   313    5   MOLECULE: SI:RP71-36A1.5;                                            
9783:  qr9w-A  2.4  3.0   72   108    8   MOLECULE: IG KAPPA CHAIN V-V REGIONS;                                
9784:  q6zu-A  2.4  3.6   80   437   13   MOLECULE: EPSILON-SARCOGLYCAN;                                       
9785:  of8p-A  2.4  5.9   74  1400    7   MOLECULE: OBSCURIN;                                                  
9786:  gbn2-A  2.4  5.5   88   167    8   MOLECULE: UNCHARACTERIZED PROTEIN;                                   
9787:  p8ft-A  2.4  7.1   73   540    5   MOLECULE: CHAPERONE PROTEIN DNAJ 13, PUTATIVE, EXPRESSED;            
9788:  oz4y-A  2.4  4.3  104  1501    5   MOLECULE: 1-PHOSPHATIDYLINOSITOL 4,5-BISPHOSPHATE PHOSPHODI          
9789:  fn0l-A  2.3  3.2  108   819    7   MOLECULE: NON-LYSOSOMAL GLUCOSYLCERAMIDASE;                          
9790:  x4av-A  2.3  3.4   93   314   11   MOLECULE: UBIQUITIN-LIKE-CONJUGATING ENZYME ATG3;                    
9791:  lp8e-A  2.3  4.1   98   371    7   MOLECULE: ALDOSE 1-EPIMERASE;                                        
9792:  pnp2-A  2.3  4.1   94   286    9   MOLECULE: F-ACTIN-CAPPING PROTEIN SUBUNIT ALPHA-1;                   
9793:  krj0-A  2.3  4.7  122   722    8   MOLECULE: AMINE OXIDASE;                                             
9794:  qt3g-A  2.3  4.4  122   708    6   MOLECULE: AMINE OXIDASE;                                             
9795:  mmk7-A  2.3  3.3   80   236   13   MOLECULE: MYELIN PROTEIN ZERO-LIKE 3;                                
9796:  jcb2-A  2.3  3.7   87   184    5   MOLECULE: MAJOR SPERM PROTEIN;                                       
9797:  po2a-A  2.3  4.6   76   557   11   MOLECULE: GH10 DOMAIN-CONTAINING PROTEIN;                            
9798:  uc4i-A  2.3  4.8   91   653   16   MOLECULE: ALPHA-L-IDURONIDASE;                                       
9799:  xi6f-A  2.3  6.1   87   970    9   MOLECULE: UNCHARACTERIZED PROTEIN;                                   
9800:  e4pm-A  2.3  3.3   91   700    4   MOLECULE: CBM21 DOMAIN-CONTAINING PROTEIN;                           
9801:  ljd4-A  2.3  4.7   87   307    6   MOLECULE: UNCHARACTERIZED PROTEIN;                                   
9802:  nr4x-A  2.3  3.7   84   233    8   MOLECULE: SI:CH211-158D24.4;                                         
9803:  e8uh-A  2.3  3.7   90   456    6   MOLECULE: TRAF-LIKE SUPERFAMILY PROTEIN;                             
9804:  yox2-A  2.3  3.0   83  1349    7   MOLECULE: MEMBRANE-ASSOCIATED PHOSPHATIDYLINOSITOL TRANSFER          
9805:  dx7x-A  2.3  4.6   80   192    5   MOLECULE: UNCHARACTERIZED PROTEIN;                                   
9806:  b1jx-A  2.3  3.6   90  1042   12   MOLECULE: UNCHARACTERIZED PROTEIN;                                   
9807:  dkj7-A  2.3  6.1   88   148    9   MOLECULE: TRANSTHYRETIN-LIKE PROTEIN 3;                              
9808:  isq1-A  2.3  6.6  110  1914    5   MOLECULE: DCK1P;                                                     
9809:  n3og-A  2.3  4.5   82   143    6   MOLECULE: S-PROTEIN HOMOLOG;                                         
9810:  mgx4-A  2.3  3.2   73   518   14   MOLECULE: PROTEIN O-GLUCOSYLTRANSFERASE 3;                           
9811:  vyu3-A  2.3  4.8   88   478    7   MOLECULE: BTB/POZ DOMAIN-CONTAINING PROTEIN 17;                      
9812:  uuv8-A  2.3  4.0   90   299    8   MOLECULE: C2 DOMAIN-CONTAINING PROTEIN;                              
9813:  mlg9-A  2.3  2.9   70   114    4   MOLECULE: T CELL RECEPTOR BETA VARIABLE 19;                          
9814:  gc6f-A  2.3  3.1  103   881    3   MOLECULE: INTER-ALPHA-TRYPSIN INHIBITOR HEAVY CHAIN-RELATED          
9815:  t5jb-A  2.3  8.0   76   489    4   MOLECULE: C2 AND GRAM DOMAIN-CONTAINING PROTEIN;                     
9816:  oix3-A  2.3  7.2   77   110   10   MOLECULE: UNCHARACTERIZED PROTEIN;                                   
9817:  ttf2-A  2.3  3.2   81   472    2   MOLECULE: ACYL-COA THIOESTERASE 18;                                  
9818:  ndp6-A  2.3  2.6   64   135    3   MOLECULE: CUTICULAR PROTEIN 47EA;                                    
9819:  adn7-A  2.3  3.5   87   169    8   MOLECULE: C2 DOMAIN-CONTAINING PROTEIN;                              
9820:  o5wx-A  2.3  2.0   55   308    2   MOLECULE: RSDV1 RESISTANCE LIKE PROTEIN;                             
9821:  mhe5-A  2.3  3.5   62   290    6   MOLECULE: F-BOX DOMAIN-CONTAINING PROTEIN;                           
9822:  hrf1-A  2.3  3.2   85  1400    8   MOLECULE: CADHERIN EGF LAG SEVEN-PASS G-TYPE RECEPTOR 3;             
9823:  lsk1-A  2.3  3.3   95   238    8   MOLECULE: AUTOPHAGY_ACT_C DOMAIN-CONTAINING PROTEIN;                 
9824:  ngq8-A  2.3  5.9   90   333    6   MOLECULE: S-ADENOSYLMETHIONINE DECARBOXYLASE PROENZYME;              
9825:  teu0-A  2.3  3.8   90   289    4   MOLECULE: DEATH LIGAND 1B;                                           
9826:  vrg7-A  2.3  4.0   87   264    5   MOLECULE: NFAT ACTIVATION MOLECULE 1;                                
9827:  fm6p-A  2.3  3.5   78   132    4   MOLECULE: IG-LIKE DOMAIN-CONTAINING PROTEIN;                         
9828:  l8lh-A  2.3  3.2   80   249    8   MOLECULE: TUMOR NECROSIS FACTOR LIGAND SUPERFAMILY MEMBER 1          
9829:  ar2f-A  2.3  4.3   89   370    7   MOLECULE: OS10G0429300 PROTEIN;                                      
9830:  v1rh-A  2.3  4.1   90  1820   10   MOLECULE: CADHERIN 74A, ISOFORM A;                                   
9831:  ib1a-A  2.3  5.1   92   260    5   MOLECULE: MATH DOMAIN CONTAINING PROTEIN;                            
9832:  n1gv-A  2.3  3.4   91   381    5   MOLECULE: ATP-SENSITIVE INWARD RECTIFIER POTASSIUM CHANNEL           
9833:  jh6b-A  2.3  3.8   88   439    6   MOLECULE: FORMIN-LIKE PROTEIN 18;                                    
9834:  wyi2-A  2.3  4.5   96   653    9   MOLECULE: RAB11 FAMILY-INTERACTING PROTEIN 5;                        
9835:  bzl5-A  2.3  8.6   93  1910   12   MOLECULE: A DISINTEGRIN AND METALLOPROTEINASE WITH THROMBOS          
9836:  ym3k-A  2.3  3.2   87   240    9   MOLECULE: RHO GDP-DISSOCIATION INHIBITOR 1;                          
9837:  eo3o-A  2.3  4.3  111   509    5   MOLECULE: COATOMER SUBUNIT DELTA;                                    
9838:  pk9i-A  2.3  3.6   87   598   10   MOLECULE: UNCHARACTERIZED PROTEIN;                                   
9839:  mg8x-A  2.3  3.9   90   394    8   MOLECULE: OS01G0590200 PROTEIN;                                      
9840:  key3-A  2.3  3.8  100   140    6   MOLECULE: OS11G0613200 PROTEIN;                                      
9841:  w3bc-A  2.3  3.5   82   721    7   MOLECULE: BETA-GALACTOSIDASE;                                        
9842:  pmz4-A  2.3  5.0   98   598    3   MOLECULE: ACETYLCHOLINE RECEPTOR SUBUNIT ALPHA-TYPE ACR-5;           
9843:  yoh4-A  2.3  4.4   94   395    6   MOLECULE: CUTICLIN-5;                                                
9844:  hjj7-A  2.3  4.3  109   253    6   MOLECULE: OS05G0526700 PROTEIN;                                      
9845:  c8kt-A  2.3  3.5   71   344    8   MOLECULE: DEFECTIVE PROBOSCIS EXTENSION RESPONSE 8, ISOFORM          
9846:  vfc9-A  2.3  3.8   86   715    3   MOLECULE: UNCHARACTERIZED PROTEIN;                                   
9847:  r5rs-A  2.3  8.5   83   475    6   MOLECULE: SAM50-LIKE PROTEIN SPAC17C9.06;                            
9848:  kvh1-A  2.3  3.3   78   324    8   MOLECULE: NOVEL IMMUNE-TYPE RECEPTOR 2A;                             
9849:  eor4-A  2.3  3.7   83  1400    8   MOLECULE: FIBROCYSTIN;                                               
9850:  yo0h-A  2.3  5.4   84   828    8   MOLECULE: BETA-GALACTOSIDASE 13;                                     
9851:  bp1t-A  2.3  3.7   91   296    1   MOLECULE: COBALAMIN TRAFFICKING PROTEIN CBLD;                        
9852:  ok6h-A  2.3 12.7   87  1235    8   MOLECULE: UNCHARACTERIZED PROTEIN;                                   
9853:  mfu1-A  2.3  5.6   87   528    9   MOLECULE: UNCHARACTERIZED PROTEIN;                                   
9854:  ry1o-A  2.3  2.8   86   306    8   MOLECULE: MAJOR SPERM PROTEIN;                                       
9855:  wav5-A  2.3  3.3   77   850   12   MOLECULE: EGF-LIKE DOMAIN-CONTAINING PROTEIN;                        
9856:  cg9d-A  2.3  4.0   85   330    8   MOLECULE: PHYTANOYL-COA HYDROXYLASE-INTERACTING PROTEIN;             
9857:  tlu0-A  2.3  3.4   81  1210    6   MOLECULE: MULTIMERIN 1;                                              
9858:  p2xu-A  2.3  3.4   87   248    8   MOLECULE: MYELIN PROTEIN P0;                                         
9859:  f5cj-A  2.3  4.0  104  1074    9   MOLECULE: MEMBRANE-BOUND TRANSCRIPTION FACTOR PEPTIDASE, SI          
9860:  d2xy-A  2.3  2.7   73  2497    8   MOLECULE: IMMUNOGLOBULIN SUPERFAMILY, MEMBER 10;                     
9861:  my1u-A  2.3  3.0   82   828   11   MOLECULE: CADHERIN-RELATED FAMILY MEMBER 3;                          
9862:  u7bu-A  2.3  7.0   70   793    4   MOLECULE: UNCHARACTERIZED OUTER MEMBRANE USHER PROTEIN YHCD          
9863:  d8lr-A  2.3  5.2   86   115    5   MOLECULE: UNCHARACTERIZED PROTEIN;                                   
9864:  rhm6-A  2.3  5.9   97   461   10   MOLECULE: UNCHARACTERIZED PROTEIN;                                   
9865:  kxf8-A  2.3  4.2   94   593    9   MOLECULE: COPINE-5;                                                  
9866:  x6mj-A  2.3  3.5   95   470   11   MOLECULE: KURTZ ARRESTIN;                                            
9867:  r4ct-A  2.3  2.5   69   825    7   MOLECULE: FOLLISTATIN-LIKE 4;                                        
9868:  v1oh-A  2.3  3.4   82   288    7   MOLECULE: T-CELL-INTERACTING, ACTIVATING RECEPTOR ON MYELOI          
9869:  g9mn-A  2.3  3.5   86   296    1   MOLECULE: COBALAMIN TRAFFICKING PROTEIN CBLD;                        
9870:  q2yh-A  2.3  4.7   76   567   11   MOLECULE: GLYCOSYL HYDROLASE FAMILY 10 PROTEIN;                      
9871:  ca6t-A  2.3  2.9   63   214    2   MOLECULE: CUTICULAR PROTEIN 47EB;                                    
9872:  kx2r-A  2.3  4.1  101   426    3   MOLECULE: GALACTOSE MUTAROTASE-LIKE SUPERFAMILY PROTEIN;             
9873:  r4rw-A  2.3  3.4   78   488    5   MOLECULE: UNCHARACTERIZED PROTEIN;                                   
9874:  kp8h-A  2.3  3.2   86   422    3   MOLECULE: ACYL-COA THIOESTERASE 6;                                   
9875:  mot0-A  2.3  3.0   72   333   11   MOLECULE: OS04G0429400 PROTEIN;                                      
9876:  kl7c-A  2.3  3.0   69   534    1   MOLECULE: IMMUNOGLOBULIN-LIKE AND FIBRONECTIN TYPE III DOMA          
9877:  lw1k-A  2.3  4.4   75   589    7   MOLECULE: OLIGO-1,6-GLUCOSIDASE IMA2;                                
9878:  inn7-A  2.3  3.3   76   713    8   MOLECULE: PROTEIN KINASE C;                                          
9879:  dwg0-A  2.3  3.2   83   513    5   MOLECULE: ALPHA-1B-GLYCOPROTEIN;                                     
9880:  vyy7-A  2.3  2.0   59   389    7   MOLECULE: UNCHARACTERIZED PROTEIN;                                   
9881:  b1rr-A  2.3  3.9   90   703    6   MOLECULE: CALPAIN-8;                                                 
9882:  k3vl-A  2.3  4.1   95   573    6   MOLECULE: OS04G0454600 PROTEIN;                                      
9883:  snc3-A  2.3  2.4   68   744    4   MOLECULE: TRIPARTITE MOTIF-CONTAINING PROTEIN 2;                     
9884:  n0un-A  2.3  4.9   86   464    3   MOLECULE: PURPLE ACID PHOSPHATASE;                                   
9885:  u0kf-A  2.3  3.0   85   410    8   MOLECULE: G PROTEIN-ACTIVATED INWARD RECTIFIER POTASSIUM CH          
9886:  mpe8-A  2.3  3.5   87   932    9   MOLECULE: PROTOCADHERIN GAMMA-A2;                                    
9887:  qnv3-A  2.3  3.6   79  1400   10   MOLECULE: FIBROCYSTIN;                                               
9888:  e4ef-A  2.3  2.8   72   800    3   MOLECULE: FIBROBLAST GROWTH FACTOR RECEPTOR 3;                       
9889:  h2od-A  2.3  3.6   91   428    9   MOLECULE: INWARD RECTIFIER POTASSIUM CHANNEL 2;                      
9890:  uw9o-A  2.3  2.8   65    89   11   MOLECULE: OS06G0338801 PROTEIN;                                      
9891:  qk2y-A  2.3  3.5  102   307    8   MOLECULE: REGULATING SYNAPTIC MEMBRANE EXOCYTOSIS PROTEIN 3          
9892:  rvz9-A  2.3  5.4   91   183    5   MOLECULE: UNCHARACTERIZED PROTEIN RV0487;                            
9893:  chi8-A  2.3  2.8   72   108    8   MOLECULE: IG KAPPA CHAIN V-V REGION W3082;                           
9894:  i4vs-A  2.3  6.1  104   404    5   MOLECULE: E3 UBIQUITIN-PROTEIN LIGASE APD3;                          
9895:  jwa2-A  2.3  3.8  102   436    8   MOLECULE: COBRA-LIKE PROTEIN;                                        
9896:  p6qp-A  2.3  3.0   85   393    9   MOLECULE: G PROTEIN-ACTIVATED INWARD RECTIFIER POTASSIUM CH          
9897:  r4pd-A  2.3  3.3   86   410    3   MOLECULE: ALPHA-GALACTOSIDASE;                                       
9898:  k2xg-A  2.3  5.6   92   690    7   MOLECULE: PUTATIVE GLYCEROPHOSPHOCHOLINE PHOSPHODIESTERASE           
9899:  kfg2-A  2.3  3.5   78   113    8   MOLECULE: IG HEAVY CHAIN V-III REGION E109;                          
9900:  ive5-A  2.3  4.1   98   390   10   MOLECULE: UBA3-BINDING PROTEIN BUT2;                                 
9901:  g4tf-A  2.3  5.0   85   927    2   MOLECULE: SQUAMOSA PROMOTER-BINDING-LIKE PROTEIN 12;                 
9902:  afq9-A  2.3  3.5   82   260    7   MOLECULE: CD40 LIGAND;                                               
9903:  gf9i-A  2.3  3.4   78   502   14   MOLECULE: UNCHARACTERIZED PROTEIN;                                   
9904:  esf6-A  2.3  4.3   94   174    7   MOLECULE: PROTEIN-SERINE/THREONINE PHOSPHATASE;                      
9905:  dc0t-A  2.3  4.6  102   816    6   MOLECULE: PHOSPHATIDYLINOSITOL 3-KINASE VPS34-LIKE;                  
9906:  ii5m-A  2.3  3.8   92   390    8   MOLECULE: ATP-SENSITIVE INWARD RECTIFIER POTASSIUM CHANNEL           
9907:  mre9-A  2.3  7.1   88   271    7   MOLECULE: BTB AND MATH DOMAIN CONTAINING;                            
9908:  icv9-A  2.3  3.6   76   136   11   MOLECULE: IG KAPPA CHAIN V-IV REGION-LIKE;                           
9909:  vfj7-A  2.3  3.1   78   698    8   MOLECULE: INTERLEUKIN-17 RECEPTOR C;                                 
9910:  dj7t-A  2.3  3.4   77   214    6   MOLECULE: TRANSMEMBRANE EMP24 DOMAIN-CONTAINING PROTEIN P24          
9911:  w7ls-A  2.3  2.7   61   155   10   MOLECULE: OS04G0566750 PROTEIN;                                      
9912:  rsy5-A  2.3  4.3   95   812    9   MOLECULE: UNCHARACTERIZED PROTEIN;                                   
9913:  z1zw-A  2.3  3.2   88   130    8   MOLECULE: S-PROTEIN HOMOLOG 30;                                      
9914:  imt0-A  2.3  4.2   91   314    8   MOLECULE: E3 UBIQUITIN-PROTEIN LIGASE SINA-LIKE 11;                  
9915:  wz3r-A  2.3  2.6   70   210    9   MOLECULE: IG-LIKE DOMAIN-CONTAINING PROTEIN;                         
9916:  z4sg-A  2.3  5.4   83   972    6   MOLECULE: SQUAMOSA PROMOTER-BINDING-LIKE PROTEIN 1;                  
9917:  v2aj-A  2.3  3.8   83   278    6   MOLECULE: TUMOR NECROSIS FACTOR LIGAND SUPERFAMILY MEMBER 6          
9918:  h0fc-A  2.3  5.0   96   134    9   MOLECULE: SI:CH211-240L19.5;                                         
9919:  k1vt-A  2.3  4.1   89  1363    3   MOLECULE: CCHC-TYPE DOMAIN-CONTAINING PROTEIN;                       
9920:  o2jh-A  2.3  2.9   74   345    4   MOLECULE: OPIOID-BINDING PROTEIN/CELL ADHESION MOLECULE-LIK          
9921:  jxx8-A  2.3  5.8   91   706   13   MOLECULE: SEPTIN RING ORGANIZING PROTEIN MID2;                       
9922:  tlb3-A  2.3  3.3   76   255    7   MOLECULE: EXPANSIN;                                                  
9923:  df6e-A  2.3  3.5   85   587    4   MOLECULE: MONOCOPPER OXIDASE-LIKE PROTEIN SKU5;                      
9924:  fnb9-A  2.3  4.5   82   299   16   MOLECULE: MATH DOMAIN AND COILED-COIL DOMAIN-CONTAINING PRO          
9925:  vo0u-A  2.3  4.2   94   234    2   MOLECULE: LYMPHOTOXIN-ALPHA;                                         
9926:  peg4-A  2.3  3.6   91  1400   11   MOLECULE: PROTEIN PICCOLO;                                           
9927:  pdi9-A  2.3  3.5   89   241    4   MOLECULE: RE57459P;                                                  
9928:  ia2j-A  2.3 11.7   97  1125    6   MOLECULE: ADAM METALLOPEPTIDASE WITH THROMBOSPONDIN TYPE 1           
9929:  be1o-A  2.3  2.3   69   232    6   MOLECULE: UNCHARACTERIZED PROTEIN YHJY;                              
9930:  uhv9-A  2.3  5.1   77   946   10   MOLECULE: SERINE REPEAT ANTIGEN 7;                                   
9931:  a1pw-A  2.3  3.5   77   111    5   MOLECULE: IG-LIKE DOMAIN-CONTAINING PROTEIN;                         
9932:  dv0s-A  2.3  3.3   93   266   14   MOLECULE: MEMBRANE LIPOPROTEIN LIPID ATTACHMENT SITE-CONTAI          
9933:  q2wi-A  2.3  2.9   74  1400    5   MOLECULE: TITIN;                                                     
9934:  hfy6-A  2.3  3.3   88   186   11   MOLECULE: UNCHARACTERIZED PROTEIN;                                   
9935:  r4co-A  2.3  4.8  105  1020    2   MOLECULE: PHOSPHATIDYLINOSITOL 3-KINASE VPS34;                       
9936:  g6xo-A  2.3  3.5   73   514   11   MOLECULE: CONTACT SITE A PROTEIN;                                    
9937:  kd5q-A  2.3  3.4   96   690    4   MOLECULE: VWFA DOMAIN-CONTAINING PROTEIN;                            
9938:  fzx7-A  2.3  4.6   90   278   11   MOLECULE: MATH DOMAIN AND COILED-COIL DOMAIN-CONTAINING PRO          
9939:  fy9r-A  2.3  5.3   95   163    7   MOLECULE: C2 DOMAIN-CONTAINING PROTEIN;                              
9940:  zfm7-A  2.3  4.3   80   155   14   MOLECULE: C2 DOMAIN-CONTAINING PROTEIN;                              
9941:  bgr1-A  2.3  6.6   96  1137    5   MOLECULE: DENDRITE EXTENSION DEFECTIVE PROTEIN 1;                    
9942:  pu4h-A  2.3  3.6   70   394    9   MOLECULE: SI:CH211-274K16.2;                                         
9943:  v0dc-A  2.3  5.7   92   375    7   MOLECULE: PHYTANOYL-COA 2-HYDROXYLASE-INTERACTING PROTEIN-L          
9944:  gh0d-A  2.3  3.2   61   417    5   MOLECULE: NUCLEAR PORE COMPLEX PROTEIN NUP43;                        
9945:  r6em-A  2.3  3.3   85   160    6   MOLECULE: LATE EMBRYOGENESIS ABUNDANT PROTEIN;                       
9946:  mba6-A  2.3  4.9  100   460    9   MOLECULE: GLYCINE RECEPTOR, ALPHA 4B;                                
9947:  n6pz-A  2.3  6.6  106   450    9   MOLECULE: INNER MEMBRANE PROTEIN CRED;                               
9948:  s7nt-A  2.3  2.9   77   168    6   MOLECULE: OOCYTE-SECRETED PROTEIN 2;                                 
9949:  c7si-A  2.3  3.8  100   423    8   MOLECULE: AP-1 COMPLEX SUBUNIT MU-1;                                 
9950:  mgk4-A  2.3  2.4   67  1400    7   MOLECULE: HEMICENTIN-1;                                              
9951:  a4iq-A  2.3  3.4   81   376    5   MOLECULE: OS07G0148800 PROTEIN;                                      
9952:  u5bn-A  2.3  3.8   64    97   11   MOLECULE: CYSTATIN DOMAIN-CONTAINING 5;                              
9953:  ikb7-A  2.3  4.3   85   221    7   MOLECULE: OS02G0619500 PROTEIN;                                      
9954:  i4ju-A  2.3  3.1   95   323    9   MOLECULE: SODIUM/POTASSIUM-TRANSPORTING ATPASE SUBUNIT BETA          
9955:  wtw4-A  2.3  5.8   93   706    3   MOLECULE: PHOSPHOLIPID TRANSFER PROTEIN C2CD2L;                      
9956:  emd4-A  2.3  3.9   87   223    3   MOLECULE: CYTOTOXIC T-LYMPHOCYTE PROTEIN 4;                          
9957:  m1je-A  2.3  4.9   92   681   10   MOLECULE: FORMIN-LIKE PROTEIN 14;                                    
9958:  c7ey-A  2.3  3.4   99   429    5   MOLECULE: FI24305P1;                                                 
9959:  ww3m-A  2.3  8.9   87   274    3   MOLECULE: OS09G0278700 PROTEIN;                                      
9960:  vz8y-A  2.3  4.4  101  1154    6   MOLECULE: SOD_CU DOMAIN-CONTAINING PROTEIN;                          
9961:  jkv5-A  2.3  5.6   89  1125    8   MOLECULE: TRANSMEMBRANE PROTEIN;                                     
9962:  yx3d-A  2.3  3.9  110   524    5   MOLECULE: PPM-TYPE PHOSPHATASE DOMAIN-CONTAINING PROTEIN;            
9963:  i2pv-A  2.3  3.5   89   267   10   MOLECULE: COPPER CHAPERONE FOR SUPEROXIDE DISMUTASE;                 
9964:  mz0h-A  2.3  7.5   91   236    3   MOLECULE: OS08G0226000 PROTEIN;                                      
9965:  fex2-A  2.3  5.6   76   156    8   MOLECULE: SI:DKEYP-81F3.4;                                           
9966:  k9zt-A  2.3  4.7   90   760   10   MOLECULE: UNCHARACTERIZED PROTEIN;                                   
9967:  i8is-A  2.3  3.4   85   729    5   MOLECULE: CALPAIN CYSTEINE PEPTIDASE, PUTATIVE;                      
9968:  daw0-A  2.3  3.2   75   663    8   MOLECULE: UNCHARACTERIZED PROTEIN;                                   
9969:  ekc0-A  2.3  5.0   98   270    8   MOLECULE: PROBABLE CONSERVED EXPORTED PROTEIN;                       
9970:  q8qf-A  2.3  2.9   71   335    8   MOLECULE: PREGNANCY-SPECIFIC BETA-1-GLYCOPROTEIN 11;                 
9971:  k4zq-A  2.3  3.9   81   132    9   MOLECULE: S-PROTEIN HOMOLOG 8;                                       
9972:  mzv3-A  2.3  4.3   70  1402    4   MOLECULE: NUCLEAR PORE COMPLEX PROTEIN NUP160;                       
9973:  lwj8-A  2.3  3.4   82   324   11   MOLECULE: UNCHARACTERIZED PROTEIN;                                   
9974:  ws3l-A  2.3  4.8  101  2003   12   MOLECULE: MYOFERLIN-LIKE;                                            
9975:  k6rt-A  2.3  3.4   89   184   12   MOLECULE: ACTINOPORIN-LIKE PROTEIN;                                  
9976:  su9b-A  2.3  3.4   79  1041   14   MOLECULE: DESMOGLEIN-4;                                              
9977:  ty7w-A  2.3  3.4   90   852   14   MOLECULE: HYPOTHETICAL_PROTEIN_-_CONSERVED;                          
9978:  is7f-A  2.3  3.8   89   222    4   MOLECULE: YEATS DOMAIN-CONTAINING PROTEIN, PUTATIVE;                 
9979:  bu2l-A  2.3  3.6   86   168    7   MOLECULE: NIEMANN-PICK TYPE C-2E;                                    
9980:  b2kx-A  2.3  3.1   82   774    4   MOLECULE: MORPHEYUS, ISOFORM A;                                      
9981:  ciz4-A  2.3  3.4  101   790    1   MOLECULE: OS02G0780200 PROTEIN;                                      
9982:  zzx4-A  2.3  4.2   86   152    6   MOLECULE: S-PROTEIN HOMOLOG;                                         
9983:  tr3i-A  2.3  4.2   80   983   11   MOLECULE: IPT/TIG DOMAIN-CONTAINING PROTEIN;                         
9984:  o3ha-A  2.3  3.2   88   227    7   MOLECULE: UNCHARACTERIZED PROTEIN;                                   
9985:  lf0b-A  2.3  4.7  105   613    6   MOLECULE: AMINOPEPTIDASE, PUTATIVE;                                  
9986:  j9ds-A  2.3  4.3   74   335    8   MOLECULE: UNCHARACTERIZED PROTEIN MJ0687;                            
9987:  xz7a-A  2.3  3.3   85   141    2   MOLECULE: OS06G0633450 PROTEIN;                                      
9988:  k8dd-A  2.3  3.2   80   969    6   MOLECULE: UNCHARACTERIZED PROTEIN;                                   
9989:  bp7c-A  2.3  7.2   90   630    4   MOLECULE: A DISINTEGRIN AND METALLOPROTEINASE WITH THROMBOS          
9990:  x9rh-A  2.3  4.0   80  1461   11   MOLECULE: UNCHARACTERIZED PROTEIN;                                   
9991:  q4rq-A  2.3  7.3   77   950    5   MOLECULE: OXYSTEROL-BINDING PROTEIN-RELATED PROTEIN 1;               
9992:  edo4-A  2.3  3.2   79   141    4   MOLECULE: T-CELL RECEPTOR ALPHA/DELTA VARIABLE 31.0;                 
9993:  ja1y-A  2.3  3.7   87   883    5   MOLECULE: PUROMYCIN-SENSITIVE AMINOPEPTIDASE;                        
9994:  hvb9-A  2.3  5.7   94   913    9   MOLECULE: DNAJ (HSP40) HOMOLOG, SUBFAMILY C, MEMBER 6;               
9995:  uwy0-A  2.3  3.5   88   464   11   MOLECULE: OS07G0510900 PROTEIN;                                      
9996:  c9zf-A  2.3  4.1   93   517   10   MOLECULE: T-BOX TRANSCRIPTION FACTOR TBX5;                           
9997:  ke1v-A  2.3  3.4   93   298   10   MOLECULE: MATH DOMAIN AND COILED-COIL DOMAIN-CONTAINING PRO          
9998:  egl8-A  2.3  3.6   80   201    5   MOLECULE: OS09G0557300 PROTEIN;                                      
9999:  bg2s-A  2.3  4.3   89   729    7   MOLECULE: SUBTILISIN-LIKE PROTEASE SBT4.3;                           
10000:  z5hv-A  2.3  6.3  103  1310    6   MOLECULE: RHO FAMILY-INTERACTING CELL POLARIZATION REGULATO          
10001:  jyx3-A  2.3  4.5   84   140    6   MOLECULE: TRANSTHYRETIN-RELATED FAMILY DOMAIN;                       
10002:  oz0s-A  2.3  4.4   92   578    8   MOLECULE: ACETYLCHOLINE RECEPTOR;                                    
10003:  u4le-A  2.3  6.0   91   770    9   MOLECULE: UNCHARACTERIZED PROTEIN, ISOFORM D;                        
10004:  z6xp-A  2.3  4.9  120  1064    9   MOLECULE: ALPHA-AMINOADIPIC SEMIALDEHYDE SYNTHASE;                   
10005:  f7dj-A  2.3  3.3   71   380    6   MOLECULE: UNCHARACTERIZED PROTEIN;                                   
10006:  k7au-A  2.3  3.7   79   865    5   MOLECULE: UNCHARACTERIZED PROTEIN;                                   
10007:  x9ra-A  2.3  3.1   78   129    5   MOLECULE: IG LAMBDA-2 CHAIN V REGION MOPC 315;                       
10008:  b9pd-A  2.3  4.1  101   385    8   MOLECULE: PROTEIN NDH-DEPENDENT CYCLIC ELECTRON FLOW 5;              
10009:  lp8f-A  2.3  3.7   94   325   10   MOLECULE: MATH DOMAIN AND COILED-COIL DOMAIN-CONTAINING PRO          
10010:  uz3v-A  2.3  4.6   85   238    4   MOLECULE: PROBABLE N-ACETYLNEURAMINIC ACID OUTER MEMBRANE C          
10011:  hjc8-A  2.3  3.3   82  1400   10   MOLECULE: PROTOCADHERIN-16;                                          
10012:  bzm0-A  2.3  3.7   98   685    9   MOLECULE: J DOMAIN-CONTAINING PROTEIN;                               
10013:  eq0m-A  2.3  3.5   83   145    4   MOLECULE: T-CELL RECEPTOR ALPHA/DELTA VARIABLE 6.0.1;                
10014:  utj8-A  2.3  3.5   85   167   13   MOLECULE: SUPEROXIDE DISMUTASE [CU-ZN];                              
10015:  tyk4-A  2.3  3.5   89  1164    6   MOLECULE: PROTEIN PLASTID MOVEMENT IMPAIRED 1-RELATED 1;             
10016:  xjs4-A  2.3  3.0   81  1407    9   MOLECULE: YEATS DOMAIN-CONTAINING PROTEIN 2;                         
10017:  t0nc-A  2.3  4.0   93   574    9   MOLECULE: PERFORIN 1.2;                                              
10018:  sv5i-A  2.3  3.2   76  1320    9   MOLECULE: MYOPALLADIN;                                               
10019:  ff0f-A  2.3  3.2   81   202    4   MOLECULE: UNCHARACTERIZED PROTEIN T15B3_80;                          
10020:  lw2n-A  2.3  3.2   71   245    7   MOLECULE: HIGH AFFINITY IMMUNOGLOBULIN EPSILON RECEPTOR SUB          
10021:  ido5-A  2.3  4.4  105   565   10   MOLECULE: LACCASE;                                                   
10022:  cev5-A  2.3  4.2   88   938    8   MOLECULE: DNAJ HEAT SHOCK PROTEIN FAMILY (HSP40) MEMBER C6;          
10023:  bjv0-A  2.3  5.7  104   258   10   MOLECULE: ATP BINDING PROTEIN;                                       
10024:  v0qe-A  2.3  3.2   83   542    5   MOLECULE: POTASSIUM INWARDLY RECTIFYING CHANNEL SUBFAMILY J          
10025:  k4jy-A  2.3  5.6   94  1014    2   MOLECULE: CYSTEINE_PEPTIDASE_-_CLAN_CA_-_FAMILY_C2_-_PUTATI          
10026:  ae1v-A  2.3  3.1   81   166    6   MOLECULE: SIGNAL SEQUENCE RECEPTOR SUBUNIT DELTA;                    
10027:  ulp2-A  2.3  5.5   84   291   10   MOLECULE: EXPRESSED PROTEIN;                                         
10028:  u7pi-A  2.3  3.7   78   268    8   MOLECULE: HLA CLASS II HISTOCOMPATIBILITY ANTIGEN, DQ BETA           
10029:  fn4r-A  2.3  3.8   81   209   10   MOLECULE: ZMP:0000000608;                                            
10030:  s2ws-A  2.3  5.2   74   379    9   MOLECULE: F-BOX/KELCH-REPEAT PROTEIN AT4G33900;                      
10031:  ad5p-A  2.3  4.1   80   720    3   MOLECULE: TRANSCRIPTION FACTOR BHLH155;                              
10032:  g3lz-A  2.3  6.0  103   399    4   MOLECULE: E3 UBIQUITIN-PROTEIN LIGASE APD4;                          
10033:  hy1j-A  2.3  4.1   80   644    1   MOLECULE: ALPHA-GALACTOSIDASE;                                       
10034:  m0fc-A  2.3  3.8   95   887    8   MOLECULE: PHOSPHATIDYLINOSITOL 3-KINASE CATALYTIC SUBUNIT T          
10035:  up4t-A  2.3  4.0   90   409    1   MOLECULE: INGRESSION PROTEIN 1;                                      
10036:  s4ki-A  2.3  3.1   73   336   11   MOLECULE: DEFECTIVE PROBOSCIS EXTENSION RESPONSE 5, ISOFORM          
10037:  rge8-A  2.3  3.5   83  1071    7   MOLECULE: INTEGRATOR COMPLEX SUBUNIT HOMOLOG;                        
10038:  x4ah-A  2.3  3.4   85   446   11   MOLECULE: PROTEIN DYF-7;                                             
10039:  ngb8-A  2.3  4.7   83   529    6   MOLECULE: INTERLEUKIN-21 RECEPTOR;                                   
10040:  l2xx-A  2.3  6.4   86   144    6   MOLECULE: TRANSTHYRETIN-RELATED FAMILY DOMAIN;                       
10041:  g6ju-A  2.3  3.6   88   221    6   MOLECULE: SODIUM CHANNEL, VOLTAGE-GATED, TYPE I, BETA A;             
10042:  a4kz-A  2.3  3.6   93   660    8   MOLECULE: NITRATE REDUCTASE [NADH] 2;                                
10043:  aps4-A  2.3  3.1   82   498    9   MOLECULE: GERM CELL-LESS PROTEIN-LIKE 2;                             
10044:  tzc3-A  2.3  3.3   66  2322    8   MOLECULE: UNCHARACTERIZED PROTEIN;                                   
10045:  yq6v-A  2.3  3.2   82   539    6   MOLECULE: EXPRESSED PROTEIN;                                         
10046:  ai1z-A  2.3  3.8  108  1220    8   MOLECULE: AT02057P;                                                  
10047:  ad3b-A  2.3  5.5   89  1084    6   MOLECULE: TNF RECEPTOR-ASSOCIATED FACTOR FAMILY PROTEIN DDB          
10048:  e6ud-A  2.3  3.1   75   200    7   MOLECULE: UNCHARACTERIZED PROTEIN;                                   
10049:  r3wr-A  2.3  4.3   88   520    7   MOLECULE: BTB DOMAIN-CONTAINING PROTEIN;                             
10050:  egk3-A  2.3  4.5   95   446   11   MOLECULE: T-BOX 20 (PREDICTED), ISOFORM CRA_D;                       
10051:  nxu4-A  2.3  2.9   90   319    7   MOLECULE: VESICLE-ASSOCIATED MEMBRANE PROTEIN-ASSOCIATED PR          
10052:  sl1u-A  2.3  5.2  101   325   10   MOLECULE: UNCHARACTERIZED PROTEIN;                                   
10053:  c8gk-A  2.3  2.8   82   449    6   MOLECULE: DOLICHYL-DIPHOSPHOOLIGOSACCHARIDE--PROTEIN                 
10054:  pvk1-A  2.3  2.9   74   441    5   MOLECULE: TRANSCRIPTION FACTOR BHLH90;                               
10055:  o1fc-A  2.3  4.3   98   699    4   MOLECULE: RAB11 FAMILY-INTERACTING PROTEIN 5A (CLASS I);             
10056:  hnh8-A  2.3  3.3   76  1400   13   MOLECULE: PROTOCADHERIN FAT 3;                                       
10057:  zx9f-A  2.3  4.6  108   472    7   MOLECULE: TRANSMEMBRANE PROTEIN 8B;                                  
10058:  rh1y-A  2.3  3.4   86   801    8   MOLECULE: PHOSPHATIDYLINOSITOL 3-KINASE VPS34;                       
10059:  qc5o-A  2.3  4.5  105   238    7   MOLECULE: OS02G0618801 PROTEIN;                                      
10060:  z6ga-A  2.3  8.3  101   599    2   MOLECULE: UNCHARACTERIZED PROTEIN;                                   
10061:  m0ry-A  2.3  4.6  113   856    3   MOLECULE: PROTEIN PHOSPHATASE 2C 32;                                 
10062:  vg5j-A  2.3  3.4   68   177    6   MOLECULE: OS10G0436700 PROTEIN;                                      
10063:  nv2v-A  2.3  4.2   91   352    5   MOLECULE: OS06G0251200 PROTEIN;                                      
10064:  jgs1-A  2.3  6.2  102  2134    9   MOLECULE: DYSFERLIN;                                                 
10065:  qyo9-A  2.3  3.4   89   427   11   MOLECULE: ATP-SENSITIVE INWARD RECTIFIER POTASSIUM CHANNEL           
10066:  kal9-A  2.3  3.4   75   365    7   MOLECULE: BHLH TRANSCRIPTION FACTOR;                                 
10067:  z0ar-A  2.3  4.9   86   151    7   MOLECULE: UNCHARACTERIZED PROTEIN;                                   
10068:  dnv5-A  2.3  3.2   79  1400   18   MOLECULE: PROTOCADHERIN-23;                                          
10069:  obj5-A  2.3  3.2   78   320    6   MOLECULE: CBM49 DOMAIN-CONTAINING PROTEIN;                           
10070:  kxx5-A  2.3  3.3   89   275    4   MOLECULE: CYTOCHROME C OXIDASE ASSEMBLY PROTEIN COX11, MITO          
10071:  m6pv-A  2.3  3.3   82   521    7   MOLECULE: BIOTINIDASE;                                               
10072:  jn4k-A  2.3  3.5   86   903    9   MOLECULE: CHLORIDE CHANNEL ACCESSORY 1;                              
10073:  ep6a-A  2.3  3.2   87   807   13   MOLECULE: PROTOCADHERIN GAMMA SUBFAMILY A, 1;                        
10074:  ea3a-A  2.3  4.4   81  1261    5   MOLECULE: SERINE-THREONINE PROTEIN KINASE-LIKE PROTEIN;              
10075:  ey6a-A  2.3  3.4   81   260    6   MOLECULE: CD40 LIGAND;                                               
10076:  g5ob-A  2.3  3.4   75  1400    8   MOLECULE: POLYCYSTIC KIDNEY DISEASE PROTEIN 1-LIKE 1;                
10077:  k6tn-A  2.3  4.1   75   273    5   MOLECULE: POSSIBLE CONSERVED PROLINE RICH MEMBRANE PROTEIN;          
10078:  k9go-A  2.3  3.1   80   432    6   MOLECULE: ACYL-COENZYME A THIOESTERASE 3;                            
10079:  plj0-A  2.3  4.0   93  1118    4   MOLECULE: UBIQUITINYL HYDROLASE 1;                                   
10080:  xe7a-A  2.3  8.3   79   596    8   MOLECULE: VAST DOMAIN-CONTAINING PROTEIN;                            
10081:  akg1-A  2.3  3.2   79   267    5   MOLECULE: EXPANSIN B PROTEIN;                                        
10082:  s6fd-A  2.3  2.0   55    81   11   MOLECULE: UNCHARACTERIZED PROTEIN;                                   
10083:  w0uc-A  2.3  3.5   82   510   10   MOLECULE: NECTIN-4;                                                  
10084:  yzi7-A  2.3  3.4   81   270   12   MOLECULE: MYELIN PROTEIN ZERO-LIKE PROTEIN 1;                        
10085:  f1ki-A  2.3  3.8   87   650    7   MOLECULE: OS04G0127200 PROTEIN;                                      
10086:  ll4i-A  2.3 10.8   99   704    5   MOLECULE: UNCHARACTERIZED PROTEIN;                                   
10087:  m6xk-A  2.3  4.4   99  1012   10   MOLECULE: ALPHA-MANNOSIDASE;                                         
10088:  qa4q-A  2.3  3.9   77   647   10   MOLECULE: FHA DOMAIN-CONTAINING PROTEIN;                             
10089:  pp4k-A  2.3  3.3   77   503   13   MOLECULE: PROTEIN O-GLUCOSYLTRANSFERASE 3;                           
10090:  h0uy-A  2.3  4.9   91   375    8   MOLECULE: TRAF-LIKE FAMILY PROTEIN;                                  
10091:  t1is-A  2.3  3.5   91   410   10   MOLECULE: SCP DOMAIN-CONTAINING PROTEIN;                             
10092:  n4mn-A  2.3  3.9   95   829   14   MOLECULE: PROTEIN ROADKILL;                                          
10093:  y0oz-A  2.3  4.0   99   598    9   MOLECULE: MULTICOPPER OXIDASE LPR2;                                  
10094:  ux9p-A  2.3  4.1  109  1151    8   MOLECULE: ALPHA-MANNOSIDASE;                                         
10095:  m1el-A  2.3  4.7  105  1141   12   MOLECULE: CILIA- AND FLAGELLA-ASSOCIATED PROTEIN 70;                 
10096:  la5w-A  2.3  3.0   79   234    5   MOLECULE: TUMOR NECROSIS FACTOR LIGAND SUPERFAMILY MEMBER 8          
10097:  t6kx-A  2.3  3.5   67    78   10   MOLECULE: GH16 DOMAIN-CONTAINING PROTEIN;                            
10098:  v0dl-A  2.3  3.0   86   329    8   MOLECULE: UNCHARACTERIZED PROTEIN;                                   
10099:  pr1b-A  2.3  4.7  119   504   10   MOLECULE: PROTEIN PHOSPHATASE 1J;                                    
10100:  va8a-A  2.3  5.8   76   756   11   MOLECULE: ENDO-1,4-BETA-XYLANASE, PUTATIVE, EXPRESSED;               
10101:  w1pn-A  2.3  4.1   98   832    7   MOLECULE: SID1 TRANSMEMBRANE FAMILY MEMBER 2;                        
10102:  fl9h-A  2.3  3.8   93  1006    3   MOLECULE: PHOSPHOINOSITIDE PHOSPHOLIPASE C;                          
10103:  dt6d-A  2.3  2.9   79  2119    6   MOLECULE: PLEXIN-B1;                                                 
10104:  gm5i-A  2.3 11.9   78   405    9   MOLECULE: AT09889P;                                                  
10105:  xcd8-A  2.3  7.8  102   714    4   MOLECULE: BARDET-BIEDL SYNDROME 2 PROTEIN HOMOLOG;                   
10106:  up3r-A  2.3  3.7   85   261    8   MOLECULE: CD40 LIGAND;                                               
10107:  q6tc-A  2.3  3.4   80   241    3   MOLECULE: PIG-H DOMAIN-CONTAINING PROTEIN;                           
10108:  vpa0-A  2.3  7.7   82  1231    9   MOLECULE: CALPAIN-LIKE CYSTEINE PEPTIDASE, PUTATIVE;                 
10109:  pbw4-A  2.3  4.2   73   149    7   MOLECULE: DIRIGENT PROTEIN;                                          
10110:  f3sr-A  2.3  2.9   76   410    9   MOLECULE: LYSOSOME-ASSOCIATED MEMBRANE GLYCOPROTEIN 2;               
10111:  qs2j-A  2.3  3.5   86   121    5   MOLECULE: OS02G0277350 PROTEIN;                                      
10112:  ll3u-A  2.3  3.5   96   878   10   MOLECULE: AP-5 COMPLEX SUBUNIT BETA-1;                               
10113:  gg5k-A  2.3  4.4   96   969    3   MOLECULE: UNCHARACTERIZED PROTEIN;                                   
10114:  z7ur-A  2.3  4.0   83  1400   12   MOLECULE: E3 UBIQUITIN-PROTEIN LIGASE MYCBP2;                        
10115:  fo4w-A  2.3  3.9   90   370    4   MOLECULE: BTB/POZ DOMAIN CONTAINING PROTEIN, EXPRESSED;              
10116:  j8gv-A  2.3 10.6   71   442    6   MOLECULE: CYTOCHROME C BIOGENESIS CCMF C-TERMINAL-LIKE MITO          
10117:  tlg5-A  2.3  3.0   80   445    6   MOLECULE: TNF RECEPTOR-ASSOCIATED FACTOR FAMILY PROTEIN DDB          
10118:  u5bt-A  2.3  3.1   93   294   14   MOLECULE: POTASSIUM-TRANSPORTING ATPASE SUBUNIT BETA;                
10119:  ash9-A  2.3  3.6   89  2048    7   MOLECULE: CALPAIN;                                                   
10120:  vc0s-A  2.3  7.8  105   355    7   MOLECULE: CALCIUM-DEPENDENT LIPID-BINDING (CALB DOMAIN) FAM          
10121:  n1sk-A  2.3  4.0   83   205   10   MOLECULE: DUF281 DOMAIN-CONTAINING PROTEIN;                          
10122:  l9yy-A  2.3  4.1  102   569    7   MOLECULE: LACCASE-6;                                                 
10123:  gj0h-A  2.3  5.6   63  1105   11   MOLECULE: ERYTHROCYTE MEMBRANE PROTEIN BAND 4.1-LIKE 3;              
10124:  cg8s-A  2.3  4.1   89   557    3   MOLECULE: COPINE-6;                                                  
10125:  o5vi-A  2.3  4.3   85   529    5   MOLECULE: FIBROBLAST GROWTH FACTOR RECEPTOR-LIKE 1;                  
10126:  naj6-A  2.3  3.5   83   432    8   MOLECULE: KILLER CELL IMMUNOGLOBULIN-LIKE RECEPTOR 3DL1;             
10127:  c3po-A  2.3  4.4   96   569    9   MOLECULE: OS01G0534800 PROTEIN;                                      
10128:  kc0x-A  2.3  3.6   76   280   11   MOLECULE: HIGH AFFINITY IMMUNOGLOBULIN GAMMA FC RECEPTOR IB          
10129:  i1ww-A  2.3  7.1   96  1106    3   MOLECULE: SBP-TRANSCRIPTION FACTOR16;                                
10130:  j0ap-A  2.3  3.1   81   439    9   MOLECULE: ACYL-COA THIOESTERASE 20;                                  
10131:  xcq7-A  2.3  3.4   75   555    8   MOLECULE: DPR-INTERACTING PROTEIN BETA, ISOFORM C;                   
10132:  oxs9-A  2.3  4.4   96   358    5   MOLECULE: SIMILAR TO TDPOZ2;                                         
10133:  d6yq-A  2.3  5.7   92   597    8   MOLECULE: OS02G0554300 PROTEIN;                                      
10134:  u8vs-A  2.3  4.3   86  2159    7   MOLECULE: CALPAIN-TYPE CYSTEINE PROTEASE DEK1;                       
10135:  j7dc-A  2.3  3.8   96   209    8   MOLECULE: JASMONATE-INDUCED PROTEIN;                                 
10136:  e2zj-A  2.3  3.0   75   235    8   MOLECULE: UNCHARACTERIZED PROTEIN;                                   
10137:  y9ja-A  2.3  3.6   69   396    9   MOLECULE: OMP85 DOMAIN-CONTAINING PROTEIN;                           
10138:  fjw2-A  2.3  6.0  100   256    8   MOLECULE: OS01G0736500 PROTEIN;                                      
10139:  nyo2-A  2.3  4.6   87   139    8   MOLECULE: TRANSTHYRETIN-RELATED FAMILY DOMAIN;                       
10140:  mqr4-A  2.3  3.7   82   113    4   MOLECULE: IG KAPPA CHAIN V-II REGION 17S29.1;                        
10141:  xxe3-A  2.3  4.5   96   697    5   MOLECULE: NON-REDUCING END ALPHA-L-ARABINOFURANOSIDASE;              
10142:  aan9-A  2.3  4.2   79   355    5   MOLECULE: KETIMINE REDUCTASE MU-CRYSTALLIN;                          
10143:  u7ng-A  2.3  3.2   78   293    9   MOLECULE: MATH DOMAIN AND COILED-COIL DOMAIN-CONTAINING PRO          
10144:  ly9l-A  2.3  3.5   61   109    7   MOLECULE: CUTICLE PROTEIN DCP2;                                      
10145:  m5ny-A  2.3  5.1   95  1097    6   MOLECULE: PHOSPHOLIPASE D;                                           
10146:  trs7-A  2.3  7.4   71   187   10   MOLECULE: UNCHARACTERIZED PROTEIN;                                   
10147:  bys5-A  2.3  3.7   74  1531    8   MOLECULE: COILED-COIL DOMAIN-CONTAINING 141;                         
10148:  hvt2-A  2.3  3.6   90   526    8   MOLECULE: GERM CELL-LESS PROTEIN-LIKE 2;                             
10149:  rlx1-A  2.3  3.3   84   691   13   MOLECULE: DOLICHYL-DIPHOSPHOOLIGOSACCHARIDE--PROTEIN                 
10150:  e6ts-A  2.3  4.3   81   180    5   MOLECULE: OS01G0934400 PROTEIN;                                      
10151:  mj2f-A  2.3  3.6   59    90    8   MOLECULE: UNCHARACTERIZED PROTEIN;                                   
10152:  h7bp-A  2.3  8.0   90   390    8   MOLECULE: MITOCHONDRIAL_GLYCOPROTEIN_-_PUTATIVE;                     
10153:  o0vo-A  2.3  5.1   87   505    5   MOLECULE: GLYCOSYLTRANSFERASE FAMILY 92 PROTEIN;                     
10154:  hwd3-A  2.3  3.3   92   798   12   MOLECULE: PROTOCADHERIN BETA-14;                                     
10155:  g6dd-A  2.3  5.2   86   826    9   MOLECULE: BETA-GALACTOSIDASE;                                        
10156:  pq2p-A  2.3  5.2   85   225    7   MOLECULE: TRANSMEMBRANE EMP24 DOMAIN-CONTAINING PROTEIN P24          
10157:  v2ur-A  2.3  4.3   98   462    4   MOLECULE: OS07G0133500 PROTEIN;                                      
10158:  wer5-A  2.3  2.3   60   276    8   MOLECULE: VOLTAGE-DEPENDENT ANION CHANNEL PROTEIN1B;                 
10159:  uqa5-A  2.3  3.8   94   861   12   MOLECULE: AMINOPEPTIDASE;                                            
10160:  ck3y-A  2.3  3.7   88   412    5   MOLECULE: CYSTEINE AND HISTIDINE-RICH PROTEIN 1 HOMOLOG;             
10161:  w8gj-A  2.3  6.2   89   141    4   MOLECULE: TRANSTHYRETIN-RELATED FAMILY DOMAIN;                       
10162:  ti7g-A  2.3  4.7   95  1330    2   MOLECULE: PHO81P;                                                    
10163:  mm7d-A  2.3  3.3   85   440   11   MOLECULE: G PROTEIN-ACTIVATED INWARD RECTIFIER POTASSIUM CH          
10164:  koj9-A  2.3  9.2   65   456    6   MOLECULE: BURP DOMAIN PROTEIN RD22;                                  
10165:  qvz2-A  2.3  3.7   90   177    7   MOLECULE: PROTEIN BROTHER OF FT AND TFL 1;                           
10166:  ikv5-A  2.3  4.2   85  1400    7   MOLECULE: CADHERIN-23;                                               
10167:  gp0h-A  2.3  3.3   82  1400    5   MOLECULE: FIBROCYSTIN-L;                                             
10168:  o0ze-A  2.3  4.1   92  1230    7   MOLECULE: UBIQUITIN CARBOXYL-TERMINAL HYDROLASE 15;                  
10169:  ns5r-A  2.3  3.6   80  1038   14   MOLECULE: IPT/TIG DOMAIN-CONTAINING PROTEIN;                         
10170:  yia7-A  2.3  3.4   86   135    3   MOLECULE: T-CELL RECEPTOR GAMMA CHAIN V REGION 5/10-13;              
10171:  le1o-A  2.3  3.2   76   931    5   MOLECULE: UNCHARACTERIZED PROTEIN;                                   
10172:  yg0p-A  2.3  3.1   81   595    2   MOLECULE: SIALIC ACID-BINDING IG-LIKE LECTIN 12;                     
10173:  jg4w-A  2.3  4.0   84   586    4   MOLECULE: LAMIN-B1;                                                  
10174:  s2af-A  2.3  3.4   83   237    6   MOLECULE: RCG55234;                                                  
10175:  b0ka-A  2.3  4.3   71   589    7   MOLECULE: OLIGO-1,6-GLUCOSIDASE IMA4;                                
10176:  qu7k-A  2.3  3.1   79   397    3   MOLECULE: ZZ-TYPE ZINC FINGER-CONTAINING PROTEIN P35G2.11C;          
10177:  aj2g-A  2.3  3.3   76   563    4   MOLECULE: SERINE/THREONINE-PROTEIN KINASE WNK8;                      
10178:  sgt6-A  2.3  5.1   87   139   10   MOLECULE: TRANSTHYRETIN-RELATED FAMILY DOMAIN;                       
10179:  py6q-A  2.3  4.3  110   302    6   MOLECULE: LATE EMBRYOGENESIS ABUNDANT (LEA) HYDROXYPROLINE-          
10180:  ge3e-A  2.3  3.9   84   268    8   MOLECULE: FAS LIGAND;                                                
10181:  lk0v-A  2.3  4.6   93   177   11   MOLECULE: PROTEIN C2-DOMAIN ABA-RELATED 4;                           
10182:  ge2b-A  2.3  2.7   74   123    4   MOLECULE: T-CELL RECEPTOR ALPHA/DELTA VARIABLE 22.0;                 
10183:  cx7x-A  2.3  3.3   80   507    6   MOLECULE: FSD1-LIKE PROTEIN;                                         
10184:  x7jd-A  2.3  3.3   85   209    5   MOLECULE: CALPAIN-LIKE CYSTEINE PEPTIDASE, PUTATIVE;                 
10185:  sv1n-A  2.3  5.2   96  1598   10   MOLECULE: PHOSPHATIDYLINOSITOL-3,4,5-TRISPHOSPHATE-DEPENDEN          
10186:  hl6y-A  2.3  4.0   84  1315    6   MOLECULE: MYOPALLADIN;                                               
10187:  p6uj-A  2.3  4.1   88   251    7   MOLECULE: TUMOR NECROSIS FACTOR LIGAND SUPERFAMILY MEMBER 1          
10188:  tzo3-A  2.3  4.3   91  2410    9   MOLECULE: CELL WALL ALPHA-1,3-GLUCAN SYNTHASE AGS1;                  
10189:  kq5k-A  2.3  5.9   93   441    9   MOLECULE: 5-HYDROXYTRYPTAMINE RECEPTOR 3B;                           
10190:  ag8g-A  2.3  3.2   86  1860   10   MOLECULE: PROPROTEIN CONVERTASE SUBTILISIN/KEXIN TYPE 5;             
10191:  o9va-A  2.3  3.4   88   176    7   MOLECULE: FT-LIKE PROTEIN;                                           
10192:  tk0w-A  2.3  3.7   83   110    8   MOLECULE: CYSTEINE PEPTIDASE INHIBITOR;                              
10193:  czp0-A  2.3  3.4   83   410    6   MOLECULE: ALPHA-GALACTOSIDASE;                                       
10194:  bz6i-A  2.3  6.4   87   420    3   MOLECULE: UNCHARACTERIZED PROTEIN;                                   
10195:  c3qe-A  2.3  3.7   91  1155   11   MOLECULE: ALPHA-MANNOSIDASE;                                         
10196:  cd6a-A  2.3  3.8   90   379    4   MOLECULE: ZP DOMAIN-CONTAINING PROTEIN;                              
10197:  wv3h-A  2.3  3.9   84   417   11   MOLECULE: PROBABLE SECRETED BETA-GLUCOSIDASE PSU1;                   
10198:  a6ul-A  2.3  5.2   88   282    8   MOLECULE: F-ACTIN-CAPPING PROTEIN SUBUNIT ALPHA;                     
10199:  xt4l-A  2.3  3.4   94   738    6   MOLECULE: OS02G0271000 PROTEIN;                                      
10200:  n1qx-A  2.3  3.1   83   483    5   MOLECULE: ACYL-COENZYME A THIOESTERASE 2, MITOCHONDRIAL;             
10201:  phc0-A  2.3  6.0   71   337   13   MOLECULE: MITOCHONDRIAL IMPORT RECEPTOR SUBUNIT TOM40, PUTA          
10202:  j6rk-A  2.3  3.7   87   442    0   MOLECULE: UNCHARACTERIZED PROTEIN;                                   
10203:  pz6o-A  2.3  4.2  100  1020    5   MOLECULE: PHOSPHOINOSITIDE PHOSPHOLIPASE C;                          
10204:  dn5v-A  2.3  2.9   71  1275   15   MOLECULE: PAPILIN, PROTEOGLYCAN-LIKE SULFATED GLYCOPROTEIN;          
10205:  w1ns-A  2.3  3.5   87   152    6   MOLECULE: SUPEROXIDE DISMUTASE [CU-ZN] 4AP;                          
10206:  hqh8-A  2.3  2.6   69   939    6   MOLECULE: RECEPTOR TYROSINE KINASE-LIKE ORPHAN RECEPTOR 2;           
10207:  m1bg-A  2.3  3.8   90   919    4   MOLECULE: PEPTIDE O-XYLOSYLTRANSFERASE 1;                            
10208:  wg7n-A  2.3  4.8  107   900    4   MOLECULE: POLYCOMB PROTEIN SU(Z)12;                                  
10209:  e2yx-A  2.3  3.5   83   303    8   MOLECULE: OS04G0126600 PROTEIN;                                      
10210:  qqj4-A  2.3  4.1   85   442    6   MOLECULE: NOVEL PROTEIN SIMILAR TO TAPASIN (TPSN);                   
10211:  tqv0-A  2.3  5.3   63   121    2   MOLECULE: UNCHARACTERIZED PROTEIN;                                   
10212:  hc4x-A  2.3  4.9   74   404    8   MOLECULE: OS03G0243700 PROTEIN;                                      
10213:  dfg8-A  2.3  3.4  108   775   10   MOLECULE: SUBTILISIN-LIKE PROTEASE SBT4.1;                           
10214:  yq4w-A  2.3  6.7   88  1507    9   MOLECULE: SYNAPTIC RAS GTPASE-ACTIVATING PROTEIN 1B;                 
10215:  x3gv-A  2.3  2.7   73   789    7   MOLECULE: LEUCINE-RICH REPEAT AND FIBRONECTIN TYPE-III DOMA          
10216:  ksv0-A  2.3  4.9  118   490    9   MOLECULE: NDT80 DOMAIN-CONTAINING PROTEIN;                           
10217:  xyq6-A  2.3  4.8  110   473    5   MOLECULE: UNCHARACTERIZED PROTEIN;                                   
10218:  rnz2-A  2.3  4.4   95   713    8   MOLECULE: CALPAIN 12;                                                
10219:  h9kl-A  2.3  4.0   88   193    3   MOLECULE: CD70 ANTIGEN;                                              
10220:  fws4-A  2.3  3.7   90   291    7   MOLECULE: F-BOX PROTEIN PP2-A12;                                     
10221:  z1hc-A  2.3  3.5   94   816    9   MOLECULE: UNCHARACTERIZED PROTEIN;                                   
10222:  fk0j-A  2.3  3.4   93   782   11   MOLECULE: UNCHARACTERIZED PROTEIN;                                   
10223:  p7nm-A  2.3  3.4   92   917    9   MOLECULE: NITRATE REDUCTASE [NADH] 1;                                
10224:  h4vu-A  2.3  3.4   92  1316    7   MOLECULE: TYPE I INOSITOL POLYPHOSPHATE 5-PHOSPHATASE 12;            
10225:  me1g-A  2.3  3.5   79   270   13   MOLECULE: MYELIN PROTEIN ZERO-LIKE PROTEIN 1;                        
10226:  jx0w-A  2.3  5.4   87   714    5   MOLECULE: NEUTRAL CERAMIDASE A;                                      
10227:  um3e-A  2.3  3.3   90   368   13   MOLECULE: ARP2/3 COMPLEX 34 KDA SUBUNIT;                             
10228:  q5ks-A  2.3  3.5  106   456    9   MOLECULE: COBRA-LIKE PROTEIN;                                        
10229:  hmu0-A  2.3  4.2   93   232    9   MOLECULE: BTB DOMAIN-CONTAINING PROTEIN;                             
10230:  mkw9-A  2.3  3.2   79   270    6   MOLECULE: INSULIN-LIKE GROWTH FACTOR BINDING PROTEIN-LIKE 1          
10231:  rc0r-A  2.3  2.5   66  1400    8   MOLECULE: HEMICENTIN-2;                                              
10232:  xh7y-A  2.3  3.0   61   566    8   MOLECULE: SWI-SNF-RELATED CHROMATIN BINDING PROTEIN;                 
10233:  ffq8-A  2.3  4.1  121   728    8   MOLECULE: ECM21P;                                                    
10234:  l1hq-A  2.3  5.9   96   180    7   MOLECULE: C2 DOMAIN-CONTAINING PROTEIN;                              
10235:  h4az-A  2.3  4.0   92   838   13   MOLECULE: BETA-GALACTOSIDASE;                                        
10236:  rlm5-A  2.3  3.5   78   504    4   MOLECULE: FIBROBLAST GROWTH FACTOR RECEPTOR-LIKE 1;                  
10237:  g1sb-A  2.3  6.0   96   324    8   MOLECULE: FIBRONECTIN TYPE III DOMAIN-CONTAINING PROTEIN 8;          
10238:  wil7-A  2.3  3.7  101  1202    7   MOLECULE: C2 DOMAIN-CONTAINING PROTEIN;                              
10239:  vb2v-A  2.3  3.3   68   490   12   MOLECULE: UNCHARACTERIZED PROTEIN;                                   
10240:  o2hd-A  2.3  3.0   78   297    8   MOLECULE: UNCHARACTERIZED PROTEIN;                                   
10241:  xs4v-A  2.3  3.6   89   456    8   MOLECULE: UNCHARACTERIZED PROTEIN;                                   
10242:  g4ct-A  2.3  3.1   72   134    8   MOLECULE: IG-LIKE DOMAIN-CONTAINING PROTEIN;                         
10243:  nnd0-A  2.3  3.8   73   344    8   MOLECULE: MHC CLASS IB ANTIGEN;                                      
10244:  w0sw-A  2.3  5.0   85   206    8   MOLECULE: HIGH-AFFINITY NITRATE TRANSPORTER-ACTIVATING PROT          
10245:  fcv4-A  2.3  3.5   92   437   11   MOLECULE: POTASSIUM INWARDLY RECTIFYING CHANNEL SUBFAMILY J          
10246:  xtp4-A  2.3  3.9   65    97   11   MOLECULE: STEFIN-1;                                                  
10247:  z4tg-A  2.3  3.8   87   351    9   MOLECULE: PROBABLE E3 UBIQUITIN-PROTEIN LIGASE SINAH;                
10248:  h4yp-A  2.3  3.3   85  2040    2   MOLECULE: ALPHA-KINASE 2;                                            
10249:  zd3w-A  2.3  4.3   72   521    7   MOLECULE: INTERLEUKIN-9 RECEPTOR;                                    
10250:  g5dy-A  2.3  3.3   86   797    8   MOLECULE: HYPOTHETICAL_PROTEIN_-_CONSERVED;                          
10251:  oc4m-A  2.3  3.2   81   215    7   MOLECULE: SODIUM CHANNEL SUBUNIT BETA-2;                             
10252:  qny9-A  2.3  3.7  102   349    3   MOLECULE: VACUOLAR PROTEIN SORTING-ASSOCIATED PROTEIN 26;            
10253:  t2hx-A  2.3  2.8   75  1062    7   MOLECULE: INACTIVE TYROSINE-PROTEIN KINASE 7;                        
10254:  aa6h-A  2.3  9.3   81   807    6   MOLECULE: OXYSTEROL-BINDING PROTEIN 1;                               
10255:  uu4f-A  2.3  4.7   86  2151    7   MOLECULE: CALPAIN-TYPE CYSTEINE PROTEASE DEK1;                       
10256:  t5nx-A  2.3  3.7   94   336    3   MOLECULE: OS11G0558700 PROTEIN;                                      
10257:  w9sj-A  2.3  3.0   86   932    8   MOLECULE: PROTOCADHERIN GAMMA-A6;                                    
10258:  l8pn-A  2.3  3.4   86   148    3   MOLECULE: NPC INTRACELLULAR CHOLESTEROL TRANSPORTER 2 HOMOL          
10259:  bo0t-A  2.3  2.7   67  1400    9   MOLECULE: OBSCURIN;                                                  
10260:  nv9x-A  2.3  7.2   91  1117    5   MOLECULE: ADAM METALLOPEPTIDASE WITH THROMBOSPONDIN TYPE 1           
10261:  y3sv-A  2.3  3.4   79   163    8   MOLECULE: WRKY DOMAIN-CONTAINING PROTEIN;                            
10262:  u5jf-A  2.3  4.2  111   792    7   MOLECULE: NUCLEAR FACTOR OF-ACTIVATED T CELLS 2B;                    
10263:  mm1z-A  2.3  9.4  107   508    8   MOLECULE: SAM51P;                                                    
10264:  f1vd-A  2.3  5.9  100   587    3   MOLECULE: SYNAPTOTAGMIN-5;                                           
10265:  d7pl-A  2.3  2.8   75   952    3   MOLECULE: GPI INOSITOL-DEACYLASE;                                    
10266:  cz0w-A  2.3  5.9   93   410    3   MOLECULE: BTB AND MATH DOMAIN-CONTAINING PROTEIN 42;                 
10267:  k6yg-A  2.3  2.9   78   265   10   MOLECULE: C2 DOMAIN-CONTAINING PROTEIN;                              
10268:  c6pf-A  2.3  2.4   65   340    3   MOLECULE: SKN-1 DEPENDENT ZYGOTIC TRANSCRIPT;                        
10269:  a4jf-A  2.3  4.9   77   207    4   MOLECULE: POLYPROTEIN;                                               
10270:  k0fv-A  2.3  3.8   80   287   11   MOLECULE: IMMUNOGLOBULIN ALPHA FC RECEPTOR;                          
10271:  zfd5-A  2.3  3.0   71   257   10   MOLECULE: EXPANSIN-A10;                                              
10272:  spk0-A  2.3  5.1   98   375    8   MOLECULE: SIMILAR TO TDPOZ3;                                         
10273:  ap0u-A  2.3  3.6   84  2308    7   MOLECULE: UNCHARACTERIZED PROTEIN;                                   
10274:  gmg9-A  2.3  3.5  109  1890    7   MOLECULE: PUTATIVE AMINOPEPTIDASE-2;                                 
10275:  ghk6-A  2.3  3.8   92   213    4   MOLECULE: CALCIUM-DEPENDENT CELL ADHESION MOLECULE 1;                
10276:  kf6h-A  2.3  2.6   70   774   10   MOLECULE: TRIPARTITE MOTIF-CONTAINING 3A;                            
10277:  kr0w-A  2.3  3.9   85   591    5   MOLECULE: LACCASE;                                                   
10278:  j5xw-A  2.3  4.8  120  1027    7   MOLECULE: PROTEIN PHOSPHATASE PPM4, PUTATIVE;                        
10279:  ogl4-A  2.3  5.4   98   255   10   MOLECULE: LEA_2 DOMAIN-CONTAINING PROTEIN;                           
10280:  i9ph-A  2.3  2.7   90  1096   13   MOLECULE: PROTEIN PHOSPHATASE 1, REGULATORY SUBUNIT 3A;              
10281:  oyt5-A  2.3  4.5  103   201    6   MOLECULE: LEA_2 DOMAIN-CONTAINING PROTEIN;                           
10282:  ey8g-A  2.3  3.7   85   651    6   MOLECULE: PURPLE ACID PHOSPHATASE;                                   
10283:  nbm4-A  2.3  3.4   79   398    6   MOLECULE: INOSITOL POLYPHOSPHATE 5-PHOSPHATASE;                      
10284:  zh3o-A  2.3  5.8   88   161    8   MOLECULE: S-PROTEIN HOMOLOG;                                         
10285:  by5e-A  2.3  3.7   97   681    7   MOLECULE: DNAJ PROTEIN ERDJ2;                                        
10286:  jt8g-A  2.3  4.1  102   418    9   MOLECULE: UNCHARACTERIZED PROTEIN;                                   
10287:  evj5-A  2.3  3.9   74   108    4   MOLECULE: IG KAPPA CHAIN V-III REGION PC 2154;                       
10288:  u4cu-A  2.3  5.9  102   550    7   MOLECULE: CHOLINERGIC RECEPTOR, NICOTINIC, ALPHA 4A;                 
10289:  guz5-A  2.3  4.9   98   365    8   MOLECULE: TD AND POZ DOMAIN-CONTAINING PROTEIN 1-LIKE;               
10290:  cz5v-A  2.3  4.4   85  1290   14   MOLECULE: SI:DKEY-91M11.5;                                           
10291:  fu5b-A  2.3  2.6   77   562    9   MOLECULE: CHITIN BIOSYNTHESIS PROTEIN CHS5;                          
10292:  k8ct-A  2.3  4.2   95   777    9   MOLECULE: MATH DOMAIN-CONTAINING PROTEIN;                            
10293:  xb9u-A  2.3  3.8   87   632    2   MOLECULE: GAMMA-AMINOBUTYRIC ACID RECEPTOR SUBUNIT THETA;            
10294:  ngj5-A  2.3  3.5   84   937    1   MOLECULE: PHOSPHATIDYLINOSITOL-3,4-BISPHOSPHATE 4-PHOSPHATA          
10295:  t6as-A  2.3  3.1   85   647    6   MOLECULE: UNCHARACTERIZED PROTEIN;                                   
10296:  q9rx-A  2.3  3.1   79   593    9   MOLECULE: LIPOLYSIS-STIMULATED LIPOPROTEIN RECEPTOR;                 
10297:  jy9o-A  2.3  4.2   89  1699    9   MOLECULE: FORMIN-LIKE PROTEIN;                                       
10298:  heo1-A  2.3  3.7   86   870    6   MOLECULE: NEDD4-LIKE E3 UBIQUITIN-PROTEIN LIGASE WWP2;               
10299:  pk5x-A  2.3  3.9   80   242    9   MOLECULE: PHOTOSYSTEM II REACTION CENTER PSB28 PROTEIN;              
10300:  xt2i-A  2.3  5.9  102   394    5   MOLECULE: UNCHARACTERIZED PROTEIN;                                   
10301:  um4c-A  2.3  4.8  113   663   10   MOLECULE: PROTEIN-ARGININE DEIMINASE TYPE-4;                         
10302:  y2eh-A  2.3  3.2   78   712    4   MOLECULE: IMMUNOGLOBULIN SUPERFAMILY-CONTAINING LEUCINE-RIC          
10303:  th4e-A  2.3  3.1   73   337    5   MOLECULE: CMRF35-LIKE MOLECULE 1;                                    
10304:  mn4o-A  2.3  4.6   96   699   11   MOLECULE: EOMESODERMIN;                                              
10305:  eve0-A  2.3  4.6   83   143    6   MOLECULE: S-PROTEIN HOMOLOG;                                         
10306:  fx0g-A  2.3  4.3   94   779   13   MOLECULE: BETA-GALACTOSIDASE 15;                                     
10307:  rjm2-A  2.3  4.6  108   567    5   MOLECULE: LACCASE;                                                   
10308:  xph8-A  2.3  3.7   95   569    7   MOLECULE: LACCASE-14;                                                
10309:  adp8-A  2.3  3.7   84   497    8   MOLECULE: TNF RECEPTOR-ASSOCIATED FACTOR;                            
10310:  q0mx-A  2.3  4.1   91   158    2   MOLECULE: C2 DOMAIN-CONTAINING PROTEIN;                              
10311:  s8er-A  2.3  3.6   93   355    1   MOLECULE: BTB/POZ DOMAIN CONTAINING PROTEIN;                         
10312:  y1wi-A  2.3  3.2   80   688    9   MOLECULE: VASORIN A;                                                 
10313:  xvw4-A  2.3  4.3   93   686    2   MOLECULE: DELTA-LIKE PROTEIN 4;                                      
10314:  woy7-A  2.3  7.7  100  2174    2   MOLECULE: UNCHARACTERIZED PROTEIN;                                   
10315:  ine4-A  2.3  3.4   61   685    2   MOLECULE: POTRA DOMAIN-CONTAINING PROTEIN;                           
10316:  p9dh-A  2.3  3.9   95   300    6   MOLECULE: ACTIN-RELATED PROTEIN 2/3 COMPLEX SUBUNIT 2;               
10317:  hmr4-A  2.3  3.4   87   166    8   MOLECULE: C2 DOMAIN-CONTAINING PROTEIN;                              
10318:  y8qj-A  2.3  3.1   71   112   11   MOLECULE: UNCHARACTERIZED PROTEIN;                                   
10319:  tmx2-A  2.3  5.9   85   475   15   MOLECULE: UNCHARACTERIZED PROTEIN;                                   
10320:  g0og-A  2.3  5.2   92  1132    8   MOLECULE: UBIQUITINYL HYDROLASE 1;                                   
10321:  qll5-A  2.3  3.6   92   457    9   MOLECULE: UNCHARACTERIZED PROTEIN;                                   
10322:  w4dq-A  2.3  4.5   77  2297    4   MOLECULE: XIN ACTIN-BINDING REPEAT-CONTAINING PROTEIN 1;             
10323:  c7ag-A  2.3  3.6   96   699    8   MOLECULE: DUSKY;                                                     
10324:  p0dw-A  2.3  4.0   92   401    7   MOLECULE: OS03G0150700 PROTEIN;                                      
10325:  hg2z-A  2.3  7.3   91  1152    8   MOLECULE: UNCHARACTERIZED PROTEIN;                                   
10326:  mr8m-A  2.3  5.3   87   547    7   MOLECULE: SQUAMOSA PROMOTER-BINDING-LIKE PROTEIN 14;                 
10327:  scy8-A  2.3 13.4   95  1400    6   MOLECULE: CADHERIN EGF LAG SEVEN-PASS G-TYPE RECEPTOR 1;             
10328:  i1yq-A  2.3  3.0   96  1169    4   MOLECULE: FLOCCULATION PROTEIN FLO10;                                
10329:  r4fu-A  2.3  3.1   78   405    4   MOLECULE: F-BOX DOMAIN-CONTAINING PROTEIN;                           
10330:  al9g-A  2.3  3.8   91   174    3   MOLECULE: PROTEIN MOTHER OF FT AND TFL1 HOMOLOG 2;                   
10331:  bx3e-A  2.3  3.3   76   790    8   MOLECULE: CADHERIN 18, TYPE 2A;                                      
10332:  wlp3-A  2.3  4.6   81   412   12   MOLECULE: OS01G0300600 PROTEIN;                                      
10333:  o0qn-A  2.3  3.8   78   140    6   MOLECULE: SIDEROPHORE EXPORT ACCESSORY PROTEIN MMPS4;                
10334:  rvj7-A  2.3  3.6   77   934    8   MOLECULE: IPT/TIG DOMAIN-CONTAINING PROTEIN;                         
10335:  k3vw-A  2.3  6.6   88   144    7   MOLECULE: TRANSTHYRETIN-RELATED FAMILY DOMAIN;                       
10336:  qn5b-A  2.3  3.0   73   136    7   MOLECULE: S-PROTEIN HOMOLOG 6;                                       
10337:  rw7e-A  2.3  3.6   90  1943    9   MOLECULE: CADHERIN-86C;                                              
10338:  on8a-A  2.3  3.8   99   805    6   MOLECULE: POLYCYSTIC KIDNEY DISEASE 2-LIKE 1 PROTEIN;                
10339:  lr1a-A  2.3  8.3   93  1368    5   MOLECULE: MOLYBDOPTERIN_GUANINE_DINUCLEOTIDE_SYNTHESIS_PROT          
10340:  ixn1-A  2.3  5.0   96   370    4   MOLECULE: AT3G28220/T19D11_3;                                        
10341:  mi0h-A  2.3  3.6   91   162    3   MOLECULE: TRAF-LIKE SUPERFAMILY PROTEIN;                             
10342:  cc9n-A  2.3  3.8   85   613    6   MOLECULE: DBH-LIKE MONOOXYGENASE PROTEIN 1;                          
10343:  skn9-A  2.3  3.5   94   364   10   MOLECULE: EXPRESSED PROTEIN;                                         
10344:  qst6-A  2.3 11.2   90   568    3   MOLECULE: PROTEIN DOWNSTREAM NEIGHBOR OF SON HOMOLOG;                
10345:  oco6-A  2.3  2.9   76  1400    9   MOLECULE: HEMICENTIN-2;                                              
10346:  q0uk-A  2.3  3.7   77   234    3   MOLECULE: TRANSCRIPTION FACTOR BHLH160;                              
10347:  s7rs-A  2.3  4.8   95   561    9   MOLECULE: UNCHARACTERIZED PROTEIN;                                   
10348:  zl0y-A  2.3  3.6   72   130    8   MOLECULE: UNCHARACTERIZED PROTEIN;                                   
10349:  o1os-A  2.3  4.4  108   267    7   MOLECULE: UNCHARACTERIZED PROTEIN;                                   
10350:  bb9p-A  2.3  3.8   83  1200   11   MOLECULE: TRANSCRIPTION INITIATION FACTOR TFIID 150 KDA SUB          
10351:  bu7s-A  2.3  4.0   83   899    7   MOLECULE: 1,4-ALPHA-GLUCAN BRANCHING ENZYME;                         
10352:  d7ep-A  2.3  3.9  101   514    5   MOLECULE: LUNG SEVEN TRANSMEMBRANE RECEPTOR FAMILY PROTEIN,          
10353:  ru7m-A  2.3  2.4   65   772   12   MOLECULE: ALPHA-XYLOSIDASE;                                          
10354:  g1wb-A  2.3  4.7   99   374   11   MOLECULE: SPECKLE-TYPE POZ PROTEIN;                                  
10355:  si7y-A  2.3  3.8   90   175    9   MOLECULE: PHOSPHATIDYLETHANOLAMINE-BINDING PROTEIN8;                 
10356:  d6yh-A  2.3  3.9   88   779    5   MOLECULE: CYCLIC DI-GMP-BINDING PROTEIN;                             
10357:  dae4-A  2.3  3.5   87   218    5   MOLECULE: SODIUM CHANNEL SUBUNIT BETA-1;                             
10358:  tz2f-A  2.3  6.8   69   473    7   MOLECULE: OS02G0722250 PROTEIN;                                      
10359:  k0nt-A  2.3  4.5   98   547    8   MOLECULE: MULTI-COPPER OXIDASE TYPE I FAMILY PROTEIN;                
10360:  cs5g-A  2.3  2.8   71   153    4   MOLECULE: OS10G0379854 PROTEIN;                                      
10361:  ngo2-A  2.3  3.7   95   170    6   MOLECULE: C2 DOMAIN-CONTAINING PROTEIN;                              
10362:  pv7l-A  2.3  3.6   92   200   10   MOLECULE: RHO GDP DISSOCIATION INHIBITOR BETA;                       
10363:  hd3i-A  2.3  2.4   82   285    9   MOLECULE: MAJOR SPERM PROTEIN;                                       
10364:  ck6w-A  2.3  2.6   69   847    9   MOLECULE: FOLLISTATIN-LIKE 5;                                        
10365:  x6md-A  2.3  3.9  102   581    7   MOLECULE: LACCASE;                                                   
10366:  ugl9-A  2.3  4.5   86   150    3   MOLECULE: LATE EMBRYOGENESIS ABUNDANT PROTEIN;                       
10367:  so1o-A  2.3  3.1   75   464   11   MOLECULE: C2 DOMAIN-CONTAINING PROTEIN;                              
10368:  mfj2-A  2.3  4.9   90   383    6   MOLECULE: MATH (MEPRIN-ASSOCIATED TRAF HOMOLOGY) DOMAIN CON          
10369:  zx6t-A  2.3  7.0   69   239    1   MOLECULE: CUTICULAR PROTEIN 65AZ;                                    
10370:  ue4b-A  2.3  2.8   72   310    6   MOLECULE: JUNCTIONAL ADHESION MOLECULE C;                            
10371:  wm7x-A  2.3  3.0   84   377   10   MOLECULE: POTASSIUM INWARDLY RECTIFYING CHANNEL SUBFAMILY J          
10372:  oxg8-A  2.3  3.2   84   942    5   MOLECULE: PITP-LESS RDGB-LIKE PROTEIN;                               
10373:  y9sv-A  2.3  4.3   88  1324    8   MOLECULE: PNPLA DOMAIN-CONTAINING PROTEIN;                           
10374:  l6un-A  2.3  4.3   64   165   11   MOLECULE: OS10G0104750 PROTEIN;                                      
10375:  xpj8-A  2.3  3.0   71   128    7   MOLECULE: IG KAPPA CHAIN V-V REGION T1;                              
10376:  bvu3-A  2.3  4.2   74   234    9   MOLECULE: AT4G31930/F10N7_260;                                       
10377:  a6xt-A  2.3  4.1   84   704    6   MOLECULE: NEUTRAL CERAMIDASE;                                        
10378:  yrr1-A  2.3  3.4   92  1037    2   MOLECULE: REELIN;                                                    
10379:  yn7p-A  2.3  5.2  103   494    9   MOLECULE: GLYCINE RECEPTOR BETA SUBUNIT 2;                           
10380:  tx3d-A  2.3  2.8   71   822    3   MOLECULE: FIBROBLAST GROWTH FACTOR RECEPTOR 1;                       
10381:  g3gb-A  2.3  3.5   73  2006    3   MOLECULE: OBSCURIN-LIKE CYTOSKELETAL ADAPTOR 1A;                     
10382:  qq9d-A  2.3  2.4   60   276    8   MOLECULE: MITOCHONDRIAL OUTER MEMBRANE PROTEIN PORIN 1;              
10383:  dam0-A  2.3  4.6   71   103   11   MOLECULE: UNCHARACTERIZED PROTEIN;                                   
10384:  r1zq-A  2.3  3.0   84  1400   10   MOLECULE: CADHERIN-23;                                               
10385:  zll9-A  2.3  3.1   74   246    5   MOLECULE: EXPANSIN-A4;                                               
10386:  m7yu-A  2.3  4.7  106   396    8   MOLECULE: AT1G58270/F19C14_8;                                        
10387:  eg1h-A  2.3  4.1   87   689    9   MOLECULE: KNICKKOPF;                                                 
10388:  i3nt-A  2.3  4.6   94   446   12   MOLECULE: T-BOX TRANSCRIPTION FACTOR TBX20;                          
10389:  o7yq-A  2.3  2.7   67   515   10   MOLECULE: UNCHARACTERIZED PROTEIN;                                   
10390:  ybz9-A  2.3  3.3   75   190    8   MOLECULE: IG-LIKE DOMAIN-CONTAINING PROTEIN;                         
10391:  yi9l-A  2.3  7.4   98   204    8   MOLECULE: C2 DOMAIN-CONTAINING PROTEIN;                              
10392:  jee0-A  2.3  2.8   87   238    7   MOLECULE: CHITIN-BINDING TYPE-4 DOMAIN-CONTAINING PROTEIN;           
10393:  lyx4-A  2.3  3.7   88   299    9   MOLECULE: TRAF-LIKE FAMILY PROTEIN;                                  
10394:  ypt0-A  2.3  3.2   90   219    3   MOLECULE: UNCHARACTERIZED PROTEIN;                                   
10395:  fk7u-A  2.3  3.9   86   139    8   MOLECULE: UNCHARACTERIZED PROTEIN;                                   
10396:  cl6t-A  2.3  4.0   93   706    3   MOLECULE: C2CD2-LIKE;                                                
10397:  f8oo-A  2.3  3.2   72   360    6   MOLECULE: DEFECTIVE PROBOSCIS EXTENSION RESPONSE 11, ISOFOR          
10398:  sp6d-A  2.3  3.6   79   899    8   MOLECULE: 1,4-ALPHA-GLUCAN BRANCHING ENZYME;                         
10399:  n9it-A  2.3  3.1   81   747   10   MOLECULE: UNCHARACTERIZED PROTEIN;                                   
10400:  khs0-A  2.3  4.5  102   277    6   MOLECULE: BTB DOMAIN-CONTAINING PROTEIN;                             
10401:  c6oa-A  2.3  2.9   71   115    8   MOLECULE: T CELL RECEPTOR DELTA VARIABLE 1;                          
10402:  f1lp-A  2.3  2.6   71   419    7   MOLECULE: DEFECTIVE PROBOSCIS EXTENSION RESPONSE 13, ISOFOR          
10403:  y5np-A  2.3  4.9   68   949    3   MOLECULE: UNCHARACTERIZED PROTEIN;                                   
10404:  h0au-A  2.3  2.5   70  1460    4   MOLECULE: PEROXIDASE;                                                
10405:  ze0p-A  2.3  3.2   81  1642    5   MOLECULE: UNCHARACTERIZED PROTEIN;                                   
10406:  bwg0-A  2.3  6.9   79   297    9   MOLECULE: UNCHARACTERIZED PROTEIN;                                   
10407:  odu0-A  2.3  4.2  117   631    3   MOLECULE: PROBABLE PROTEIN PHOSPHATASE 2C 31;                        
10408:  ms3b-A  2.3  4.3   96  1017    6   MOLECULE: UNCHARACTERIZED PROTEIN;                                   
10409:  n4ev-A  2.3  3.5   86   950   12   MOLECULE: UNCHARACTERIZED PROTEIN;                                   
10410:  dx0t-A  2.3  3.4   69   169    9   MOLECULE: UNCHARACTERIZED PROTEIN;                                   
10411:  to3i-A  2.3  4.6   90   410    4   MOLECULE: UNCHARACTERIZED PROTEIN;                                   
10412:  yp2o-A  2.3  3.6   77  1087    9   MOLECULE: IMMUNOGLOBULIN E-SET DOMAIN-CONTAINING PROTEIN;            
10413:  hrs5-A  2.3  4.3  103   527    3   MOLECULE: PROTEIN-SERINE/THREONINE PHOSPHATASE;                      
10414:  ya7v-A  2.3  4.0   86   297    8   MOLECULE: VPS26 ENDOSOMAL PROTEIN SORTING FACTOR C;                  
10415:  qef1-A  2.3  3.8   90   560    6   MOLECULE: ACETYLCHOLINE RECEPTOR;                                    
10416:  q4zr-A  2.3  3.8   92   573    5   MOLECULE: WBB98N11.19 PROTEIN;                                       
10417:  ead1-A  2.3  2.7   72  1400    8   MOLECULE: HEMICENTIN-2;                                              
10418:  t1xy-A  2.3  3.4   84   344    6   MOLECULE: MHC CLASS I ANTIGEN TRANSCRIPT VARIANT 1;                  
10419:  k2yz-A  2.3  4.1   94   840   11   MOLECULE: BETA-GALACTOSIDASE;                                        
10420:  u1ew-A  2.3  4.1   75   573    7   MOLECULE: EGF-LIKE DOMAIN-CONTAINING PROTEIN;                        
10421:  j3pf-A  2.3  3.3   78   861   10   MOLECULE: NEXILIN (F ACTIN-BINDING PROTEIN);                         
10422:  tr6t-A  2.3  3.2   80  1400    5   MOLECULE: PROTOCADHERIN-23;                                          
10423:  rpj1-A  2.3  3.9   94   304    6   MOLECULE: BTB AND MATH DOMAIN CONTAINING;                            
10424:  li5x-A  2.3  4.7  127   886    6   MOLECULE: MICROSOMAL TRIACYLGLYCEROL TRANSFER PROTEIN;               
10425:  t0zu-A  2.3  3.6   76   488    9   MOLECULE: DEFECTIVE PROBOSCIS EXTENSION RESPONSE 16, ISOFOR          
10426:  yzo0-A  2.3  4.6   81   493    5   MOLECULE: PURPLE ACID PHOSPHATASE;                                   
10427:  lku2-A  2.3  4.0   94   811   10   MOLECULE: SIGNAL TRANSDUCER AND ACTIVATOR OF TRANSCRIPTION;          
10428:  kja2-A  2.3  3.5   82   403   13   MOLECULE: OS04G0454300 PROTEIN;                                      
10429:  yeh9-A  2.3  3.9   93   545    9   MOLECULE: OS07G0119400 PROTEIN;                                      
10430:  eq1z-A  2.3  5.2   90   325    7   MOLECULE: UNCHARACTERIZED PROTEIN;                                   
10431:  gqp8-A  2.3  4.5   84   310    4   MOLECULE: UNCHARACTERIZED PROTEIN;                                   
10432:  dpg1-A  2.3  3.2   80   249    8   MOLECULE: TNF SUPERFAMILY MEMBER 12;                                 
10433:  hdf4-A  2.3  4.6   95   266   11   MOLECULE: LD29822P;                                                  
10434:  re3p-A  2.3  3.4   71   428   14   MOLECULE: PREGNANCY-SPECIFIC BETA-1-GLYCOPROTEIN 3;                  
10435:  tf2s-A  2.3  3.5   89   146    7   MOLECULE: C2 DOMAIN-CONTAINING PROTEIN;                              
10436:  e1ku-A  2.3  3.9  100   898    4   MOLECULE: GLUCOSIDASE, ALPHA; NEUTRAL C;                             
10437:  uap9-A  2.3  3.6   61   371    2   MOLECULE: OS08G0554000 PROTEIN;                                      
10438:  yof1-A  2.3  3.5   80   704    5   MOLECULE: EXPRESSED PROTEIN;                                         
10439:  x2od-A  2.3  3.0   85   136    0   MOLECULE: T-CELL RECEPTOR BETA CHAIN V REGION LB2;                   
10440:  gch5-A  2.3  4.2   90   715    7   MOLECULE: FIBRONECTIN LEUCINE-RICH TRANSMEMBRANE PROTEIN 1B          
10441:  w3jm-A  2.3  3.1   86  2284    8   MOLECULE: UNCHARACTERIZED PROTEIN;                                   
10442:  rrn7-A  2.3  4.9   86   257    3   MOLECULE: DISCOIDIN-2;                                               
10443:  hg7w-A  2.3  4.2   75   352    8   MOLECULE: GLYCOPROTEIN INTEGRAL MEMBRANE PROTEIN 1;                  
10444:  vv1v-A  2.3  3.8   90   306    9   MOLECULE: LYMPHOTOXIN-BETA;                                          
10445:  ll2o-A  2.3  4.7   78  1400    9   MOLECULE: TITIN;                                                     
10446:  xj0q-A  2.3  4.5   84   336    8   MOLECULE: PROBABLE ADP-RIBOSYLATION FACTOR GTPASE-ACTIVATIN          
10447:  y9ji-A  2.3 11.6  109  1400    4   MOLECULE: APOLIPOPROTEIN B-100;                                      
10448:  t5bf-A  2.2  3.3   97   249    9   MOLECULE: AUTOPHAGY_ACT_C DOMAIN-CONTAINING PROTEIN;                 
10449:  h4fm-A  2.2  4.9  117  1148    9   MOLECULE: ALPHA-MANNOSIDASE 2;                                       
10450:  d4jx-A  2.2  4.1  113   460    6   MOLECULE: DOLICHYL-DIPHOSPHOOLIGOSACCHARIDE--PROTEIN                 
10451:  del5-A  2.2  3.4   96   803    8   MOLECULE: PHOSPHOINOSITIDE PHOSPHATASE SAC1;                         
10452:  vxo7-A  2.2  3.7  100   406   11   MOLECULE: PROTEIN_PHOSPHATASE_-_PUTATIVE;                            
10453:  exu0-A  2.2  3.5   98   299    6   MOLECULE: GIBBERELLIN 20 OXIDASE 2;                                  
10454:  sc9w-A  2.2  4.3  101   561   10   MOLECULE: PROTEIN-SERINE/THREONINE PHOSPHATASE;                      
10455:  gr2i-A  2.2  3.7   95   353    4   MOLECULE: ALDOSE 1-EPIMERASE;                                        
10456:  lz5b-A  2.2  4.1  108  1145    9   MOLECULE: ALPHA-MANN_MID DOMAIN-CONTAINING PROTEIN;                  
10457:  x5yy-A  2.2  6.5   99   554    8   MOLECULE: UNCHARACTERIZED PROTEIN;                                   
10458:  bl8a-A  2.2  6.0  118  1631    4   MOLECULE: PHOSVITIN;                                                 
10459:  pu8f-A  2.2  4.9  108   728    4   MOLECULE: BRIVIDO-1;                                                 
10460:  ya3h-A  2.2  5.1  125   734    6   MOLECULE: AMINE OXIDASE;                                             
10461:  uoc2-A  2.2  4.7  109   417    5   MOLECULE: PROTEIN-LYSINE 6-OXIDASE;                                  
10462:  iyi6-A  2.2  3.2   79   541    6   MOLECULE: UNCHARACTERIZED PROTEIN;                                   
10463:  n1qo-A  2.2  3.7   82   164    7   MOLECULE: CB1 CANNABINOID RECEPTOR-INTERACTING PROTEIN 1;            
10464:  xiq0-A  2.2  3.5   73    87    3   MOLECULE: UNCHARACTERIZED PROTEIN;                                   
10465:  luz3-A  2.2  3.9   76   420    5   MOLECULE: F-BOX PROTEIN AT5G62510;                                   
10466:  lzv9-A  2.2  3.1   83   389    5   MOLECULE: SI:DKEY-4C23.5;                                            
10467:  c7wa-A  2.2  3.7   95   555    9   MOLECULE: LACCASE;                                                   
10468:  qq8j-A  2.2  3.7   89   478    4   MOLECULE: UNCHARACTERIZED PROTEIN;                                   
10469:  knb3-A  2.2  4.7  104   489    5   MOLECULE: UNCHARACTERIZED PROTEIN;                                   
10470:  g2qm-A  2.2  3.2   87   887    9   MOLECULE: E3 UBIQUITIN-PROTEIN LIGASE NEDD4;                         
10471:  a4ur-A  2.2  7.0   94   133    9   MOLECULE: OS10G0525101 PROTEIN;                                      
10472:  bvl9-A  2.2  3.4   83   921    5   MOLECULE: EEIG1/EHBP1 PROTEIN AMINO-TERMINAL DOMAIN PROTEIN          
10473:  xza6-A  2.2  3.8   68   105    3   MOLECULE: UNCHARACTERIZED PROTEIN;                                   
10474:  b3zo-A  2.2  3.2   86   278    9   MOLECULE: SODIUM/POTASSIUM-TRANSPORTING ATPASE SUBUNIT BETA          
10475:  aw1k-A  2.2  3.8   89   464    8   MOLECULE: LIGAND-GATED ION CHANNEL;                                  
10476:  ehu3-A  2.2  6.5   84   523    6   MOLECULE: GAF_DOMAIN/TIP41-LIKE_FAMILY_-_PUTATIVE;                   
10477:  bd8p-A  2.2 10.2   84   751   10   MOLECULE: OXYSTEROL-BINDING PROTEIN-RELATED PROTEIN 11;              
10478:  vzg9-A  2.2  3.7   84   629    8   MOLECULE: RAS GTPASE-ACTIVATING PROTEIN GAP-1;                       
10479:  ys7d-A  2.2  3.4   67   492    9   MOLECULE: STOMATAL CLOSURE-RELATED ACTIN-BINDING PROTEIN 2;          
10480:  hw9e-A  2.2  3.4   79   599    8   MOLECULE: ZONA PELLUCIDA GLYCOPROTEIN 3D TANDEM DUPLICATE 1          
10481:  buc4-A  2.2  5.5  102   657   13   MOLECULE: POLYCOMB PROTEIN SUZ12-A;                                  
10482:  nrd6-A  2.2  4.7   71   139    3   MOLECULE: PUTATIVE UNCHARACTERIZED PROTEIN ENCODED BY HEXA-          
10483:  cdq1-A  2.2  4.4   92  1151   11   MOLECULE: PROTEIN KINASE C-LIKE 1;                                   
10484:  gc1t-A  2.2  3.7   85   246   14   MOLECULE: SWI/SNF COMPLEX COMPONENT SNF12-LIKE PROTEIN;              
10485:  qxy1-A  2.2  3.7   93   392    8   MOLECULE: FAMILY WITH SEQUENCE SIMILARITY 102, MEMBER A;             
10486:  wje8-A  2.2  3.2   77  2596   12   MOLECULE: CADHERIN EGF LAG SEVEN-PASS G-TYPE RECEPTOR FMI-1          
10487:  ylu8-A  2.2  3.6   72   895    6   MOLECULE: TIGER PROTEIN D1;                                          
10488:  l7po-A  2.2  4.0   86   702    6   MOLECULE: UNCHARACTERIZED PROTEIN;                                   
10489:  j9fx-A  2.2  3.4   87   360    3   MOLECULE: PROTEIN FAM102B;                                           
10490:  j6cg-A  2.2  3.9  107  1060   12   MOLECULE: C2H2-TYPE DOMAIN-CONTAINING PROTEIN;                       
10491:  d4bb-A  2.2  4.3   89   390    7   MOLECULE: OS10G0423400 PROTEIN;                                      
10492:  huv5-A  2.2  3.8   91   143   10   MOLECULE: UNCHARACTERIZED PROTEIN;                                   
10493:  e8gy-A  2.2  3.4   87   195    9   MOLECULE: UNCHARACTERIZED PROTEIN MJ0904;                            
10494:  ogn3-A  2.2  5.1   93  1389    5   MOLECULE: FORMIN-LIKE PROTEIN;                                       
10495:  mi6w-A  2.2  3.1   75  1745    4   MOLECULE: ADAMTS-LIKE PROTEIN 1;                                     
10496:  ahx0-A  2.2  3.2   90   201    7   MOLECULE: CBM49 DOMAIN-CONTAINING PROTEIN;                           
10497:  pz5x-A  2.2  2.7   90   304    3   MOLECULE: MAJOR SPERM PROTEIN;                                       
10498:  o2aq-A  2.2 10.0  100  1400   10   MOLECULE: APOLIPOPROTEIN B-100;                                      
10499:  yoq0-A  2.2  3.6   70  1038    4   MOLECULE: IPT/TIG DOMAIN-CONTAINING PROTEIN;                         
10500:  m9wi-A  2.2  3.5   90   218   13   MOLECULE: RUNT-RELATED TRANSCRIPTION FACTOR 2;                       
10501:  q7dw-A  2.2  9.3   76   623    9   MOLECULE: ANKYRIN REPEAT DOMAIN 13A;                                 
10502:  pl5i-A  2.2  3.6   83   930    5   MOLECULE: A DISINTEGRIN AND METALLOPROTEINASE WITH THROMBOS          
10503:  ybv8-A  2.2  3.9   80   138    8   MOLECULE: S-PROTEIN HOMOLOG;                                         
10504:  yp8j-A  2.2  4.2  110  1196    8   MOLECULE: JOUBERIN;                                                  
10505:  y6ne-A  2.2  4.0   76   119    5   MOLECULE: BETA-2-MICROGLOBULIN;                                      
10506:  ly4y-A  2.2  4.3  106   576    9   MOLECULE: LACCASE;                                                   
10507:  i0go-A  2.2  4.8   82   269    7   MOLECULE: UNCHARACTERIZED PROTEIN;                                   
10508:  qm6u-A  2.2  2.1   56   523   14   MOLECULE: FACTOR ARREST PROTEIN 8;                                   
10509:  b8qw-A  2.2  3.9   94   869   13   MOLECULE: BETA-GALACTOSIDASE;                                        
10510:  soj1-A  2.2  3.7   73   878   10   MOLECULE: NUT FAMILY MEMBER 2B;                                      
10511:  wy0w-A  2.2  2.8   67   415    9   MOLECULE: IG-LIKE DOMAIN-CONTAINING PROTEIN;                         
10512:  lv9a-A  2.2  3.8  100  1400    6   MOLECULE: BACULOVIRAL IAP REPEAT-CONTAINING PROTEIN 6;               
10513:  pu1d-A  2.2  3.9   78   344    5   MOLECULE: CD226 MOLECULE;                                            
10514:  z7rj-A  2.2  3.7   92   895    9   MOLECULE: IRON-REGULATED SURFACE DETERMINANT PROTEIN H;              
10515:  oqi1-A  2.2  2.9   73   754   10   MOLECULE: UNCHARACTERIZED PROTEIN;                                   
10516:  v1nw-A  2.2  4.3   97  1046    1   MOLECULE: LIGAND-GATED ION CHANNEL;                                  
10517:  kgg7-A  2.2  3.9   88  1105    7   MOLECULE: SERINE/THREONINE-PROTEIN KINASE 4 HOMOLOG B;               
10518:  ap6b-A  2.2  3.5  103   626    6   MOLECULE: ARGINYL AMINOPEPTIDASE (AMINOPEPTIDASE B);                 
10519:  jn0z-A  2.2  3.5   86   204    5   MOLECULE: SODIUM CHANNEL, VOLTAGE-GATED, TYPE I, BETA B;             
10520:  il1r-A  2.2  4.1   84   235   12   MOLECULE: LIGHT;                                                     
10521:  a3rj-A  2.2  5.0  102   465    6   MOLECULE: GAMMA-AMINOBUTYRIC ACID RECEPTOR SUBUNIT RHO-2;            
10522:  rt6x-A  2.2  3.1   75   648    5   MOLECULE: BASIGIN, ISOFORM G;                                        
10523:  oi8d-A  2.2  3.2   73   553    7   MOLECULE: EXPANSIN-LIKE PROTEIN 7;                                   
10524:  c0tx-A  2.2  4.2  101   315    4   MOLECULE: OS12G0104200 PROTEIN;                                      
10525:  s9vx-A  2.2  4.3   84   143    8   MOLECULE: S-PROTEIN HOMOLOG;                                         
10526:  or1y-A  2.2  2.5   69  2623    6   MOLECULE: IMMUNOGLOBULIN SUPERFAMILY MEMBER 10;                      
10527:  ycn6-A  2.2  6.5   73   752   10   MOLECULE: ENDO-1,4-BETA-XYLANASE 3;                                  
10528:  eh5b-A  2.2  4.1   98   314    5   MOLECULE: UBIQUITIN CARBOXYL-TERMINAL HYDROLASE-LIKE PROTEI          
10529:  yy4a-A  2.2  4.0   77  1652   10   MOLECULE: UNCHARACTERIZED PROTEIN;                                   
10530:  je7v-A  2.2  9.8   67   283    4   MOLECULE: PROBABLE VOLTAGE-DEPENDENT ANION-SELECTIVE CHANNE          
10531:  zl2d-A  2.2  2.8   75   178    4   MOLECULE: UNCHARACTERIZED PROTEIN;                                   
10532:  yhc0-A  2.2 12.5   90  1205    8   MOLECULE: A DISINTEGRIN AND METALLOPROTEINASE WITH THROMBOS          
10533:  mhg8-A  2.2  2.7   75   417    5   MOLECULE: CD22 MOLECULE;                                             
10534:  q4yn-A  2.2  4.2  100   685    4   MOLECULE: DNAJ PROTEIN ERDJ2A;                                       
10535:  pa5q-A  2.2  3.1   75  1475    5   MOLECULE: PEROXIDASIN HOMOLOG;                                       
10536:  nqa7-A  2.2  2.8   67   226    4   MOLECULE: FIBRONECTIN TYPE III DOMAIN-CONTAINING 9;                  
10537:  i9sy-A  2.2  3.2   81   443    5   MOLECULE: EGF-CONTAINING FIBULIN EXTRACELLULAR MATRIX PROTE          
10538:  we2o-A  2.2  9.9   83   736    6   MOLECULE: OXYSTEROL-BINDING PROTEIN-RELATED PROTEIN 9;               
10539:  vh0j-A  2.2  3.8   75   228    7   MOLECULE: RH51312P;                                                  
10540:  ncl1-A  2.2  3.9   80   211    8   MOLECULE: TRANSMEMBRANE EMP24 DOMAIN-CONTAINING PROTEIN, PU          
10541:  jmq4-A  2.2  5.5   88  2150    6   MOLECULE: CALPAIN CATALYTIC DOMAIN-CONTAINING PROTEIN;               
10542:  oh0m-A  2.2  2.9   59   396   10   MOLECULE: F-BOX AND ASSOCIATED INTERACTION DOMAINS-CONTAINI          
10543:  tl2b-A  2.2  4.6   99   254    7   MOLECULE: C2 DOMAIN-CONTAINING PROTEIN;                              
10544:  p2uj-A  2.2  4.9   90   545   10   MOLECULE: UNCHARACTERIZED PROTEIN;                                   
10545:  eny4-A  2.2  3.2   83   285    7   MOLECULE: V-SET AND IMMUNOGLOBULIN DOMAIN-CONTAINING 4;              
10546:  dcf3-A  2.2  4.1  112   410    9   MOLECULE: UNCHARACTERIZED PROTEIN;                                   
10547:  vhw6-A  2.2  5.9   95   238    7   MOLECULE: TRANSMEMBRANE EMP24 PROTEIN TRANSPORT DOMAIN CONT          
10548:  ahw9-A  2.2  3.5   87   739    6   MOLECULE: C2_DOMAIN/ANKYRIN_REPEATS_(3_COPIES )/ANKYRIN_REP          
10549:  d4qb-A  2.2 10.5   80   255    8   MOLECULE: OUTER MITOCHONDRIAL MEMBRANE PORIN1;                       
10550:  te8e-A  2.2  2.9   78   453    5   MOLECULE: ACYL-COENZYME A THIOESTERASE 2, MITOCHONDRIAL;             
10551:  is9h-A  2.2  3.1   72   937    6   MOLECULE: INACTIVE TYROSINE-PROTEIN KINASE TRANSMEMBRANE RE          
10552:  ur9q-A  2.2  4.4   83   144    8   MOLECULE: TRANSTHYRETIN-RELATED FAMILY DOMAIN;                       
10553:  p5dm-A  2.2  5.3  103   499    7   MOLECULE: GLYCINE RECEPTOR, BETA A;                                  
10554:  pd9i-A  2.2  3.8   74   371    7   MOLECULE: BHLH TRANSCRIPTION FACTOR;                                 
10555:  kw4l-A  2.2  4.4   73   568    7   MOLECULE: INFO WAP, FOLLISTATIN/KAZAL, IMMUNOGLOBULIN, KUNI          
10556:  ej9c-A  2.2  3.1   68  1400    7   MOLECULE: OBSCURIN;                                                  
10557:  fcr2-A  2.2  3.8   96   747    6   MOLECULE: AMINOPEPTIDASE;                                            
10558:  hm7a-A  2.2  4.0   83   735    7   MOLECULE: RHO GTPASE-ACTIVATING PROTEIN SYDE1;                       
10559:  o8kc-A  2.2  5.0   96   689    6   MOLECULE: RECEPTOR SERINE/THREONINE KINASE-LIKE PROTEIN;             
10560:  e3bv-A  2.2  3.1   78   807   13   MOLECULE: EN/SPM-LIKE TRANSPOSON;                                    
10561:  ym9t-A  2.2  3.8   72   150    8   MOLECULE: ACT DOMAIN-CONTAINING PROTEIN;                             
10562:  bv7e-A  2.2  3.2   72  1400    8   MOLECULE: TITIN;                                                     
10563:  ot3k-A  2.2 10.4   89   881    4   MOLECULE: SQUAMOSA PROMOTER-BINDING-LIKE PROTEIN 1;                  
10564:  a7rz-A  2.2  3.4   81   227    9   MOLECULE: PROTEIN LPPM;                                              
10565:  f3cg-A  2.2  4.4   99   345    1   MOLECULE: UNCHARACTERIZED PROTEIN;                                   
10566:  jy6y-A  2.2  3.5   56   181    7   MOLECULE: UNCHARACTERIZED PROTEIN;                                   
10567:  xa6k-A  2.2  3.1   82  1273    7   MOLECULE: TRIPEPTIDYL-PEPTIDASE II;                                  
10568:  oys1-A  2.2  3.1   75   579    8   MOLECULE: TRIPARTITE MOTIF PROTEIN 45 (PREDICTED), ISOFORM           
10569:  uda8-A  2.2  3.4   87   328    1   MOLECULE: ARP2/3 COMPLEX 34 KDA SUBUNIT;                             
10570:  ckv8-A  2.2  2.5   61   338    0   MOLECULE: MITOCHONDRIAL IMPORT RECEPTOR SUBUNIT TOM40-1;             
10571:  uc7b-A  2.2  3.6   77   899    8   MOLECULE: 1,4-ALPHA-GLUCAN-BRANCHING ENZYME 3,                       
10572:  cdr7-A  2.2  3.6   87   538    0   MOLECULE: LIGAND-GATED ION CHANNEL;                                  
10573:  j4bn-A  2.2  3.3   92   313   10   MOLECULE: AUTOPHAGY-RELATED PROTEIN 3, PUTATIVE;                     
10574:  b1hg-A  2.2  2.9   73   229    7   MOLECULE: BHLH TRANSCRIPTION FACTOR;                                 
10575:  zl8t-A  2.2  3.4   97   623    2   MOLECULE: UNCHARACTERIZED PROTEIN;                                   
10576:  dhe6-A  2.2  3.0   77  1400    6   MOLECULE: PROTOCADHERIN-16;                                          
10577:  eui9-A  2.2  4.7   79  1400    4   MOLECULE: OBSCURIN;                                                  
10578:  li3z-A  2.2  2.9   72   189    7   MOLECULE: S-PROTEIN HOMOLOG 26;                                      
10579:  sp5x-A  2.2  4.3   84   574   13   MOLECULE: GALECTIN-3-BINDING PROTEIN;                                
10580:  kc1h-A  2.2  3.2   88   175    7   MOLECULE: PROTEIN TWIN SISTER OF FT;                                 
10581:  bgi9-A  2.2  4.0   77   994    8   MOLECULE: SERINE REPEAT ANTIGEN 1;                                   
10582:  vhn6-A  2.2  6.1   78  1063   10   MOLECULE: ENDO-1,4-BETA-XYLANASE 2;                                  
10583:  xbi2-A  2.2  3.5   69   165    6   MOLECULE: CELLULAR RETINOIC ACID-BINDING PROTEIN 1;                  
10584:  lkp0-A  2.2  2.8   72  1400    6   MOLECULE: MATRIX-REMODELING-ASSOCIATED PROTEIN 5;                    
10585:  zh0p-A  2.2  4.3   61   109    3   MOLECULE: CUTICULAR PROTEIN 65AY;                                    
10586:  w6tq-A  2.2  3.3   80   237   13   MOLECULE: MYELIN PROTEIN ZERO-LIKE PROTEIN 3;                        
10587:  kna5-A  2.2  3.9   91  1400    9   MOLECULE: ZONADHESIN;                                                
10588:  a1ag-A  2.2  3.0   85   423    8   MOLECULE: G PROTEIN-ACTIVATED INWARD RECTIFIER POTASSIUM CH          
10589:  yka0-A  2.2  9.3  115  1222   11   MOLECULE: NODAL MODULATOR 1;                                         
10590:  yo2r-A  2.2 10.1   86   889    7   MOLECULE: OXYSTEROL-BINDING PROTEIN-RELATED PROTEIN 8;               
10591:  h0uq-A  2.2  2.9   81   154    7   MOLECULE: SUPEROXIDE DISMUTASE [CU-ZN];                              
10592:  fuk5-A  2.2  2.1   55   167    4   MOLECULE: OUTER ENVELOPE PORE PROTEIN 21A, CHLOROPLASTIC;            
10593:  bv4s-A  2.2  3.0   73   330    8   MOLECULE: CYTOTOXIC AND REGULATORY T CELL MOLECULE;                  
10594:  c0jz-A  2.2  4.0   78  1400   10   MOLECULE: MATRIX-REMODELING-ASSOCIATED PROTEIN 5;                    
10595:  nl7a-A  2.2  3.6   84   176    6   MOLECULE: UNCHARACTERIZED PROTEIN;                                   
10596:  gh4o-A  2.2  3.4  105   912    4   MOLECULE: AMINOPEPTIDASE;                                            
10597:  gl1m-A  2.2  4.4   99   417    7   MOLECULE: OS08G0228200 PROTEIN;                                      
10598:  dl8a-A  2.2  3.8   76   219    8   MOLECULE: OS08G0493050 PROTEIN;                                      
10599:  rt7o-A  2.2  5.3   95   845    6   MOLECULE: SID1 TRANSMEMBRANE FAMILY, MEMBER 2;                       
10600:  ba4o-A  2.2  4.0   90  1418    7   MOLECULE: DELETED IN MALIGNANT BRAIN TUMORS 1 PROTEIN;               
10601:  ml2c-A  2.2  3.6   83   152    8   MOLECULE: SUPEROXIDE DISMUTASE [CU-ZN] 5;                            
10602:  f9gp-A  2.2  5.6   79   428    5   MOLECULE: PUTATIVE PATELLIN FAMILY PROTEIN;                          
10603:  nms8-A  2.2  3.4   76   681    9   MOLECULE: 1,4-ALPHA-GLUCAN BRANCHING ENZYME;                         
10604:  inh8-A  2.2  3.1   83   932   11   MOLECULE: PROTOCADHERIN GAMMA-A7;                                    
10605:  p7je-A  2.2  5.4   93  1649    6   MOLECULE: FORMIN-LIKE PROTEIN 20;                                    
10606:  nr8q-A  2.2  4.1   88   846    3   MOLECULE: BETA-GALACTOSIDASE;                                        
10607:  ciz1-A  2.2  3.2   89   498    9   MOLECULE: UNCHARACTERIZED PROTEIN;                                   
10608:  s3cc-A  2.2  3.5   84   481    1   MOLECULE: OS04G0455401 PROTEIN;                                      
10609:  o9qe-A  2.2  3.4   83   514    1   MOLECULE: RING-TYPE E3 UBIQUITIN TRANSFERASE;                        
10610:  b1uu-A  2.2 10.7   83   183    6   MOLECULE: PRELI DOMAIN-CONTAINING PROTEIN, PUTATIVE;                 
10611:  uf6t-A  2.2  4.1   67    94    7   MOLECULE: UNCHARACTERIZED PROTEIN;                                   
10612:  wks4-A  2.2  4.1   74   896    7   MOLECULE: EGF-LIKE DOMAIN-CONTAINING PROTEIN;                        
10613:  nn8y-A  2.2  3.0   74   325   11   MOLECULE: EMBIGIN;                                                   
10614:  wbs7-A  2.2  3.3   80   235   11   MOLECULE: MYELIN PROTEIN ZERO-LIKE PROTEIN 3;                        
10615:  adx0-A  2.2  4.1   90   889    3   MOLECULE: UNCHARACTERIZED PROTEIN;                                   
10616:  al8g-A  2.2  3.7   88   269    5   MOLECULE: IP09370P;                                                  
10617:  gss0-A  2.2  3.1   89   210   10   MOLECULE: ER MEMBRANE PROTEIN COMPLEX SUBUNIT 7-LIKE PROTEI          
10618:  of1l-A  2.2  4.9   84   464    4   MOLECULE: PURPLE ACID PHOSPHATASE;                                   
10619:  ja7y-A  2.2  5.1   96   534    3   MOLECULE: OS07G0614600 PROTEIN;                                      
10620:  xq1a-A  2.2  3.4   82   199    2   MOLECULE: V-SET AND TRANSMEMBRANE DOMAIN-CONTAINING PROTEIN          
10621:  vj8r-A  2.2  4.0   80   956    3   MOLECULE: UNCHARACTERIZED PROTEIN YEL043W;                           
10622:  zh9p-A  2.2  3.2   76   160   11   MOLECULE: UNCHARACTERIZED PROTEIN YDCD;                              
10623:  t5nc-A  2.2  5.2   85   513    5   MOLECULE: SWIB DOMAIN-CONTAINING PROTEIN;                            
10624:  o4gy-A  2.2  3.9   96   340    8   MOLECULE: UNCHARACTERIZED PROTEIN;                                   
10625:  gl7o-A  2.2  3.4   88   415   10   MOLECULE: ZONA PELLUCIDA-LIKE DOMAIN-CONTAINING PROTEIN 1;           
10626:  acr3-A  2.2  2.6   70  1400    7   MOLECULE: TITIN;                                                     
10627:  ghk4-A  2.2  3.6   79   811   13   MOLECULE: TLR4 INTERACTOR WITH LEUCINE RICH REPEATS;                 
10628:  yv8q-A  2.2  3.9   86   326    3   MOLECULE: UNCHARACTERIZED PROTEIN;                                   
10629:  xxp8-A  2.2  3.3   88   166    7   MOLECULE: WBB98N11.9 PROTEIN;                                        
10630:  ht9b-A  2.2  3.9   83   418    8   MOLECULE: SECRETED BETA-GLUCOSIDASE SUN41;                           
10631:  r9qw-A  2.2  3.5   86   251    8   MOLECULE: TNF SUPERFAMILY MEMBER 11;                                 
10632:  t0lt-A  2.2 12.1   77   153    6   MOLECULE: CUTICULAR PROTEIN 30B;                                     
10633:  vpj6-A  2.2  4.3   95   661   14   MOLECULE: EOMESA PROTEIN;                                            
10634:  bf7v-A  2.2  3.1   60   396    2   MOLECULE: UNCHARACTERIZED PROTEIN;                                   
10635:  k4qu-A  2.2  3.1   72   406   11   MOLECULE: UNCHARACTERIZED PROTEIN;                                   
10636:  tz8o-A  2.2  3.4   76   254    9   MOLECULE: EXPANSIN;                                                  
10637:  dt2g-A  2.2  4.8   89  1561    7   MOLECULE: ANDROGLOBIN;                                               
10638:  ph8w-A  2.2  5.0  103   261    7   MOLECULE: C2 DOMAIN-CONTAINING PROTEIN;                              
10639:  tqr1-A  2.2  3.4   74   247    9   MOLECULE: PROTEIN IRON-RELATED TRANSCRIPTION FACTOR 2;               
10640:  jxl1-A  2.2  4.1   74   263    7   MOLECULE: OXYGEN-EVOLVING ENHANCER PROTEIN 2-1, CHLOROPLAST          
10641:  hkf1-A  2.2  3.7   79   148    6   MOLECULE: SI:DKEY-234I14.14;                                         
10642:  kg2v-A  2.2  3.6   87   147    3   MOLECULE: 16 KDA PHLOEM PROTEIN 2;                                   
10643:  n0ok-A  2.2  3.3   86   173    2   MOLECULE: CENTRORADIALIS-LIKE PROTEIN 1;                             
10644:  fn1z-A  2.2  5.0   83   936    8   MOLECULE: CALPAIN-LIKE_PROTEIN_-_PUTATIVE;                           
10645:  i0mg-A  2.2  5.1   91   881    3   MOLECULE: UNCHARACTERIZED PROTEIN;                                   
10646:  rsh9-A  2.2  3.2   70   382    9   MOLECULE: UNCHARACTERIZED PROTEIN;                                   
10647:  dnc1-A  2.2  4.5   92   220   12   MOLECULE: DA2-20;                                                    
10648:  f3od-A  2.2  3.5   96   150    3   MOLECULE: UNCHARACTERIZED PROTEIN;                                   
10649:  wr2j-A  2.2  2.8   73   623    8   MOLECULE: CADHERIN FAMILY;                                           
10650:  blk8-A  2.2  3.4   79   269   10   MOLECULE: MYELIN PROTEIN ZERO-LIKE PROTEIN 1;                        
10651:  afu0-A  2.2  3.7   85   573   13   MOLECULE: TNF RECEPTOR-ASSOCIATED FACTOR;                            
10652:  bz4f-A  2.2  4.7   99   459    1   MOLECULE: GABA(A) RECEPTOR SUBUNIT ALPHA-1;                          
10653:  mkh1-A  2.2  2.6   58   794    9   MOLECULE: OMP85 DOMAIN-CONTAINING PROTEIN;                           
10654:  s7bh-A  2.2  3.6   78   898    8   MOLECULE: 1,4-ALPHA-GLUCAN BRANCHING ENZYME;                         
10655:  x3bv-A  2.2  4.9  101   787    7   MOLECULE: INTEGRIN BETA-6;                                           
10656:  obc6-A  2.2  3.7   88   212    6   MOLECULE: UNCHARACTERIZED PROTEIN;                                   
10657:  l0ay-A  2.2  2.6   66  1400    8   MOLECULE: OBSCURIN;                                                  
10658:  h5xs-A  2.2  3.2   72   213    7   MOLECULE: TRANSMEMBRANE EMP24 DOMAIN-CONTAINING PROTEIN P24          
10659:  dzx9-A  2.2 11.8   73   435   10   MOLECULE: CYTOCHROME C BIOGENESIS FC;                                
10660:  pv3x-A  2.2  3.2   83   329    2   MOLECULE: DIVERSE IMMUNOGLOBULIN DOMAIN-CONTAINING PROTEIN           
10661:  tnb0-A  2.2  2.8   69  1116   13   MOLECULE: LEUCINE-RICH REPEATS AND IMMUNOGLOBULIN-LIKE DOMA          
10662:  i0yx-A  2.2  3.7   77   125    6   MOLECULE: UNCHARACTERIZED PROTEIN YCFL;                              
10663:  f4xg-A  2.2  8.8   96   361    8   MOLECULE: MIP04751P;                                                 
10664:  z8ph-A  2.2  3.0   76   112    5   MOLECULE: OS01G0308200 PROTEIN;                                      
10665:  e0eu-A  2.2  3.8   90  1371    7   MOLECULE: PROTOCADHERIN-23;                                          
10666:  qw5k-A  2.2  3.4   77   409    3   MOLECULE: SI:CH211-264F5.2;                                          
10667:  nx5h-A  2.2  3.2   85  1400   11   MOLECULE: PROTOCADHERIN FAT 3;                                       
10668:  y0vo-A  2.2  3.9   90  1398    7   MOLECULE: AP-5 COMPLEX SUBUNIT BETA-1;                               
10669:  hk7u-A  2.2  3.5   91   758    8   MOLECULE: SH2 DOMAIN PROTEIN B;                                      
10670:  xs0j-A  2.2  3.2   78   129    6   MOLECULE: IG LAMBDA-1 CHAIN V REGIONS MOPC 104E/RPC20/J558/          
10671:  li0g-A  2.2  2.9   67  1400    7   MOLECULE: OBSCURIN;                                                  
10672:  wjn8-A  2.2  4.2   88   335   10   MOLECULE: UNCHARACTERIZED PROTEIN;                                   
10673:  d6go-A  2.2  5.4   99   399    9   MOLECULE: NEUR_CHAN_LBD DOMAIN-CONTAINING PROTEIN;                   
10674:  tll1-A  2.2  6.9   79   553   10   MOLECULE: ALPHA-2-HS-GLYCOPROTEIN;                                   
10675:  nyp9-A  2.2  3.6   85   108    7   MOLECULE: IG KAPPA CHAIN V-V REGION HP 93G7;                         
10676:  n6vh-A  2.2  3.3   80   940   11   MOLECULE: ADAM METALLOPEPTIDASE WITH THROMBOSPONDIN TYPE 1           
10677:  gw1e-A  2.2  9.9   88  1400   13   MOLECULE: SACSIN;                                                    
10678:  dr8b-A  2.2  3.6   90   274    6   MOLECULE: TOLL-INTERACTING PROTEIN;                                  
10679:  l8kq-A  2.2  3.0   74   798   14   MOLECULE: CADHERIN 24, TYPE 2B;                                      
10680:  yp1s-A  2.2  3.6   78   233    6   MOLECULE: SI:CH211-8C17.4;                                           
10681:  ei8g-A  2.2  3.6   90  2530    8   MOLECULE: AGGRECAN CORE PROTEIN;                                     
10682:  zdk0-A  2.2  2.0   53   101    6   MOLECULE: PUTATIVE FATTY ACID-BINDING PROTEIN 5-LIKE PROTEI          
10683:  gl8p-A  2.2  3.4   66   193    6   MOLECULE: UNCHARACTERIZED PROTEIN;                                   
10684:  ulq9-A  2.2  3.3   70  1400    7   MOLECULE: HEMICENTIN-2;                                              
10685:  hpd0-A  2.2  3.3   69  1400    4   MOLECULE: TITIN;                                                     
10686:  v8sh-A  2.2  5.0   89   326    3   MOLECULE: UNCHARACTERIZED PROTEIN;                                   
10687:  m0lb-A  2.2  5.2   72   425   11   MOLECULE: WD_REPEATS_REGION DOMAIN-CONTAINING PROTEIN;               
10688:  ui5s-A  2.2  3.5   83   613    5   MOLECULE: DBH-LIKE MONOOXYGENASE PROTEIN 1;                          
10689:  c0mq-A  2.2  4.1   90   436    8   MOLECULE: T-BOX TRANSCRIPTION FACTOR T;                              
10690:  crl1-A  2.2  5.8   66   748   17   MOLECULE: GLYCOSYL HYDROLASE FAMILY 10 PROTEIN / CARBOHYDRA          
10691:  jcz6-A  2.2  3.4   86   176    7   MOLECULE: C2 DOMAIN-CONTAINING PROTEIN;                              
10692:  ohp3-A  2.2  4.1   72   504   11   MOLECULE: SOLUTE CARRIER FAMILY 3 MEMBER 2B;                         
10693:  ju8t-A  2.2  3.2   76   299   12   MOLECULE: PREDICTED GENE, 36028;                                     
10694:  pp5n-A  2.2  3.9  100   274    6   MOLECULE: COPPER CHAPERONE FOR SUPEROXIDE DISMUTASE;                 
10695:  ue1t-A  2.2  5.1   84   796    2   MOLECULE: MEROZOITE SURFACE PROTEIN P92;                             
10696:  m7ns-A  2.2  4.0   85   192   12   MOLECULE: BON1-ASSOCIATED PROTEIN 1;                                 
10697:  lj2c-A  2.2  2.3   49   346   10   MOLECULE: MRJ, ISOFORM E;                                            
10698:  wke7-A  2.2  3.2   80   647    8   MOLECULE: KYPHOSCOLIOSIS (PREDICTED);                                
10699:  y5tk-A  2.2  3.3   83   241    8   MOLECULE: TUMOR NECROSIS FACTOR LIGAND SUPERFAMILY MEMBER 1          
10700:  gtn5-A  2.2  4.4   76   570    9   MOLECULE: OS03G0201901 PROTEIN;                                      
10701:  yoi7-A  2.2  4.4   89   810   11   MOLECULE: PHOSPHOLIPASE D ALPHA 2;                                   
10702:  wo2w-A  2.2  4.4   86   179    9   MOLECULE: PHI PVL ORF 33-LIKE PROTEIN;                               
10703:  kni5-A  2.2  8.6  111  1400    7   MOLECULE: FIBROCYSTIN-L;                                             
10704:  x9zb-A  2.2  5.7   94   558    5   MOLECULE: NXPE FAMILY MEMBER 2;                                      
10705:  va6s-A  2.2  4.1   73   226    7   MOLECULE: UNCHARACTERIZED PROTEIN;                                   
10706:  d6zj-A  2.2  3.3   94   214   10   MOLECULE: AUTOPHAGY-RELATED 10;                                      
10707:  i4ty-A  2.2  5.5   91   692    5   MOLECULE: PROPROTEIN CONVERTASE SUBTILISIN/KEXIN TYPE 9;             
10708:  ve9f-A  2.2  7.2   73  1027    5   MOLECULE: UNCHARACTERIZED PROTEIN;                                   
10709:  iyc1-A  2.2  9.1   66   144    6   MOLECULE: CUTICULAR PROTEIN 49AA;                                    
10710:  h5ym-A  2.2  4.7   98  1080    8   MOLECULE: PHOSPHATIDYLINOSITOL-4,5-BISPHOSPHATE 3-KINASE;            
10711:  z6zo-A  2.2  3.1   78   297    9   MOLECULE: LYMPHOCYTE ANTIGEN 6 COMPLEX LOCUS PROTEIN G6F;            
10712:  wj5k-A  2.2  5.2   81   369    5   MOLECULE: TRANSCRIPTION FACTOR BHLH28;                               
10713:  jd2t-A  2.2  3.8   85  1057   11   MOLECULE: KINESIN MOTOR DOMAIN-CONTAINING PROTEIN;                   
10714:  ueh8-A  2.2  5.3   67   248   10   MOLECULE: MYELOID LEUKEMIA FACTOR 2;                                 
10715:  d3iq-A  2.2  4.3   97   457    7   MOLECULE: GLYCINE RECEPTOR SUBUNIT ALPHA-1;                          
10716:  w9fi-A  2.2  3.6   85   108    7   MOLECULE: IG KAPPA CHAIN V-V REGION HP 123E6;                        
10717:  ur3n-A  2.2  3.2   86   784    9   MOLECULE: PROTOCADHERIN BETA 3;                                      
10718:  zdy4-A  2.2  3.3   84   613    7   MOLECULE: METACASPASE-1;                                             
10719:  oqq3-A  2.2  3.6   81   342    7   MOLECULE: POLYMERIC IMMUNOGLOBULIN RECEPTOR-LIKE 2.3;                
10720:  yi9t-A  2.2  2.7   72   806    3   MOLECULE: FIBROBLAST GROWTH FACTOR RECEPTOR 3;                       
10721:  cak9-A  2.2  2.9   79  1400    5   MOLECULE: PROTOCADHERIN-16;                                          
10722:  jvx9-A  2.2  4.1   94  1151    3   MOLECULE: ANKYRIN AND IPT/TIG REPEAT-CONTAINING PROTEIN C26          
10723:  cw1c-A  2.2 10.0   70   978    4   MOLECULE: PROBABLE SERINE/THREONINE-PROTEIN KINASE PLK;              
10724:  nzj8-A  2.2  3.1   81   751    7   MOLECULE: UNCHARACTERIZED PROTEIN;                                   
10725:  l3ax-A  2.2  3.5   85   199    5   MOLECULE: TNF SUPERFAMILY MEMBER 13;                                 
10726:  bqd7-A  2.2  3.2  105   931    6   MOLECULE: NON-LYSOSOMAL GLUCOSYLCERAMIDASE;                          
10727:  ed7c-A  2.2  3.1   65   374    2   MOLECULE: UNCHARACTERIZED PROTEIN;                                   
10728:  gak1-A  2.2  3.4   77   515    5   MOLECULE: INTERFERON ALPHA/BETA RECEPTOR 2;                          
10729:  ub7i-A  2.2  2.9   70   114    7   MOLECULE: T CELL RECEPTOR BETA VARIABLE 25-1;                        
10730:  itw3-A  2.2  3.7   88   467    8   MOLECULE: NEURONAL ACETYLCHOLINE RECEPTOR SUBUNIT ALPHA-5;           
10731:  ls2n-A  2.2  3.5   71  1179    6   MOLECULE: PROTEIN TURTLE HOMOLOG A;                                  
10732:  qk0i-A  2.2  4.4   99   563    2   MOLECULE: LIGAND-GATED ION CHANNEL;                                  
10733:  b6dj-A  2.2  4.8   92  1525    8   MOLECULE: NUCLEAR PORE COMPLEX PROTEIN;                              
10734:  i9dx-A  2.2  4.4   73   221    5   MOLECULE: OS02G0143500 PROTEIN;                                      
10735:  vi9a-A  2.2  2.5   72   460    7   MOLECULE: SUSHI REPEAT-CONTAINING PROTEIN SRPX2;                     
10736:  crx4-A  2.2  4.1   91   841    9   MOLECULE: BETA-GALACTOSIDASE;                                        
10737:  ab6m-A  2.2  4.0   91   323   11   MOLECULE: FI16505P1;                                                 
10738:  ei1i-A  2.2  4.3   94   363    5   MOLECULE: AT3G20360/MQC12_11;                                        
10739:  dy5u-A  2.2  7.9   83   620    5   MOLECULE: PROBABLE PROTEIN ARGININE N-METHYLTRANSFERASE 3;           
10740:  tod1-A  2.2  7.3   62   262   10   MOLECULE: UNCHARACTERIZED PROTEIN;                                   
10741:  uno2-A  2.2  3.7   77   599   10   MOLECULE: UNCHARACTERIZED PROTEIN;                                   
10742:  hej5-A  2.2  4.9   90   559    4   MOLECULE: NXPE FAMILY MEMBER 2;                                      
10743:  w3ry-A  2.2  3.0   76   744    3   MOLECULE: TRIPARTITE MOTIF-CONTAINING PROTEIN 3;                     
10744:  o0rn-A  2.2  4.0   91  1400    9   MOLECULE: PROTOCADHERIN FAT 1;                                       
10745:  t8mh-A  2.2  3.2   78   313    8   MOLECULE: KAZAL-TYPE SERINE PROTEASE INHIBITOR DOMAIN-CONTA          
10746:  cv8a-A  2.2  3.2   88   151    6   MOLECULE: PROBABLE CGMP 3',5'-CYCLIC PHOSPHODIESTERASE SUBU          
10747:  qv8n-A  2.2  3.6   88   291    5   MOLECULE: TUMOR NECROSIS FACTOR LIGAND SUPERFAMILY MEMBER;           
10748:  o2pt-A  2.2  3.0   85   505    8   MOLECULE: G PROTEIN-ACTIVATED INWARD RECTIFIER POTASSIUM CH          
10749:  ie8j-A  2.2  3.3   73   197    4   MOLECULE: UNCHARACTERIZED PROTEIN;                                   
10750:  k9uc-A  2.2  2.9   77   296    5   MOLECULE: SI:CH73-380L3.2;                                           
10751:  n7er-A  2.2  7.3   72   272    6   MOLECULE: UNCHARACTERIZED PROTEIN;                                   
10752:  zu4l-A  2.2  3.3   76   255    3   MOLECULE: EXPANSIN-A14;                                              
10753:  kim7-A  2.2  3.9   93   306    8   MOLECULE: LYMPHOTOXIN-BETA;                                          
10754:  nw0n-A  2.2  3.9   90   401    4   MOLECULE: NEUR_CHAN_LBD DOMAIN-CONTAINING PROTEIN;                   
10755:  kpj0-A  2.2  3.9   93   807    8   MOLECULE: TRANSMEMBRANE PROTEIN-LIKE PROTEIN;                        
10756:  i5jr-A  2.2  3.3   76   327    5   MOLECULE: NOVEL IMMUNE-TYPE RECEPTOR 1F;                             
10757:  o1pv-A  2.2  3.7   87   262    3   MOLECULE: BHLH DOMAIN-CONTAINING PROTEIN;                            
10758:  u7rp-A  2.2  4.6   84   143    8   MOLECULE: S-PROTEIN HOMOLOG;                                         
10759:  a6bs-A  2.2  4.6   94   445   11   MOLECULE: T-BOX TRANSCRIPTION FACTOR TBX20;                          
10760:  ve0o-A  2.2  3.5   80   776    6   MOLECULE: INTERMEDIATE FILAMENT PROTEIN IFP-1;                       
10761:  uz6t-A  2.2  3.8   92  1400    9   MOLECULE: PROTOCADHERIN FAT 3;                                       
10762:  ezq2-A  2.2  3.4   91   313   11   MOLECULE: AUTOPHAGY-RELATED PROTEIN 3;                               
10763:  n0ty-A  2.2  6.0   93   437   10   MOLECULE: 5-HYDROXYTRYPTAMINE RECEPTOR 3B;                           
10764:  p9gg-A  2.2  4.6  108   600    8   MOLECULE: LACCASE;                                                   
10765:  oq6p-A  2.2  3.8   87   184    8   MOLECULE: OOCYTE-SECRETED PROTEIN 4A;                                
10766:  he4r-A  2.2  3.2   68   866   12   MOLECULE: PROBABLE OUTER MEMBRANE USHER PROTEIN ELFC;                
10767:  jd5q-A  2.2  3.9  107   850    9   MOLECULE: BETA-GALACTOSIDASE;                                        
10768:  buv2-A  2.2  3.1   83   757   11   MOLECULE: PROTOCADHERIN BETA 21;                                     
10769:  j8ky-A  2.2  4.1  100   831   10   MOLECULE: SID1 TRANSMEMBRANE FAMILY MEMBER 1;                        
10770:  stg9-A  2.2  4.6  103   579    5   MOLECULE: LACCASE-4;                                                 
10771:  ewa3-A  2.2  3.1   75   437   11   MOLECULE: EPSILON-SARCOGLYCAN;                                       
10772:  lut6-A  2.2  3.9   77   902   13   MOLECULE: DESMOCOLLIN-2;                                             
10773:  s3ag-A  2.2  3.6   92   707    9   MOLECULE: SIGNAL TRANSDUCER AND ACTIVATOR OF TRANSCRIPTION           
10774:  ly6y-A  2.2  3.9   82   450    4   MOLECULE: CADHERIN 29;                                               
10775:  aze7-A  2.2  3.8  103   770    7   MOLECULE: SIGNAL TRANSDUCER AND ACTIVATOR OF TRANSCRIPTION           
10776:  lqg6-A  2.2  3.9   98   566    8   MOLECULE: LACCASE;                                                   
10777:  m8ky-A  2.2  5.1   95   181    9   MOLECULE: C2 DOMAIN-CONTAINING PROTEIN;                              
10778:  aex3-A  2.2  3.5   79   196    8   MOLECULE: CMRF35-LIKE MOLECULE 2;                                    
10779:  lu3w-A  2.2  6.7  128   566    6   MOLECULE: PPM-TYPE PHOSPHATASE DOMAIN-CONTAINING PROTEIN;            
10780:  rj4k-A  2.2  3.4   71   308    4   MOLECULE: MITOCHONDRIAL IMPORT RECEPTOR SUBUNIT TOM40B;              
10781:  n9ry-A  2.2  2.8   65  1805    3   MOLECULE: OBSCURIN-LIKE PROTEIN 1;                                   
10782:  mz2j-A  2.2  3.2   85   810    6   MOLECULE: PROTOCADHERIN GAMMA SUBFAMILY A, 2;                        
10783:  iq1m-A  2.2  3.2   80   240    6   MOLECULE: TUMOR NECROSIS FACTOR LIGAND SUPERFAMILY MEMBER 1          
10784:  xjt1-A  2.2  2.9   78  1072    9   MOLECULE: DYSLEXIA-ASSOCIATED PROTEIN KIAA0319;                      
10785:  qb2c-A  2.2  2.3   69   320    4   MOLECULE: RING-TYPE E3 UBIQUITIN TRANSFERASE;                        
10786:  n7zd-A  2.2  3.4   79   132    8   MOLECULE: S-PROTEIN HOMOLOG 19;                                      
10787:  na7z-A  2.2  3.7   89   444    6   MOLECULE: GAMMA-AMINOBUTYRIC ACID TYPE A RECEPTOR SUBUNIT A          
10788:  be1s-A  2.2  3.5   82   110   11   MOLECULE: CYSTEINE PEPTIDASE INHIBITOR, PUTATIVE;                    
10789:  jt4k-A  2.2  3.9   92   318    3   MOLECULE: TRAF-LIKE FAMILY PROTEIN;                                  
10790:  e3ni-A  2.2  3.5   74   371    4   MOLECULE: POLYMERIC IMMUNOGLOBULIN RECEPTOR-LIKE 3.5;                
10791:  iga1-A  2.2  3.6   93   228   10   MOLECULE: CELL SURFACE CU-ONLY SUPEROXIDE DISMUTASE 5;               
10792:  qu4s-A  2.2  3.6   83   323    8   MOLECULE: UNCHARACTERIZED PROTEIN;                                   
10793:  u7tp-A  2.2  3.1   80   289    6   MOLECULE: AT3G04860/T9J14_19;                                        
10794:  wb5k-A  2.2  5.0  111   623    3   MOLECULE: UNCHARACTERIZED PROTEIN;                                   
10795:  ygo1-A  2.2  3.3   70  2182   13   MOLECULE: EGF-LIKE DOMAIN-CONTAINING PROTEIN;                        
10796:  ai0k-A  2.2  3.4   78   245    8   MOLECULE: COMPLEMENT C1Q SUBCOMPONENT SUBUNIT A;                     
10797:  ch1t-A  2.2 14.5   82   206    4   MOLECULE: FIBROBLAST GROWTH FACTOR-BINDING PROTEIN 1B;               
10798:  rs8e-A  2.2  3.0   78   941    8   MOLECULE: PROTOCADHERIN 2 ALPHA B 1;                                 
10799:  ggg8-A  2.2  3.9   94   674    4   MOLECULE: ALPHA-L-ARABINOFURANOSIDASE 2;                             
10800:  rc1p-A  2.2  6.3  100   444    7   MOLECULE: E3 UBIQUITIN-PROTEIN LIGASE APD2;                          
10801:  jv8p-A  2.2  3.0   80   369    9   MOLECULE: ACTIVATING TRANSCRIPTION FACTOR 7-INTERACTING PRO          
10802:  zrv4-A  2.2  5.1   99   209   11   MOLECULE: THAUMATIN-LIKE PROTEIN 1;                                  
10803:  oxp5-A  2.2  3.7   70   334    9   MOLECULE: UNCHARACTERIZED PROTEIN;                                   
10804:  vk5g-A  2.2  6.4   92  1117    5   MOLECULE: A DISINTEGRIN AND METALLOPROTEINASE WITH THROMBOS          
10805:  qz8o-A  2.2  4.2   74  1118    8   MOLECULE: ABC TRANSPORTER ABCH.3;                                    
10806:  yy5h-A  2.2  3.7  102   166    5   MOLECULE: LYMPHOCYTE ANTIGEN 86;                                     
10807:  gb3s-A  2.2  2.8   74   367    5   MOLECULE: DEFECTIVE PROBOSCIS EXTENSION RESPONSE 1, ISOFORM          
10808:  kcd0-A  2.2  4.2   88   182    6   MOLECULE: MATH DOMAIN-CONTAINING PROTEIN;                            
10809:  f6te-A  2.2  3.5   77   275    9   MOLECULE: EXPANSIN-B6;                                               
10810:  cfv6-A  2.2  4.3   83   268   11   MOLECULE: PROTEIN ROGDI;                                             
10811:  um4j-A  2.2  5.5  112  1714    4   MOLECULE: C2 DOMAIN-CONTAINING PROTEIN;                              
10812:  euk8-A  2.2  3.4   83   409   10   MOLECULE: TNF RECEPTOR-ASSOCIATED FACTOR;                            
10813:  r1ls-A  2.2  4.2   69   198    1   MOLECULE: UNCHARACTERIZED PROTEIN;                                   
10814:  kne4-A  2.2  2.3   57    68    5   MOLECULE: UNCHARACTERIZED PROTEIN;                                   
10815:  h5ya-A  2.2  6.7   85   625    4   MOLECULE: UNCHARACTERIZED PROTEIN;                                   
10816:  ew5v-A  2.2  7.7   62   313    5   MOLECULE: UNCHARACTERIZED PROTEIN;                                   
10817:  be0y-A  2.2  4.0   87   956    5   MOLECULE: SQUAMOSA PROMOTER-BINDING PROTEIN-LIKE (SBP DOMAI          
10818:  lg9p-A  2.2  3.0   78   468    4   MOLECULE: UNCHARACTERIZED PROTEIN;                                   
10819:  w1qj-A  2.2  4.4   95   704    4   MOLECULE: CALCIUM-ACTIVATED NEUTRAL PROTEINASE 1;                    
10820:  vln4-A  2.2  3.2   86   539    8   MOLECULE: G PROTEIN-ACTIVATED INWARD RECTIFIER POTASSIUM CH          
10821:  y4ey-A  2.2  4.1   86   675   15   MOLECULE: BTB DOMAIN-CONTAINING PROTEIN;                             
10822:  cgp0-A  2.2  2.5   64  1065    6   MOLECULE: LEUCINE-RICH REPEATS AND IMMUNOGLOBULIN-LIKE DOMA          
10823:  lh3e-A  2.2  4.6   81   211    6   MOLECULE: OS09G0507600 PROTEIN;                                      
10824:  r9lf-A  2.2  2.9   72   440    7   MOLECULE: UNCHARACTERIZED PROTEIN;                                   
10825:  h0lf-A  2.2  3.5   93   424    6   MOLECULE: DUF1005 FAMILY PROTEIN (DUF1005);                          
10826:  jsx8-A  2.2  3.7   89   226   12   MOLECULE: YEATS DOMAIN-CONTAINING 4;                                 
10827:  bqw1-A  2.2  5.1   89   398    6   MOLECULE: S-ADENOSYLMETHIONINE DECARBOXYLASE PROENZYME;              
10828:  q7im-A  2.2  3.4   75  1400    9   MOLECULE: HEMICENTIN-1;                                              
10829:  lyv5-A  2.2  4.4   91   299    5   MOLECULE: TNF SUPERFAMILY MEMBER 10;                                 
10830:  isb1-A  2.2  3.2   73   885    4   MOLECULE: IPT/TIG DOMAIN-CONTAINING PROTEIN;                         
10831:  tdl8-A  2.2  3.3   85   370    7   MOLECULE: POTASSIUM INWARDLY RECTIFYING CHANNEL SUBFAMILY J          
10832:  vgv0-A  2.2  3.6   93   959    9   MOLECULE: OS03G0160400 PROTEIN;                                      
10833:  nxb1-A  2.2  2.9   79   184    8   MOLECULE: UNCHARACTERIZED PROTEIN;                                   
10834:  uw8v-A  2.2  4.5   94  1078    7   MOLECULE: UNCHARACTERIZED PROTEIN;                                   
10835:  ath9-A  2.2  5.9   76   378    8   MOLECULE: SI:DKEY-225F5.4;                                           
10836:  gm8w-A  2.2  3.7   95   269    2   MOLECULE: UNCHARACTERIZED PROTEIN;                                   
10837:  u8ql-A  2.2  4.6   88   239    8   MOLECULE: TRANSMEMBRANE EMP24 DOMAIN-CONTAINING PROTEIN 6;           
10838:  u9jp-A  2.2  3.9   77  1400    4   MOLECULE: MATRIX-REMODELING-ASSOCIATED PROTEIN 5;                    
10839:  ul3j-A  2.2  3.5   81   294    9   MOLECULE: UNCHARACTERIZED PROTEIN;                                   
10840:  pzn7-A  2.2  3.9   86   391    6   MOLECULE: ECTODYSPLASIN-A;                                           
10841:  v1wu-A  2.2  5.1   82   697    6   MOLECULE: BETA-GALACTOSIDASE;                                        
10842:  gag0-A  2.2  3.2   76   422    3   MOLECULE: CYTOKINE RECEPTOR-LIKE FACTOR 1;                           
10843:  r3vw-A  2.2  3.6   77   902    6   MOLECULE: TIGER PROTEIN B1;                                          
10844:  i1kp-A  2.2  3.4   80   336    6   MOLECULE: TRANSCRIPTION FACTOR BHLH28;                               
10845:  v0bm-A  2.2  3.8   95   231    8   MOLECULE: CAVEOLIN-1 PROTEIN;                                        
10846:  wus2-A  2.2  3.6   84   591    4   MOLECULE: UNCHARACTERIZED PROTEIN;                                   
10847:  psf9-A  2.2  4.2  112  1864   14   MOLECULE: DEDICATOR OF CYTO-KINESIS 1;                               
10848:  pwa4-A  2.2  4.6   79   697   15   MOLECULE: PROTEIN-GLUCOSYLGALACTOSYLHYDROXYLYSINE GLUCOSIDA          
10849:  h0xs-A  2.2  3.4   73   551    8   MOLECULE: IMMUNOGLOBULIN-LIKE DOMAIN-CONTAINING RECEPTOR 1B          
10850:  j1zs-A  2.2  3.4   81   607    5   MOLECULE: NEXILIN;                                                   
10851:  l0hw-A  2.2  4.0   62    92    5   MOLECULE: LARVAL CUTICLE PROTEIN 9;                                  
10852:  fs5x-A  2.2  3.6   90   516    8   MOLECULE: SI:CH73-380N15.2;                                          
10853:  uh8c-A  2.2  4.0   85  1400    8   MOLECULE: VACUOLAR PROTEIN SORTING-ASSOCIATED PROTEIN 13A;           
10854:  ikr0-A  2.2  4.0  101   586    7   MOLECULE: LACCASE-9;                                                 
10855:  x2ou-A  2.2  3.8   89   165    8   MOLECULE: C2 DOMAIN-CONTAINING PROTEIN;                              
10856:  z7bj-A  2.2  3.8   94   488    7   MOLECULE: SPERMATOGENESIS-ASSOCIATED PROTEIN 6;                      
10857:  p1vx-A  2.2  3.7   83   279    7   MOLECULE: TUMOR NECROSIS FACTOR LIGAND SUPERFAMILY MEMBER 6          
10858:  ne9g-A  2.2  3.7  105   254    8   MOLECULE: PROTEIN GLTF;                                              
10859:  cf9n-A  2.2 10.4   93   815    6   MOLECULE: UNCHARACTERIZED OUTER MEMBRANE USHER PROTEIN YBGQ          
10860:  o6fx-A  2.2  3.3   75  1691    7   MOLECULE: ADAMTS-LIKE PROTEIN 3;                                     
10861:  yhi7-A  2.2  2.7   79   154    5   MOLECULE: SUPEROXIDE DISMUTASE [CU-ZN];                              
10862:  odm6-A  2.2  4.1   94   623    3   MOLECULE: LEUCINE AMINOPEPTIDASE 2;                                  
10863:  ozy6-A  2.2  3.0   78   500    1   MOLECULE: PROTEIN O-GLUCOSYLTRANSFERASE 2;                           
10864:  fad3-A  2.2  5.0  103   465    7   MOLECULE: GAMMA-AMINOBUTYRIC ACID RECEPTOR SUBUNIT RHO-2;            
10865:  b8la-A  2.2  3.8   83   669    7   MOLECULE: C2 CALCIUM-DEPENDENT DOMAIN-CONTAINING 2;                  
10866:  hn8l-A  2.2  3.9  103   206    3   MOLECULE: UNCHARACTERIZED PROTEIN;                                   
10867:  rv6z-A  2.2  5.3   82   901    7   MOLECULE: ATP-BINDING DOMAIN-CONTAINING PROTEIN 4;                   
10868:  i9ne-A  2.2  1.7   45   127   13   MOLECULE: FATTY ACID-BINDING PROTEIN, LIVER;                         
10869:  y4yt-A  2.2  4.5   83  1383    7   MOLECULE: PALLADIN;                                                  
10870:  kn0h-A  2.2  3.9   93   681   12   MOLECULE: GLYCOGEN-BINDING SUBUNIT 76A;                              
10871:  k8lo-A  2.2  3.2   90   229    9   MOLECULE: CYTOCHROME C OXIDASE ASSEMBLY PROTEIN, PUTATIVE;           
10872:  q8oe-A  2.2  7.9   88   326   11   MOLECULE: MATH DOMAIN AND COILED-COIL DOMAIN-CONTAINING PRO          
10873:  br8m-A  2.2  5.4   94   968    9   MOLECULE: PH DOMAIN-CONTAINING PROTEIN;                              
10874:  y1lk-A  2.2  4.0   99   381    6   MOLECULE: CSATPR5, PUTATIVE, EXPRESSED;                              
10875:  z0po-A  2.2  3.1   88   934    8   MOLECULE: PROTOCADHERIN ALPHA 5;                                     
10876:  bij8-A  2.2  4.2  100   784    6   MOLECULE: STRAW, ISOFORM G;                                          
10877:  e1an-A  2.2  3.9   97   280   10   MOLECULE: F-BOX ONLY PROTEIN 27;                                     
10878:  u2jt-A  2.2  2.9   71   124    8   MOLECULE: IG-LIKE DOMAIN-CONTAINING PROTEIN;                         
10879:  kxf5-A  2.2  3.3   80   127    6   MOLECULE: IG-LIKE DOMAIN-CONTAINING PROTEIN;                         
10880:  usk0-A  2.2  4.1   98   829   13   MOLECULE: SUBTILISIN-LIKE PROTEASE SBT2.6;                           
10881:  nv5w-A  2.2  3.6   75   108    7   MOLECULE: OS12G0237950 PROTEIN;                                      
10882:  i4wp-A  2.2  3.4   87   356    8   MOLECULE: UNCHARACTERIZED PROTEIN;                                   
10883:  u8ip-A  2.2  4.7   89   348    6   MOLECULE: ARP2/3 COMPLEX 34 KDA SUBUNIT;                             
10884:  tk0y-A  2.2  4.2   91   563    7   MOLECULE: PHOSPHATIDYLSERINE DECARBOXYLASE PROENZYME 2;              
10885:  ccm0-A  2.2  4.4   94   222    4   MOLECULE: GOLD DOMAIN-CONTAINING PROTEIN;                            
10886:  x1yb-A  2.2  4.9   87   547    5   MOLECULE: PUTATIVE F-ACTIN CAPPING PROTEIN ALPHA SUBUNIT IS          
10887:  lcf1-A  2.2  3.1   67   168    7   MOLECULE: PSBP DOMAIN-CONTAINING PROTEIN;                            
10888:  xjf7-A  2.2  4.0   82   643    7   MOLECULE: TRANSMEMBRANE PROTEIN 62;                                  
10889:  w2hf-A  2.2  2.4   67   744    4   MOLECULE: TRIPARTITE MOTIF-CONTAINING PROTEIN 2;                     
10890:  c3in-A  2.2  4.3   85   359    7   MOLECULE: UNCHARACTERIZED PROTEIN;                                   
10891:  w2wf-A  2.2  7.3   82   806   11   MOLECULE: CYTOSKELETON-ASSOCIATED PROTEIN CAP5.5, PUTATIVE;          
10892:  zt9y-A  2.2  9.3   90   585    7   MOLECULE: UNCHARACTERIZED PROTEIN;                                   
10893:  kps6-A  2.2  3.6   84   397   11   MOLECULE: AT5G52330;                                                 
10894:  t8xf-A  2.2  4.0   91   965    8   MOLECULE: AMYLOMALTASE;                                              
10895:  iqg9-A  2.2  4.0   92   433    5   MOLECULE: NEUR_CHAN_LBD DOMAIN-CONTAINING PROTEIN;                   
10896:  a1vn-A  2.2  3.9   97   574    7   MOLECULE: SULFITE OXIDASE;                                           
10897:  g8ps-A  2.2  4.2   87   178    6   MOLECULE: SUPEROXIDE DISMUTASE [CU-ZN];                              
10898:  yl6d-A  2.2  3.1   94   610    7   MOLECULE: TYROSINE-PROTEIN KINASE DRL;                               
10899:  ix5r-A  2.2  3.4   84   435    6   MOLECULE: CELL ADHESION MOLECULE 2;                                  
10900:  svb8-A  2.2  3.9   79   373    8   MOLECULE: CXADR-LIKE MEMBRANE PROTEIN;                               
10901:  z4nu-A  2.2  3.5   92   444    5   MOLECULE: UNCHARACTERIZED PROTEIN;                                   
10902:  ag0u-A  2.2  3.1   71   112   11   MOLECULE: IP04046P;                                                  
10903:  lp7k-A  2.2  4.9  102   456    7   MOLECULE: GLUTAMATE-GATED CHLORIDE CHANNEL;                          
10904:  dyi4-A  2.2  3.5   88  1082    2   MOLECULE: C2 CALCIUM-DEPENDENT DOMAIN-CONTAINING 5;                  
10905:  fmi0-A  2.2  3.1   68  1400   13   MOLECULE: TITIN;                                                     
10906:  gt4r-A  2.2  4.0   95   785    7   MOLECULE: PUTATIVE LIPASE C4A8.10;                                   
10907:  lmo0-A  2.2  2.4   61   277   11   MOLECULE: MITOCHONDRIAL OUTER MEMBRANE PROTEIN PORIN 3;              
10908:  iir0-A  2.2  5.1  101   467    6   MOLECULE: UNCHARACTERIZED PROTEIN;                                   
10909:  vho5-A  2.2  4.7  103   382    4   MOLECULE: PROTEIN-SERINE/THREONINE PHOSPHATASE;                      
10910:  t7vo-A  2.2  4.0   86   467    8   MOLECULE: GLYCOSYLTRANSFERASE FAMILY 92 PROTEIN;                     
10911:  k5om-A  2.2  5.0  105   466    8   MOLECULE: UNCHARACTERIZED PROTEIN YBL086C;                           
10912:  ins6-A  2.2  3.4   80   554    9   MOLECULE: L-ASCORBATE OXIDASE PECTINESTERASE-LIKE PROTEIN P          
10913:  pqg9-A  2.2  4.6   94   855    6   MOLECULE: UNCHARACTERIZED PROTEIN;                                   
10914:  onn9-A  2.2  3.8   81  1667    7   MOLECULE: ANDROGLOBIN;                                               
10915:  k1qt-A  2.2  3.8   93   407    6   MOLECULE: SEIPIN 1A;                                                 
10916:  ig0t-A  2.2  5.0  113   663    9   MOLECULE: COLICIN I RECEPTOR;                                        
10917:  w4dn-A  2.2  3.7   95   945    8   MOLECULE: GLUTAMYL AMINOPEPTIDASE;                                   
10918:  in8i-A  2.2  3.8   88   955    7   MOLECULE: CHORDIN;                                                   
10919:  u6cp-A  2.2  3.1   76   300    8   MOLECULE: INTEGRIN-ASSOCIATED PROTEIN;                               
10920:  g3qi-A  2.2  3.3   84   250    7   MOLECULE: TUMOR NECROSIS FACTOR LIGAND SUPERFAMILY MEMBER 1          
10921:  k9gg-A  2.2  3.6   79   663    9   MOLECULE: FI02830P;                                                  
10922:  ub6m-A  2.2  4.2   89   252    8   MOLECULE: TUMOR NECROSIS FACTOR LIGAND SUPERFAMILY MEMBER 1          
10923:  jyw0-A  2.2  4.6   91  1368    9   MOLECULE: WD REPEAT-CONTAINING PROTEIN, PUTATIVE;                    
10924:  prk1-A  2.2  2.7   69   881    7   MOLECULE: LEUCINE-RICH REPEATS AND IMMUNOGLOBULIN-LIKE DOMA          
10925:  on9y-A  2.2  9.6   87   615    7   MOLECULE: UNCHARACTERIZED PROTEIN;                                   
10926:  gi1e-A  2.2  3.4   80   382   13   MOLECULE: FIBRILLIN1;                                                
10927:  xjv7-A  2.2  4.8   90  1351    9   MOLECULE: CALPAIN-LIKE CYSTEINE PEPTIDASE, PUTATIVE;                 
10928:  kjh7-A  2.2  4.6   79   337    6   MOLECULE: MATH DOMAIN-CONTAINING PROTEIN;                            
10929:  gm2x-A  2.2  3.3   88   434    9   MOLECULE: ATP-SENSITIVE INWARD RECTIFIER POTASSIUM CHANNEL           
10930:  rny3-A  2.2  2.8   75  1400    8   MOLECULE: PROTOCADHERIN FAT 4;                                       
10931:  a1au-A  2.2  8.6   78  1154    8   MOLECULE: TRANSLOCASE OF CHLOROPLAST 159 CHLOROPLASTIC;              
10932:  zng3-A  2.2  4.2   96   240    3   MOLECULE: TRANSMEMBRANE EMP24 DOMAIN-CONTAINING PROTEIN 6;           
10933:  c7yo-A  2.2  4.8   81   818    6   MOLECULE: CYTOSOLIC PHOSPHOLIPASE A2 DELTA;                          
10934:  cup1-A  2.2  2.9   72   113    8   MOLECULE: IG HEAVY CHAIN V-III REGION T957;                          
10935:  o5dq-A  2.2  4.2   95   687   11   MOLECULE: UNCHARACTERIZED MEMBRANE PROTEIN C663.14C;                 
10936:  cmw3-A  2.2  4.5   98   505    4   MOLECULE: PROTEIN-SERINE/THREONINE PHOSPHATASE;                      
10937:  llr5-A  2.2  3.4   88   478    7   MOLECULE: C2 DOMAIN-CONTAINING PROTEIN;                              
10938:  dx6o-A  2.2  3.2   96  1199    7   MOLECULE: TRANSCRIPTION INITIATION FACTOR TFIID SUBUNIT 2;           
10939:  zyc4-A  2.2  3.4   77  1400    6   MOLECULE: ADHESION G-PROTEIN COUPLED RECEPTOR V1;                    
10940:  azl4-A  2.2  4.2   84   855    7   MOLECULE: CYSTEINE_PEPTIDASE_-_CLAN_CA_-_FAMILY_C2_-_PUTATI          
10941:  f8hw-A  2.2  2.9   74   342    5   MOLECULE: OPIOID-BINDING PROTEIN/CELL ADHESION MOLECULE-LIK          
10942:  ys5i-A  2.2  4.0   91  1400   10   MOLECULE: PROTOCADHERIN FAT 1;                                       
10943:  m3rc-A  2.2  3.8   72  1400    8   MOLECULE: FIBROCYSTIN-L;                                             
10944:  vt4o-A  2.2  3.1   76   581    1   MOLECULE: INTERMEDIATE FILAMENT PROTEIN IFA-3;                       
10945:  o3fh-A  2.2  3.3   87   178    5   MOLECULE: PROTEIN RICE FLOWERING LOCUS T 1;                          
10946:  h4in-A  2.2  3.5   91   646    9   MOLECULE: LEUCINE-RICH REPEAT TRANSMEMBRANE PROTEIN FLRT1;           
10947:  qth8-A  2.2  3.2   87   205    6   MOLECULE: RHO GDP-DISSOCIATION INHIBITOR;                            
10948:  twj9-A  2.2  3.9   88   894   10   MOLECULE: DESMOCOLLIN-1;                                             
10949:  l4ci-A  2.2  2.9   83   173    5   MOLECULE: PROTEIN FLOWERING LOCUS T;                                 
10950:  xgr2-A  2.2  4.3   99   832    7   MOLECULE: SID1 TRANSMEMBRANE FAMILY MEMBER 2;                        
10951:  qi3x-A  2.2  4.0   92   236    3   MOLECULE: TOPLESS-RELATED PROTEIN 2;                                 
10952:  i6ki-A  2.2  3.9   82   420   10   MOLECULE: PROBABLE SECRETED BETA-GLUCOSIDASE SUN4;                   
10953:  i9ym-A  2.2  2.5   67  1400   10   MOLECULE: HEMICENTIN-1;                                              
10954:  i5wj-A  2.2  2.7   70   176    7   MOLECULE: SIMILAR TO FAS APOPTOTIC INHIBITORY MOLECULE 1 (R          
10955:  y2zm-A  2.2  5.2  104  1141   14   MOLECULE: CILIA AND FLAGELLA-ASSOCIATED PROTEIN 70;                  
10956:  k0iw-A  2.2  3.8   94   641   11   MOLECULE: PEPTIDASE_M1 DOMAIN-CONTAINING PROTEIN;                    
10957:  txa4-A  2.2  5.8   86   539    7   MOLECULE: UNCHARACTERIZED PROTEIN, ISOFORM C;                        
10958:  c6sk-A  2.2  6.2   71   276    6   MOLECULE: UNCHARACTERIZED PROTEIN;                                   
10959:  sa1i-A  2.2  4.6   94   222    3   MOLECULE: OS07G0297100 PROTEIN;                                      
10960:  u1yr-A  2.2  3.4   83   345    7   MOLECULE: BTB/POZ AND MATH DOMAIN-CONTAINING PROTEIN 1;              
10961:  mrr0-A  2.2  4.5   76   273    9   MOLECULE: ACT DOMAIN-CONTAINING PROTEIN;                             
10962:  tey4-A  2.2  2.6   73   465    5   MOLECULE: SUSHI REPEAT-CONTAINING PROTEIN SRPX2;                     
10963:  t7nj-A  2.2  5.3   68   247    9   MOLECULE: MYELOID LEUKEMIA FACTOR 2;                                 
10964:  wxg6-A  2.2 14.5   98   620    4   MOLECULE: UNCHARACTERIZED PROTEIN;                                   
10965:  l1rv-A  2.2  3.7   80   280    6   MOLECULE: BHLH DOMAIN-CONTAINING PROTEIN;                            
10966:  sq5s-A  2.2  5.1   75   997   12   MOLECULE: SERINE-REPEAT ANTIGEN PROTEIN 5;                           
10967:  pdw5-A  2.2  8.8  109   730   12   MOLECULE: DYNEIN INTERMEDIATE CHAIN CFAP94, AXONEMAL;                
10968:  cxf0-A  2.2  5.4   86   331    9   MOLECULE: UNCHARACTERIZED PROTEIN;                                   
10969:  y7yt-A  2.2  3.6   86   668    8   MOLECULE: UNCHARACTERIZED PROTEIN;                                   
10970:  ywv9-A  2.2  4.7   95  1012    5   MOLECULE: C2 CALCIUM/LIPID-BINDING PLANT PHOSPHORIBOSYLTRAN          
10971:  hji7-A  2.2  4.9   83  1053    7   MOLECULE: UNCHARACTERIZED PROTEIN;                                   
10972:  myq7-A  2.2  3.1   83   936   11   MOLECULE: PROTOCADHERIN GAMMA-A10;                                   
10973:  la4g-A  2.2  5.3   68   250    7   MOLECULE: MYELOID LEUKEMIA FACTOR 2;                                 
10974:  k8gy-A  2.2  4.4   86   301    5   MOLECULE: UNCHARACTERIZED PROTEIN;                                   
10975:  bvr2-A  2.2  3.8   85   333    9   MOLECULE: UNCHARACTERIZED PROTEIN;                                   
10976:  zq4w-A  2.2  5.7   95   194   14   MOLECULE: LEA_2 DOMAIN-CONTAINING PROTEIN;                           
10977:  uxi3-A  2.2  4.5   96   375    9   MOLECULE: ATP-SENSITIVE INWARD RECTIFIER POTASSIUM CHANNEL           
10978:  je8t-A  2.2  3.5   93   624    9   MOLECULE: UNCHARACTERIZED PROTEIN;                                   
10979:  qm2p-A  2.2  3.3   79  1400    9   MOLECULE: ANKYRIN-3;                                                 
10980:  yue8-A  2.2  3.9   80   314    9   MOLECULE: E3 UBIQUITIN-PROTEIN LIGASE SINA;                          
10981:  f2bf-A  2.2  4.6   99  1707    8   MOLECULE: KINESIN-LIKE PROTEIN KIF1A;                                
10982:  ss0q-A  2.2  3.3   90   702    8   MOLECULE: F26K24.5 PROTEIN;                                          
10983:  z1ai-A  2.2  3.5   90  2240    7   MOLECULE: CADHERIN-89D;                                              
10984:  lim9-A  2.2  4.8  109   557   10   MOLECULE: LACCASE-11;                                                
10985:  qnh7-A  2.2  4.2  126   799    6   MOLECULE: INTEGRIN BETA-5;                                           
10986:  r1ic-A  2.2  2.5   69   971   12   MOLECULE: LEUCINE-RICH REPEATS AND IMMUNOGLOBULIN-LIKE DOMA          
10987:  nm4x-A  2.2  4.2  105  1152    9   MOLECULE: ALPHA-MANNOSIDASE 2X;                                      
10988:  tbp4-A  2.2  3.7   89   491    3   MOLECULE: LIGAND-GATED ION CHANNEL 50;                               
10989:  zx0z-A  2.2  8.1   92   779    9   MOLECULE: TESTIS-EXPRESSED SEQUENCE 2-LIKE PROTEIN (DUF2404          
10990:  jlf5-A  2.2  5.8  116   610   13   MOLECULE: KINESIN, PUTATIVE;                                         
10991:  n8sh-A  2.2  3.6   78   476   12   MOLECULE: PROBABLE SECRETED BETA-GLUCOSIDASE SIM1;                   
10992:  qhr1-A  2.2  3.7   79   499    6   MOLECULE: PUTATIVE DBH-LIKE MONOOXYGENASE PROTEIN 2;                 
10993:  cl2h-A  2.2  3.7   75  1040    5   MOLECULE: MYOBLAST GROWTH FACTOR RECEPTOR EGL-15;                    
10994:  ng4q-A  2.2  4.6   79   822    8   MOLECULE: FAMILY WITH SEQUENCE SIMILARITY 171, MEMBER A2;            
10995:  gxx5-A  2.2  3.1   69   197    3   MOLECULE: IG-LIKE DOMAIN-CONTAINING PROTEIN;                         
10996:  ra8o-A  2.2  4.0  103  1264    9   MOLECULE: RPGRIP1-LIKE;                                              
10997:  cad1-A  2.2  7.8   99   469    3   MOLECULE: UNCHARACTERIZED MEMBRANE PROTEIN C61.05;                   
10998:  sxr5-A  2.2 12.3   89   630    9   MOLECULE: BAG-ASSOCIATED GRAM PROTEIN 1;                             
10999:  o0la-A  2.2  3.7   76   555    8   MOLECULE: RE44287P;                                                  
11000:  jmg5-A  2.2  2.7   76  1337    0   MOLECULE: TRIPEPTIDYL-PEPTIDASE II;                                  
11001:  qb3n-A  2.2  4.5   68   369    4   MOLECULE: UNCHARACTERIZED PROTEIN;                                   
11002:  l1ly-A  2.2  3.8   95   572   11   MOLECULE: LACCASE;                                                   
11003:  qoz3-A  2.2  3.6   83   724    7   MOLECULE: BETA-GALACTOSIDASE 4;                                      
11004:  pn2z-A  2.2  2.9   87   238   13   MOLECULE: CHITIN-BINDING TYPE-4 DOMAIN-CONTAINING PROTEIN;           
11005:  ije2-A  2.2  2.8   70   144    9   MOLECULE: UNCHARACTERIZED PROTEIN;                                   
11006:  vep5-A  2.2  4.2  110   237    6   MOLECULE: F-BOX ONLY PROTEIN 50;                                     
11007:  cn5j-A  2.2  8.5   84   854    8   MOLECULE: PAPILIN A, PROTEOGLYCAN-LIKE SULFATED GLYCOPROTEI          
11008:  gmd8-A  2.2  3.8   85   170    6   MOLECULE: LP08842P;                                                  
11009:  o0ru-A  2.2  4.6  108   681    5   MOLECULE: UNCHARACTERIZED PROTEIN;                                   
11010:  tyv9-A  2.2  3.4   84   487    6   MOLECULE: OS09G0567000 PROTEIN;                                      
11011:  mge2-A  2.2  5.9   88   557    8   MOLECULE: GTP-ASE ACTIVATING PROTEIN, PUTATIVE;                      
11012:  ofg4-A  2.2  4.2  105   661    6   MOLECULE: UNCHARACTERIZED PROTEIN;                                   
11013:  ha8n-A  2.2  4.6  104   345    9   MOLECULE: UNCHARACTERIZED PROTEIN, ISOFORM C;                        
11014:  l5jx-A  2.2  6.0   97   427   10   MOLECULE: 5-HYDROXYTRYPTAMINE (SEROTONIN) RECEPTOR 3A;               
11015:  coa3-A  2.2  3.9   81   685   12   MOLECULE: DOLICHYL-DIPHOSPHOOLIGOSACCHARIDE--PROTEIN                 
11016:  oo9o-A  2.2  3.5   70   910    9   MOLECULE: UNCHARACTERIZED PROTEIN;                                   
11017:  u6mq-A  2.2  3.6   71   304   10   MOLECULE: IPT/TIG DOMAIN-CONTAINING PROTEIN;                         
11018:  qn1l-A  2.2  3.0   70   199   11   MOLECULE: SI:DKEY-11F4.14;                                           
11019:  ktb9-A  2.2  3.9   90   425    6   MOLECULE: UNCHARACTERIZED PROTEIN;                                   
11020:  db0v-A  2.2  3.6   93   584   10   MOLECULE: LACCASE;                                                   
11021:  yg2r-A  2.2  3.8   75   826   11   MOLECULE: PROTEIN FAM171B;                                           
11022:  q2dl-A  2.2  4.0   78  1693    6   MOLECULE: EGF-LIKE DOMAIN-CONTAINING PROTEIN;                        
11023:  nd4t-A  2.2  8.6   86   594    9   MOLECULE: BAG-ASSOCIATED GRAM PROTEIN 1;                             
11024:  g6vi-A  2.2  3.7  100   722    7   MOLECULE: BUL4P;                                                     
11025:  g6wk-A  2.2  3.4   76  1060    8   MOLECULE: DESMOGLEIN-1-BETA;                                         
11026:  mb6e-A  2.2 10.2   84   720    6   MOLECULE: VAST DOMAIN-CONTAINING PROTEIN;                            
11027:  hx1c-A  2.2  3.9   72   465    6   MOLECULE: OS05G0116400 PROTEIN;                                      
11028:  vhb0-A  2.2  5.5  104   294   10   MOLECULE: UNCHARACTERIZED PROTEIN;                                   
11029:  r6vn-A  2.2  3.2   68  1400   12   MOLECULE: TITIN;                                                     
11030:  ds7c-A  2.2  3.5   80   704   10   MOLECULE: 1,4-ALPHA-GLUCAN-BRANCHING ENZYME;                         
11031:  kd0i-A  2.2  3.3   98  1427   11   MOLECULE: UNCHARACTERIZED PROTEIN;                                   
11032:  r4me-A  2.2  3.5   65    78   11   MOLECULE: GH16 DOMAIN-CONTAINING PROTEIN;                            
11033:  wm1c-A  2.2  3.1   78   304    6   MOLECULE: NATURAL CYTOTOXICITY TRIGGERING RECEPTOR 1;                
11034:  l6yo-A  2.2  4.2   86  1194    3   MOLECULE: CALPAIN-LIKE CYSTEINE PEPTIDASE, PUTATIVE;                 
11035:  o0ok-A  2.2  3.5   78   337    6   MOLECULE: OS01G0122200 PROTEIN;                                      
11036:  jm4o-A  2.2  3.2   70   554   11   MOLECULE: UNCHARACTERIZED PROTEIN YGL176C;                           
11037:  tn6z-A  2.2  8.9   76   537    8   MOLECULE: PHEOPHORBIDE A OXYGENASE, CHLOROPLASTIC;                   
11038:  r6ru-A  2.2  3.5   83   492    5   MOLECULE: TOS4P;                                                     
11039:  w4gw-A  2.2  4.2  102   758    5   MOLECULE: SIGNAL TRANSDUCER AND ACTIVATOR OF TRANSCRIPTION;          
11040:  iki7-A  2.2  3.2   77   108    8   MOLECULE: IG KAPPA CHAIN V-V REGION HP R16.7;                        
11041:  m1vc-A  2.2  3.5   86   137    8   MOLECULE: S-PROTEIN HOMOLOG;                                         
11042:  q9hr-A  2.2  4.3   88   375   10   MOLECULE: PHYTANOYL-COA HYDROXYLASE-INTERACTING PROTEIN-LIK          
11043:  env8-A  2.2  3.1   93   424    5   MOLECULE: UNCHARACTERIZED PROTEIN;                                   
11044:  st4d-A  2.2  3.6   94   226   10   MOLECULE: ATG10 AUTOPHAGY-RELATED 10 HOMOLOG (S. CEREVISIAE          
11045:  cm9o-A  2.2  5.2   70  1065    6   MOLECULE: UNCHARACTERIZED PROTEIN;                                   
11046:  ye2j-A  2.2  3.4   82  1400    6   MOLECULE: CADHERIN-23;                                               
11047:  af4i-A  2.2  3.3   95   431    8   MOLECULE: COBRA-LIKE PROTEIN 4;                                      
11048:  u3yb-A  2.2  4.5   89  1520    3   MOLECULE: UNCHARACTERIZED PROTEIN;                                   
11049:  s3gg-A  2.2  3.9   93   346    6   MOLECULE: ARP2/3 COMPLEX 34 KDA SUBUNIT;                             
11050:  lmy6-A  2.2  3.2   78   303    3   MOLECULE: E3 UBIQUITIN-PROTEIN LIGASE SINA-LIKE 3;                   
11051:  m8xe-A  2.2  3.6   86   188    3   MOLECULE: OS08G0496650 PROTEIN;                                      
11052:  dqf5-A  2.2  9.4   84   760    8   MOLECULE: OXYSTEROL-BINDING PROTEIN;                                 
11053:  vrw4-A  2.2  5.1   77   398    8   MOLECULE: OS02G0105500 PROTEIN;                                      
11054:  w0xz-A  2.2  3.7   97   676    3   MOLECULE: POLYCYSTIC KIDNEY DISEASE 2-LIKE 1 (PREDICTED);            
11055:  g8bm-A  2.2  5.6   90   502    4   MOLECULE: PATELLIN-5;                                                
11056:  sou6-A  2.2  3.7   99   781    5   MOLECULE: COILED-COIL AND C2 DOMAIN-CONTAINING PROTEIN 1-LI          
11057:  f2jl-A  2.2  3.2   83   426    6   MOLECULE: MOTHERS AGAINST DECAPENTAPLEGIC HOMOLOG 7;                 
11058:  kz2a-A  2.2  3.7   68   216    7   MOLECULE: SI:CH211-147G22.4;                                         
11059:  xd7q-A  2.2  4.9   78   564   12   MOLECULE: J DOMAIN-CONTAINING PROTEIN;                               
11060:  r1ea-A  2.2  5.8   80   866    6   MOLECULE: UNCHARACTERIZED PROTEIN;                                   
11061:  vf1k-A  2.2  3.6   77   201   10   MOLECULE: FAS APOPTOTIC INHIBITORY MOLECULE 1;                       
11062:  awl8-A  2.2  3.7   88  1578    2   MOLECULE: E3 UBIQUITIN-PROTEIN LIGASE HECW2;                         
11063:  rf2s-A  2.2  4.2   98   692    9   MOLECULE: PROTEIN AF-9 HOMOLOG;                                      
11064:  nxj7-A  2.2  5.3   94   775    6   MOLECULE: INTER-ALPHA-TRYPSIN INHIBITOR HEAVY CHAIN-RELATED          
11065:  i4bf-A  2.2  5.2   87   591   16   MOLECULE: VOMEROMODULIN;                                             
11066:  zf7j-A  2.2  3.9  100   754    3   MOLECULE: OS03G0119300 PROTEIN;                                      
11067:  drt1-A  2.2  5.4  108  1165    6   MOLECULE: VACUOLAR SEGREGATION PROTEIN 7;                            
11068:  q7bt-A  2.2  3.6   59   392   12   MOLECULE: F-BOX A PROTEIN;                                           
11069:  c8os-A  2.2  3.0   81  1400    6   MOLECULE: ANKYRIN-2;                                                 
11070:  k5bl-A  2.2  3.6   67   547   12   MOLECULE: CYTOCHROME C BIOGENESIS PROTEIN CCS1, CHLOROPLAST          
11071:  fb0s-A  2.2  3.6  103   816    4   MOLECULE: COILED-COIL AND C2 DOMAIN-CONTAINING PROTEIN 1-LI          
11072:  hep9-A  2.2  4.7   82   306    4   MOLECULE: OS05G0108400 PROTEIN;                                      
11073:  e7jc-A  2.2  3.7   65   849    9   MOLECULE: UNCHARACTERIZED PROTEIN;                                   
11074:  zus6-A  2.2  4.7   87  1267    7   MOLECULE: NODAL MODULATOR 2;                                         
11075:  aa4y-A  2.2  5.3   96   581    3   MOLECULE: MUCOLIPIN 1A;                                              
11076:  ca5z-A  2.2  4.3   93   524    6   MOLECULE: UNCHARACTERIZED PROTEIN;                                   
11077:  kj9b-A  2.2  3.0   83   445   10   MOLECULE: INWARD RECTIFIER POTASSIUM CHANNEL 4;                      
11078:  o5rr-A  2.2 14.2   69   272    3   MOLECULE: UNCHARACTERIZED PROTEIN;                                   
11079:  yj9w-A  2.2  5.6   72   794   11   MOLECULE: UNCHARACTERIZED PROTEIN;                                   
11080:  jjm2-A  2.2  5.1   77   781    4   MOLECULE: CYTOSOLIC PHOSPHOLIPASE A2 BETA;                           
11081:  s1fi-A  2.2  3.5   87   423    7   MOLECULE: ARRESTIN_C DOMAIN-CONTAINING PROTEIN;                      
11082:  egm3-A  2.2  3.6   74   825   11   MOLECULE: PROTEIN FAM171B;                                           
11083:  kn0g-A  2.2 12.4  102   614   10   MOLECULE: VITAMIN B12 TRANSPORTER BTUB;                              
11084:  ka7s-A  2.2  3.3   84  2103    4   MOLECULE: UNCHARACTERIZED PROTEIN;                                   
11085:  ymc6-A  2.2  3.1   85   810   13   MOLECULE: PROTOCADHERIN GAMMA SUBFAMILY A, 7;                        
11086:  sx9h-A  2.2  3.8   90   890    8   MOLECULE: PHOSPHATIDATE PHOSPHATASE LPIN1;                           
11087:  rb0k-A  2.2  3.4   81   135    6   MOLECULE: T-CELL RECEPTOR GAMMA CHAIN V REGION V108A;                
11088:  x9jq-A  2.2  3.7  101   787   11   MOLECULE: SIGNAL TRANSDUCER AND ACTIVATOR OF TRANSCRIPTION;          
11089:  x8zd-A  2.2  4.2   92   260    8   MOLECULE: C2 DOMAIN-CONTAINING PROTEIN;                              
11090:  mab7-A  2.2  4.1   91   434    8   MOLECULE: ACETYLCHOLINE RECEPTOR (51.1 KD) (ACR-22);                 
11091:  an1s-A  2.2  3.5   74   546    8   MOLECULE: IMMUNOGLOBULIN-LIKE DOMAIN-CONTAINING RECEPTOR 1;          
11092:  rfa0-A  2.2  3.2   84   641   12   MOLECULE: SH2 DOMAIN-CONTAINING PROTEIN A;                           
11093:  eu3s-A  2.2  3.6   93   376    2   MOLECULE: COATOMER SUBUNIT DELTA-4;                                  
11094:  a4rs-A  2.2  4.0  106   791    6   MOLECULE: UPF0590 PROTEIN C594.01;                                   
11095:  ony5-A  2.2  3.9   86   635    5   MOLECULE: ACETYLCHOLINE RECEPTOR;                                    
11096:  j1il-A  2.2  5.1  103   475    7   MOLECULE: UNCHARACTERIZED PROTEIN;                                   
11097:  gje7-A  2.2  4.4   79   418    4   MOLECULE: PURPLE ACID PHOSPHATASE;                                   
11098:  x5me-A  2.2  4.9   92   974    8   MOLECULE: MEMBRANE-ASSOCIATED PHOSPHATIDYLINOSITOL TRANSFER          
11099:  u9gi-A  2.2  3.6   65   574   14   MOLECULE: MALTASE A3;                                                
11100:  wcq8-A  2.2  3.7   79   377    8   MOLECULE: SARCOGLYCAN, ALPHA;                                        
11101:  pdi8-A  2.2  3.1   91   795   10   MOLECULE: PROTOCADHERIN BETA-4;                                      
11102:  h2qt-A  2.2  3.5   79   658    8   MOLECULE: ABC TRANSPORTER-LIKE PROTEIN;                              
11103:  wgu1-A  2.2  2.9   75   417   12   MOLECULE: V-SET AND IMMUNOGLOBULIN DOMAIN-CONTAINING PROTEI          
11104:  vux2-A  2.2  3.2   76   296    7   MOLECULE: KAZAL-TYPE SERINE PEPTIDASE INHIBITOR DOMAIN 3;            
11105:  qnm8-A  2.2  4.7  103   581    8   MOLECULE: PROTEIN PHOSPHATASE 2C 70;                                 
11106:  twh9-A  2.2  3.3   82  1400   13   MOLECULE: PROTOCADHERIN FAT 1;                                       
11107:  wu4t-A  2.2  3.8   82   341    5   MOLECULE: BHLH DOMAIN-CONTAINING PROTEIN;                            
11108:  iv1l-A  2.2  3.2   65   147    9   MOLECULE: UNCHARACTERIZED PROTEIN;                                   
11109:  sw1u-A  2.2  5.0  109  2069    8   MOLECULE: DEDICATOR OF CYTOKINESIS PROTEIN 9;                        
11110:  xom6-A  2.2  2.6   68  1400    7   MOLECULE: OBSCURIN;                                                  
11111:  f3ae-A  2.2  2.7   63   158   13   MOLECULE: UNCHARACTERIZED PROTEIN;                                   
11112:  ntd1-A  2.2  8.7   88   363    7   MOLECULE: SI:DKEY-237J10.2;                                          
11113:  kr2g-A  2.2  4.4  110   213    5   MOLECULE: OS05G0312400 PROTEIN;                                      
11114:  yd8h-A  2.2  3.9   88  1400    7   MOLECULE: PROTOCADHERIN FAT 1;                                       
11115:  ar9m-A  2.2  3.2   86   384    3   MOLECULE: CYSTINOSIN, LYSOSOMAL CYSTINE TRANSPORTER;                 
11116:  cc0o-A  2.2  4.1   92   125    8   MOLECULE: C2 DOMAIN-CONTAINING PROTEIN;                              
11117:  ypv7-A  2.2  4.7   71   192    7   MOLECULE: UNCHARACTERIZED PROTEIN;                                   
11118:  y7oi-A  2.2 10.3   84   336   11   MOLECULE: UNCHARACTERIZED PROTEIN;                                   
11119:  qe1w-A  2.2  5.7  122   516    4   MOLECULE: PROTEIN PHOSPHATASE 1H;                                    
11120:  e0dc-A  2.2  4.9   77   786    5   MOLECULE: J DOMAIN-CONTAINING PROTEIN;                               
11121:  ntr9-A  2.2 14.4   78  1011    3   MOLECULE: LRRCAP DOMAIN-CONTAINING PROTEIN;                          
11122:  i8yb-A  2.2  4.2   93   291    5   MOLECULE: TRAF FAMILY PROTEIN;                                       
11123:  ry3i-A  2.2  6.5  126  2108    7   MOLECULE: KINESIN-LIKE PROTEIN KIF26B;                               
11124:  rwe2-A  2.2  3.9   79   382    9   MOLECULE: RT1 CLASS IA, LOCUS A1;                                    
11125:  l0fn-A  2.2  3.6   90  1400    7   MOLECULE: CADHERIN-23;                                               
11126:  pej2-A  2.2  4.3   90  1430    4   MOLECULE: KINESIN_-_PUTATIVE;                                        
11127:  g7kf-A  2.2  4.1   91   165    8   MOLECULE: C2 DOMAIN-CONTAINING PROTEIN;                              
11128:  kcc4-A  2.2  3.3   79   549   10   MOLECULE: AT1G55560;                                                 
11129:  pn5w-A  2.2  3.9   72   158   13   MOLECULE: S-PROTEIN HOMOLOG;                                         
11130:  g4pd-A  2.2  3.7   87   932    3   MOLECULE: C2 AND GRAM DOMAIN-CONTAINING PROTEIN;                     
11131:  y2vf-A  2.2  3.8   88   600    9   MOLECULE: UNCHARACTERIZED PROTEIN;                                   
11132:  h9sn-A  2.2  3.8   86  1400   12   MOLECULE: VACUOLAR PROTEIN SORTING-ASSOCIATED PROTEIN 13A;           
11133:  qs2e-A  2.2  5.1   94   438    6   MOLECULE: NUCLEAR FACTOR 1 A-TYPE ISOFORM 2;                         
11134:  cs1p-A  2.2  6.7   92   148    9   MOLECULE: TRANSTHYRETIN-LIKE PROTEIN 2;                              
11135:  s4ib-A  2.2  5.4   86   822    7   MOLECULE: BETA-GALACTOSIDASE;                                        
11136:  cp4j-A  2.2  3.1   85   175   12   MOLECULE: ZCN19;                                                     
11137:  m1lr-A  2.2  4.9   86   469    7   MOLECULE: SORTING AND ASSEMBLY MACHINERY COMPONENT 50 HOMOL          
11138:  lbh5-A  2.2  3.9   79   434    6   MOLECULE: GOLD DOMAIN-CONTAINING PROTEIN;                            
11139:  j1cf-A  2.2  2.9   74   783    4   MOLECULE: TRIPARTITE MOTIF-CONTAINING PROTEIN 67;                    
11140:  a4cc-A  2.2  3.1   86   426    8   MOLECULE: MOTHERS AGAINST DECAPENTAPLEGIC HOMOLOG 7;                 
11141:  kr0i-A  2.2 10.8   90   277    8   MOLECULE: NIDO DOMAIN-CONTAINING PROTEIN;                            
11142:  ayr9-A  2.2  4.6   67   476    6   MOLECULE: AT3G14830 PROTEIN;                                         
11143:  my1o-A  2.2  3.0   75   209    9   MOLECULE: TRANSMEMBRANE DOMAIN-CONTAINING PROTEIN TMIGD3;            
11144:  n3hg-A  2.2  3.5   81   415    5   MOLECULE: PROTEIN EIGER;                                             
11145:  pbx8-A  2.2  3.4   78   113    6   MOLECULE: IG HEAVY CHAIN V-III REGION ABE-47N;                       
11146:  p4tq-A  2.2  6.2   87   368    6   MOLECULE: POTASSIUM INWARDLY RECTIFYING CHANNEL SUBFAMILY J          
11147:  zy1f-A  2.2  3.4   82   164    7   MOLECULE: CB1 CANNABINOID RECEPTOR-INTERACTING PROTEIN 1;            
11148:  g2nj-A  2.2  4.0   93   845    3   MOLECULE: OS02G0593700 PROTEIN;                                      
11149:  m7cp-A  2.2  4.5   80   396    4   MOLECULE: PURPLE ACID PHOSPHATASE 5;                                 
11150:  uul1-A  2.2  3.3   82  1122    9   MOLECULE: DESMOGLEIN-2;                                              
11151:  b9bs-A  2.2  3.2   77   674    6   MOLECULE: PROTEIN KINASE C DELTA TYPE;                               
11152:  mg3t-A  2.2  3.9   74   243    5   MOLECULE: CD48 ANTIGEN;                                              
11153:  m8sc-A  2.2  3.8   83  1400    8   MOLECULE: VACUOLAR PROTEIN SORTING-ASSOCIATED PROTEIN 13A;           
11154:  ezt8-A  2.2  3.3   89   248    2   MOLECULE: MYELIN PROTEIN P0;                                         
11155:  ud7z-A  2.2  6.6   91  1172    2   MOLECULE: UNCHARACTERIZED PROTEIN;                                   
11156:  gcm1-A  2.2  3.8   91   723    5   MOLECULE: LIM ZINC-BINDING DOMAIN-CONTAINING PROTEIN;                
11157:  oqk0-A  2.2  4.0   88  1034    9   MOLECULE: DELETED IN MALIGNANT BRAIN TUMORS 1 PROTEIN;               
11158:  eds7-A  2.2  3.3   85   264   14   MOLECULE: SUPEROXIDE DISMUTASE [CU-ZN];                              
11159:  jg2b-A  2.2  3.5   73   338    5   MOLECULE: UNCHARACTERIZED PROTEIN;                                   
11160:  l1zb-A  2.2  3.5   85   287    5   MOLECULE: UNCHARACTERIZED PROTEIN;                                   
11161:  vlg2-A  2.2  3.8   77   771   12   MOLECULE: MEMBRANE-ASSOCIATED RING FINGER (C3HC4) 7;                 
11162:  c6hq-A  2.2  6.6   94   815    3   MOLECULE: AT3G18370/MYF24_8;                                         
11163:  sw6d-A  2.2  3.7  108   727   10   MOLECULE: UNCHARACTERIZED PROTEIN;                                   
11164:  es0c-A  2.2  9.1   75   563    9   MOLECULE: LETHAL LEAF SPOT 1-LIKE PROTEIN;                           
11165:  umm3-A  2.2  3.6   93   942    4   MOLECULE: AMINOPEPTIDASE;                                            
11166:  m4po-A  2.2  3.7   93   684    6   MOLECULE: LEUKOTRIENE A(4) HYDROLASE;                                
11167:  ih9q-A  2.2  2.9   78   574    5   MOLECULE: INTERLEUKIN-1 RECEPTOR-LIKE 2;                             
11168:  cbl0-A  2.2  2.9   80  1400   13   MOLECULE: PROTOCADHERIN FAT 2;                                       
11169:  j1ef-A  2.2  4.6   81   466    4   MOLECULE: PURPLE ACID PHOSPHATASE 6;                                 
11170:  qja4-A  2.2  5.5   80   576    6   MOLECULE: AT4G33840/F17I5_30;                                        
11171:  b6bq-A  2.2  3.0   74   352   11   MOLECULE: SI:DKEY-23A13.2;                                           
11172:  dnu3-A  2.2  3.7   83   361    0   MOLECULE: OS08G0128900 PROTEIN;                                      
11173:  zu5p-A  2.2  4.0   86   219    6   MOLECULE: BHLH TRANSCRIPTION FACTOR;                                 
11174:  r4fw-A  2.2  5.4   66   178    2   MOLECULE: CUTICULAR PROTEIN 50CB;                                    
11175:  lyc4-A  2.2  3.5   83  1274    5   MOLECULE: FIBROCYSTIN;                                               
11176:  mhq5-A  2.2 11.8   93   892    5   MOLECULE: DEFECATION SUPPRESSOR OF CLK-1;                            
11177:  llz1-A  2.2  2.8   84   599   11   MOLECULE: INTERLEUKIN-18 RECEPTOR ACCESSORY PROTEIN;                 
11178:  rib1-A  2.2  4.5  101   506    1   MOLECULE: GAMMA-AMINOBUTYRIC ACID RECEPTOR SUBUNIT EPSILON;          
11179:  fs2f-A  2.2  4.0   80   426    1   MOLECULE: FC RECEPTOR-LIKE B;                                        
11180:  c1kl-A  2.2  3.4   87   673    3   MOLECULE: PROTEIN-TRANSPORTING PROTEIN;                              
11181:  qde9-A  2.2  2.5   66  1400    9   MOLECULE: HEMICENTIN-2;                                              
11182:  pd1k-A  2.2  2.9   76   868    8   MOLECULE: CADHERIN 17, LI CADHERIN (LIVER-INTESTINE);                
11183:  gkj8-A  2.2  4.4   97   201    6   MOLECULE: PROTEIN C2-DOMAIN ABA-RELATED 4;                           
11184:  rrg3-A  2.2  3.8   90   138    8   MOLECULE: C2 DOMAIN-CONTAINING PROTEIN;                              
11185:  bdh9-A  2.2  5.0   93   519    6   MOLECULE: CALCIUM-DEPENDENT LIPID-BINDING (CALB DOMAIN) FAM          
11186:  ku9l-A  2.2  5.0   95   151    5   MOLECULE: PUTATIVE PHOSPHATIDYLGLYCEROL/PHOSPHATIDYLINOSITO          
11187:  cav4-A  2.2  2.5   67   559    6   MOLECULE: DNAJ HOMOLOG SUBFAMILY C MEMBER 11;                        
11188:  k3tk-A  2.2  3.1   63    83    6   MOLECULE: OS09G0295850 PROTEIN;                                      
11189:  fuo2-A  2.2  3.7   83   379    7   MOLECULE: JUNCTION ADHESION MOLECULE-LIKE;                           
11190:  aoa1-A  2.2  5.5   87   126    5   MOLECULE: T-CELL RECEPTOR ALPHA/DELTA VARIABLE 1;                    
11191:  g1jt-A  2.2  9.8   84   720    6   MOLECULE: VAST DOMAIN-CONTAINING PROTEIN;                            
11192:  owh1-A  2.2  4.7  105   301    7   MOLECULE: UNCHARACTERIZED PROTEIN;                                   
11193:  f2sy-A  2.2  4.0   69    94    6   MOLECULE: FIBRONECTIN TYPE III DOMAIN-CONTAINING 7,-RELATED          
11194:  g0si-A  2.2  4.6   84   775    8   MOLECULE: BETA-GALACTOSIDASE 7;                                      
11195:  h6di-A  2.2  3.9   87   337   10   MOLECULE: ADP-RIBOSYLATION FACTOR GTPASE-ACTIVATING PROTEIN          
11196:  wq2f-A  2.2  3.7   78   126    8   MOLECULE: UNCHARACTERIZED PROTEIN YEL008W;                           
11197:  k0ya-A  2.2  4.2   84   179   10   MOLECULE: UNCHARACTERIZED LIPOPROTEIN YAJI;                          
11198:  dut6-A  2.2  3.7  104   296   11   MOLECULE: F-BOX PROTEIN PP2-A13;                                     
11199:  up8e-A  2.2  3.1   75   889    8   MOLECULE: TIGER PROTEIN C1;                                          
11200:  bks9-A  2.2  3.6   80   799    6   MOLECULE: CADHERIN-8;                                                
11201:  mq4k-A  2.2  3.5   77   287    9   MOLECULE: UNCHARACTERIZED MEMBRANE PROTEIN P31B10.04;                
11202:  dd7o-A  2.2  3.3   88   310    6   MOLECULE: AUTOPHAGY-RELATED PROTEIN 3;                               
11203:  yy5b-A  2.2  3.1   81   498    9   MOLECULE: BTB DOMAIN-CONTAINING 35, FAMILY MEMBER 2;                 
11204:  j5rf-A  2.2  7.3   98  1038    9   MOLECULE: RAS GTPASE-ACTIVATING PROTEIN 1;                           
11205:  o3tx-A  2.2 10.5   83   355    6   MOLECULE: VAST DOMAIN-CONTAINING PROTEIN;                            
11206:  cuo5-A  2.2  4.1   92   165    9   MOLECULE: NIEMANN-PICK TYPE C-2C;                                    
11207:  no8m-A  2.2  4.2   91   612    8   MOLECULE: UNCHARACTERIZED PROTEIN;                                   
11208:  jpa5-A  2.2  3.6   84   304    5   MOLECULE: IG-LIKE DOMAIN-CONTAINING PROTEIN;                         
11209:  dlu2-A  2.2  3.4   77   279    5   MOLECULE: EXPANSIN-B4;                                               
11210:  c7la-A  2.2  4.6   80   131    8   MOLECULE: PROTEIN ANOXIA UP-REGULATED;                               
11211:  pfp4-A  2.2  5.3   64   866    3   MOLECULE: BAND 4.1;                                                  
11212:  t9af-A  2.2  3.2   81  1400   10   MOLECULE: PROTOCADHERIN FAT 3;                                       
11213:  va3a-A  2.2  6.0   84   366    5   MOLECULE: OS12G0624400 PROTEIN;                                      
11214:  ab7v-A  2.2  2.6   68  1400    7   MOLECULE: HEMICENTIN-1;                                              
11215:  d7af-A  2.2  3.5   91   427    4   MOLECULE: TNF RECEPTOR-ASSOCIATED FACTOR FAMILY PROTEIN DDB          
11216:  c6zz-A  2.2  3.8  117  1068    9   MOLECULE: KINESIN_-_PUTATIVE;                                        
11217:  tuy9-A  2.2  4.6  102   950   10   MOLECULE: OS01G0364400 PROTEIN;                                      
11218:  dhq0-A  2.2  3.9   92   393    7   MOLECULE: UNCHARACTERIZED PROTEIN;                                   
11219:  x2mb-A  2.2  4.2   89   781    8   MOLECULE: DEATH DOMAIN-CONTAINING PROTEIN 1;                         
11220:  d1ez-A  2.2  6.1  103   580    9   MOLECULE: MUCOLIPIN-1;                                               
11221:  j8gi-A  2.2  5.2   95   674    5   MOLECULE: KINESIN-LIKE PROTEIN KIFC1;                                
11222:  wwr4-A  2.2 12.9   64   184    3   MOLECULE: CUTICULAR PROTEIN 57A, ISOFORM A;                          
11223:  tcr1-A  2.2  4.6   78   427    4   MOLECULE: PURPLE ACID PHOSPHATASE;                                   
11224:  k2pt-A  2.2  4.1   92   620    5   MOLECULE: EXPRESSED PROTEIN;                                         
11225:  ug5r-A  2.2  2.8   67  1400    7   MOLECULE: HEMICENTIN-1;                                              
11226:  gqr9-A  2.2  3.9   97   369    8   MOLECULE: TRAF-LIKE FAMILY PROTEIN;                                  
11227:  u1wi-A  2.2  3.7   96   484    9   MOLECULE: OS03G0430000 PROTEIN;                                      
11228:  k6wb-A  2.2  3.3   73   295    7   MOLECULE: PUTATIVE ATTACHING AND EFFACING PROTEIN HOMOLOG;           
11229:  wyz4-A  2.2  4.5   84   179   10   MOLECULE: TRANSTHYRETIN-LIKE PROTEIN 46;                             
11230:  lq0y-A  2.2  3.4   84   288    7   MOLECULE: SI:CH73-329N5.2;                                           
11231:  a8cm-A  2.2  3.8   83  1262   10   MOLECULE: ALPHA-DYSTROGLYCAN;                                        
11232:  ima4-A  2.2  3.4   85   132    6   MOLECULE: T-CELL RECEPTOR ALPHA CHAIN V REGION CTL-F3;               
11233:  rat7-A  2.2  3.3   82   422    6   MOLECULE: ALPHA-GALACTOSIDASE;                                       
11234:  ug3w-A  2.2  3.3   83   415   12   MOLECULE: RUNT-RELATED TRANSCRIPTION FACTOR 3;                       
11235:  lu5g-A  2.2  2.8   60   270    5   MOLECULE: UNCHARACTERIZED PROTEIN;                                   
11236:  rke0-A  2.2  3.2   77   108    8   MOLECULE: IG KAPPA CHAIN V-V REGION HP 124E1;                        
11237:  bfr8-A  2.2  4.3   81   201    7   MOLECULE: TRANSMEMBRANE EMP24 DOMAIN-CONTAINING PROTEIN 2;           
11238:  qpe8-A  2.2  5.1   87   150    7   MOLECULE: TRANSTHYRETIN-RELATED FAMILY DOMAIN;                       
11239:  vb8g-A  2.2  6.4   97   253   10   MOLECULE: LIPASE-LIKE PROTEIN;                                       
11240:  rjw4-A  2.2  3.2   83   947    6   MOLECULE: PITPNM FAMILY MEMBER 3;                                    
11241:  nor9-A  2.2  3.7   90   778    9   MOLECULE: CALPAIN CATALYTIC DOMAIN-CONTAINING PROTEIN;               
11242:  and1-A  2.2  4.6   77   885   12   MOLECULE: ER MEMBRANE PROTEIN COMPLEX SUBUNIT 1;                     
11243:  llk9-A  2.2  3.9   93   563    4   MOLECULE: PROTEIN_PHOSPHATASE_2C_-_PUTATIVE;                         
11244:  bz4t-A  2.2  3.4   76   191    8   MOLECULE: BHLH DOMAIN-CONTAINING PROTEIN;                            
11245:  c3qu-A  2.2  2.7   72   764   15   MOLECULE: UNCHARACTERIZED PROTEIN;                                   
11246:  hbl8-A  2.2  4.0   80   627    8   MOLECULE: C2 CALCIUM/LIPID-BINDING                                   
11247:  m3vi-A  2.2  3.5   83   182    5   MOLECULE: PAP_FIBRILLIN DOMAIN-CONTAINING PROTEIN;                   
11248:  ioq7-A  2.2  4.4   93   451    4   MOLECULE: GABA(A) RECEPTOR SUBUNIT ALPHA-2;                          
11249:  t7wg-A  2.2  3.7   91   353    8   MOLECULE: BTB/POZ AND MATH DOMAIN-CONTAINING PROTEIN 2;              
11250:  b6fe-A  2.2  3.2   86   154    2   MOLECULE: CB1 CANNABINOID RECEPTOR-INTERACTING PROTEIN 1;            
11251:  xnh0-A  2.2  3.0   81   156   12   MOLECULE: UNCHARACTERIZED PROTEIN DDB_G0281771;                      
11252:  rta0-A  2.2  8.5   77  1345    9   MOLECULE: MEMBRANE-ANCHORED LIPID-BINDING PROTEIN LAM4;              
11253:  kew7-A  2.2  4.4  116   540    7   MOLECULE: PPM-TYPE PHOSPHATASE DOMAIN-CONTAINING PROTEIN;            
11254:  eqf6-A  2.2  4.7   88   974    6   MOLECULE: MEMBRANE-ASSOCIATED PHOSPHATIDYLINOSITOL TRANSFER          
11255:  f0yd-A  2.2  4.2  100  1137    4   MOLECULE: PHOSPHOINOSITIDE PHOSPHOLIPASE C;                          
11256:  fg1t-A  2.2  4.5   94   747    5   MOLECULE: PUTATIVE T-BOX PROTEIN 31;                                 
11257:  ez0g-A  2.2  5.2   89   810   10   MOLECULE: PHOSPHOLIPASE D ALPHA 1;                                   
11258:  ke9h-A  2.2  3.3   70  1298    7   MOLECULE: MIP08606P;                                                 
11259:  x7ge-A  2.2  4.3  101   621    7   MOLECULE: POLYCYSTIC KIDNEY DISEASE 2-LIKE 2 (PREDICTED);            
11260:  p1tt-A  2.2 19.7   92  1400    2   MOLECULE: DMX-LIKE PROTEIN 1;                                        
11261:  t6gd-A  2.2  4.6   94   732    9   MOLECULE: UNCHARACTERIZED PROTEIN;                                   
11262:  ov5r-A  2.2  4.2   82   207   15   MOLECULE: PROTEIN ERP4;                                              
11263:  h5dt-A  2.2  3.7   62   103    8   MOLECULE: CYSTATIN-A;                                                
11264:  mda9-A  2.2  7.9  103  2129    2   MOLECULE: KINESIN FAMILY MEMBER 26BA;                                
11265:  lp0r-A  2.2  5.2   86  1206    7   MOLECULE: UNCHARACTERIZED PROTEIN;                                   
11266:  dkp3-A  2.2  8.8   92  1027    8   MOLECULE: C2 AND GRAM DOMAIN-CONTAINING PROTEIN AT5G50170;           
11267:  hf0o-A  2.2  4.4  103  1400    7   MOLECULE: MAX GENE-ASSOCIATED PROTEIN;                               
11268:  oc7q-A  2.2  4.4  105   297    7   MOLECULE: OS02G0675800 PROTEIN;                                      
11269:  ld5w-A  2.2  4.0   77  1179    5   MOLECULE: UNCHARACTERIZED PROTEIN;                                   
11270:  cvz4-A  2.2  4.2   72  1226    8   MOLECULE: NUCLEOPORIN 160;                                           
11271:  oi9c-A  2.2  3.5   76  1060    8   MOLECULE: DESMOGLEIN 1;                                              
11272:  od2r-A  2.1  2.3   55    63   13   MOLECULE: UNCHARACTERIZED PROTEIN;                                   
11273:  pqp1-A  2.1  3.8   99   787    6   MOLECULE: PHOSPHOINOSITIDE PHOSPHATASE SAC2;                         
11274:  lar9-A  2.1  4.0  111   580    6   MOLECULE: TYPE 2C PROTEIN PHOSPHATASE;                               
11275:  n3bp-A  2.1  5.4   92   290   10   MOLECULE: PROBABLE PROTEIN PHOSPHATASE 2C 62;                        
11276:  m9xl-A  2.1  6.9  114   993    8   MOLECULE: CALCIUM BINDING EGF DOMAIN CONTAINING PROTEIN, EX          
11277:  aqb1-A  2.1  3.9  100   921   10   MOLECULE: PROBABLE GLUCAN 1,3-ALPHA-GLUCOSIDASE;                     
11278:  rm9g-A  2.1  9.2   87   657    6   MOLECULE: GRAM_DOMAIN_CONTAINING_PROTEIN_-_PUTATIVE;                 
11279:  oxu0-A  2.1  3.7   89   836    3   MOLECULE: INOSITOL POLYPHOSPHATE-4-PHOSPHATASE TYPE II B;            
11280:  uh8g-A  2.1  3.2   92   308    7   MOLECULE: GLUCOSE-6-PHOSPHATE 1-EPIMERASE;                           
11281:  cn1x-A  2.1  3.0   69  1400    3   MOLECULE: OBSCURIN;                                                  
11282:  d8hw-A  2.1  3.6   80   133    8   MOLECULE: IG-LIKE DOMAIN-CONTAINING PROTEIN;                         
11283:  q8kz-A  2.1  3.9   77   352   10   MOLECULE: RT1 CLASS I, CE3;                                          
11284:  btq1-A  2.1  3.8   97   935    3   MOLECULE: AMINOPEPTIDASE;                                            
11285:  g0zj-A  2.1  3.6   76   310    4   MOLECULE: PROTEIN-TYROSINE-PHOSPHATASE;                              
11286:  hau9-A  2.1  2.9   69   868    6   MOLECULE: MUSCLE, SKELETAL RECEPTOR TYROSINE PROTEIN KINASE          
11287:  mh1y-A  2.1  3.2   68   674   13   MOLECULE: SOLUTE CARRIER FAMILY 3 MEMBER 1;                          
11288:  yb5m-A  2.1  3.0   83   445   10   MOLECULE: INWARD RECTIFIER POTASSIUM CHANNEL 4;                      
11289:  ur1v-A  2.1  3.1   93   254    8   MOLECULE: TUMOR NECROSIS FACTOR LIGAND SUPERFAMILY MEMBER 9          
11290:  gh6x-A  2.1  4.8   78   606    8   MOLECULE: STRIATIN DOMAIN-CONTAINING PROTEIN;                        
11291:  s8nb-A  2.1  3.3   84  1400   11   MOLECULE: PROTOCADHERIN FAT 3;                                       
11292:  rce0-A  2.1  2.4   58   324    7   MOLECULE: CUTICULAR PROTEIN 49AC, ISOFORM C;                         
11293:  cx6x-A  2.1  3.5   96   648    7   MOLECULE: NITRATE REDUCTASE;                                         
11294:  h4ip-A  2.1  4.4   92   361   12   MOLECULE: RING-TYPE E3 UBIQUITIN TRANSFERASE;                        
11295:  nh7t-A  2.1  5.4   93  1409   12   MOLECULE: TENSIN-2;                                                  
11296:  tcr0-A  2.1  3.1   78   190    5   MOLECULE: MONOPOLIN COMPLEX SUBUNIT CSM1;                            
11297:  uo3h-A  2.1  5.0   91   424    8   MOLECULE: OS07G0167200 PROTEIN;                                      
11298:  fbm7-A  2.1  3.1   89   197    9   MOLECULE: PUTATIVE RHO GDP-DISSOCIATION INHIBITOR 1;                 
11299:  idn5-A  2.1  3.7   76   124    9   MOLECULE: IG-LIKE DOMAIN-CONTAINING PROTEIN;                         
11300:  x6ec-A  2.1  3.5   80   253    5   MOLECULE: DISCOIDIN-1 SUBUNIT A;                                     
11301:  o2qt-A  2.1  6.8   97  1906    8   MOLECULE: A DISINTEGRIN AND METALLOPROTEINASE WITH THROMBOS          
11302:  am7y-A  2.1  3.5   74   296    7   MOLECULE: RING-TYPE E3 UBIQUITIN TRANSFERASE;                        
11303:  kda7-A  2.1  4.2   70   122   13   MOLECULE: T CELL RECEPTOR BETA, VARIABLE 1;                          
11304:  ep5u-A  2.1  5.0   93   783    9   MOLECULE: ISOAMYLASE 1, CHLOROPLASTIC;                               
11305:  es2a-A  2.1  3.7   77   247    9   MOLECULE: MYELIN-OLIGODENDROCYTE GLYCOPROTEIN;                       
11306:  f8vc-A  2.1  6.9   88   995   11   MOLECULE: HYPOTHETICAL_PROTEIN_-_CONSERVED;                          
11307:  p6uy-A  2.1  4.4   98   233    8   MOLECULE: OS08G0374900 PROTEIN;                                      
11308:  g9oe-A  2.1  4.4   94   378    5   MOLECULE: UNCHARACTERIZED PROTEIN;                                   
11309:  xpr3-A  2.1  3.3   85   486    5   MOLECULE: LD20987P;                                                  
11310:  fi9u-A  2.1  3.3   93   320   11   MOLECULE: SODIUM/POTASSIUM-TRANSPORTING ATPASE SUBUNIT BETA          
11311:  dr1x-A  2.1  3.3   87  1314    5   MOLECULE: UNCHARACTERIZED PROTEIN;                                   
11312:  gid1-A  2.1  4.1   92   548    5   MOLECULE: ACETYLCHOLINE RECEPTOR SUBUNIT ALPHA-TYPE DES-2;           
11313:  a5ya-A  2.1  4.4   84   442    8   MOLECULE: MATRIX REMODELING-ASSOCIATED PROTEIN 8;                    
11314:  qja7-A  2.1  3.0   81   762   12   MOLECULE: SI:CH73-105B23.6;                                          
11315:  jz8j-A  2.1  7.1   90  1603    7   MOLECULE: VITELLOGENIN-4;                                            
11316:  m4th-A  2.1  4.1   83   235    6   MOLECULE: TRANSMEMBRANE EMP24 DOMAIN-CONTAINING PROTEIN 9;           
11317:  cy1c-A  2.1  6.3   62    76    2   MOLECULE: UNCHARACTERIZED PROTEIN;                                   
11318:  v1fe-A  2.1  4.5  105   674    2   MOLECULE: PROBABLE PROTEIN PHOSPHATASE 2C 66;                        
11319:  xe9z-A  2.1  4.8   94   224    5   MOLECULE: ARP2/3 COMPLEX 34 KDA SUBUNIT;                             
11320:  sb8c-A  2.1  4.4   93   480    4   MOLECULE: T-BOX 1 (PREDICTED);                                       
11321:  hvb1-A  2.1  7.8  103   682   11   MOLECULE: POLYCOMB PROTEIN SUZ12-B;                                  
11322:  gzo5-A  2.1  3.4   68  1400    7   MOLECULE: TITIN;                                                     
11323:  cv3v-A  2.1  3.0   75   731    5   MOLECULE: BHLH DOMAIN-CONTAINING PROTEIN;                            
11324:  ecs2-A  2.1  4.6   82   307    5   MOLECULE: DUF868 FAMILY PROTEIN (DUF868);                            
11325:  rw6i-A  2.1  3.7   67    82    7   MOLECULE: UNCHARACTERIZED PROTEIN;                                   
11326:  f5bt-A  2.1  4.8   87   203    8   MOLECULE: SUPPRESSOR/ENHANCER OF LIN-12 PROTEIN 9;                   
11327:  xd9x-A  2.1  4.5   82   701    1   MOLECULE: TRANSCRIPTIONAL REGULATOR, PUTATIVE;                       
11328:  bgj8-A  2.1  3.2   73   116    7   MOLECULE: T CELL RECEPTOR ALPHA VARIABLE 16;                         
11329:  hxi4-A  2.1  3.0   70  1400    9   MOLECULE: FIBROCYSTIN-L;                                             
11330:  k2ci-A  2.1  3.7   89   451    8   MOLECULE: RUNT-RELATED TRANSCRIPTION FACTOR 1;                       
11331:  c9aw-A  2.1  4.2  100   975    4   MOLECULE: DOMAIN_OF_UNCHARACTERIZED_FUNCTION_(DUF3451)_-_PU          
11332:  bxa5-A  2.1  4.1   94  1333   13   MOLECULE: GYF DOMAIN-CONTAINING PROTEIN, PUTATIVE;                   
11333:  b3vk-A  2.1  4.9   82   586    7   MOLECULE: HYPOTHETICAL_PROTEIN_-_CONSERVED;                          
11334:  yo4x-A  2.1  3.0   86   695    3   MOLECULE: INTERLEUKIN-1 RECEPTOR ACCESSORY PROTEIN-LIKE 1;           
11335:  p5zp-A  2.1  5.1  103   475    6   MOLECULE: GABA(C) RECEPTOR;                                          
11336:  lk9y-A  2.1  4.9   83   145    8   MOLECULE: OS09G0537100 PROTEIN;                                      
11337:  y1ev-A  2.1  3.8   66   362    5   MOLECULE: F-BOX PROTEIN AT1G54550;                                   
11338:  ce3s-A  2.1 10.0   89  1114    9   MOLECULE: FILAMENTOUS GROWTH REGULATOR 23;                           
11339:  e5nk-A  2.1  3.4   83   449    2   MOLECULE: ACYL-COA THIOESTERASE 14;                                  
11340:  kc1g-A  2.1  3.4   99   770    7   MOLECULE: SIGNAL TRANSDUCER AND ACTIVATOR OF TRANSCRIPTION           
11341:  lg7x-A  2.1  5.4   76   424    3   MOLECULE: OS02G0288925 PROTEIN;                                      
11342:  bcv1-A  2.1  3.3   76   135    7   MOLECULE: S-PROTEIN HOMOLOG 20;                                      
11343:  hxh8-A  2.1  3.1   84  1310   13   MOLECULE: CADHERIN-RELATED FAMILY MEMBER 2;                          
11344:  u2ga-A  2.1  3.5   77   145    5   MOLECULE: SI:DKEY-234I14.12;                                         
11345:  nqt9-A  2.1  3.3   78   134    6   MOLECULE: IG-LIKE DOMAIN-CONTAINING PROTEIN;                         
11346:  paw6-A  2.1  3.0   75   408    5   MOLECULE: DEFECTIVE PROBOSCIS EXTENSION RESPONSE 10, ISOFOR          
11347:  vq0o-A  2.1  3.1   74   829    9   MOLECULE: CADHERIN-16;                                               
11348:  rw0v-A  2.1  4.2   53   124    8   MOLECULE: UNCHARACTERIZED PROTEIN;                                   
11349:  ng4p-A  2.1  5.1   81  1507    4   MOLECULE: PHOSVITIN;                                                 
11350:  aty9-A  2.1  4.9   89   237    4   MOLECULE: UNCHARACTERIZED PROTEIN;                                   
11351:  cg2l-A  2.1  3.7   77   140   13   MOLECULE: S-PROTEIN HOMOLOG;                                         
11352:  okv3-A  2.1  3.6   90   389    4   MOLECULE: CUTICLIN-3;                                                
11353:  yu3t-A  2.1  4.9   72   630   13   MOLECULE: LP11544P;                                                  
11354:  i8gg-A  2.1  4.4   97  1048    6   MOLECULE: LYSINE KETOGLUTARATE REDUCTASE;                            
11355:  j0eh-A  2.1  3.8   92   753    8   MOLECULE: SUBTILISIN-LIKE PROTEASE SBT3.17;                          
11356:  lns0-A  2.1  4.1  101   284    9   MOLECULE: F-BOX PROTEIN PP2-B13;                                     
11357:  ito5-A  2.1  5.0   95   321    6   MOLECULE: PATHOGENESIS-RELATED THAUMATIN SUPERFAMILY PROTEI          
11358:  z1lt-A  2.1  3.0   79  1400    6   MOLECULE: PROTOCADHERIN FAT 2;                                       
11359:  nw0m-A  2.1  5.3   70   853   14   MOLECULE: VACUOLAR PROTEIN SORTING-ASSOCIATED PROTEIN 41 HO          
11360:  st6v-A  2.1  2.8   82   204    9   MOLECULE: SUPEROXIDE DISMUTASE [CU-ZN];                              
11361:  oyu0-A  2.1  2.5   67   847   10   MOLECULE: FOLLISTATIN-RELATED PROTEIN 5;                             
11362:  kxl0-A  2.1  3.3   86   370    6   MOLECULE: POTASSIUM INWARDLY RECTIFYING CHANNEL SUBFAMILY J          
11363:  r8gf-A  2.1  3.6   87   464    5   MOLECULE: GAMMA-AMINOBUTYRIC ACID TYPE A RECEPTOR SUBUNIT R          
11364:  r5jz-A  2.1  4.1   98   612    8   MOLECULE: TRANSMEMBRANE PROTEIN 181;                                 
11365:  nrj7-A  2.1  3.5   76   287    8   MOLECULE: LEUKOCYTE-ASSOCIATED IMMUNOGLOBULIN-LIKE RECEPTOR          
11366:  v8hr-A  2.1  2.6   70  1228   10   MOLECULE: MATRIX-REMODELING-ASSOCIATED PROTEIN 5;                    
11367:  vh5m-A  2.1  4.4  102   618    5   MOLECULE: LIGAND-GATED ION CHANNEL;                                  
11368:  u6cl-A  2.1  4.1   92  1211    8   MOLECULE: A DISINTEGRIN AND METALLOPROTEINASE WITH THROMBOS          
11369:  czl0-A  2.1  5.1   63   628   11   MOLECULE: MIC1 DOMAIN-CONTAINING PROTEIN;                            
11370:  pb8k-A  2.1  3.1   80  1598   10   MOLECULE: STRUCTURAL MAINTENANCE OF CHROMOSOMES FLEXIBLE HI          
11371:  ugb5-A  2.1  4.0   86   502    7   MOLECULE: NEURONAL ACETYLCHOLINE RECEPTOR SUBUNIT ALPHA-7;           
11372:  r2ty-A  2.1  3.5   82   619    7   MOLECULE: DBH-LIKE MONOOXYGENASE PROTEIN 2;                          
11373:  owl2-A  2.1  4.0   82   570   12   MOLECULE: ENDO-1,4-BETA-XYLANASE 4;                                  
11374:  dqq5-A  2.1  2.5   65   912   14   MOLECULE: LEUCINE-RICH REPEATS AND IMMUNOGLOBULIN-LIKE DOMA          
11375:  ni8q-A  2.1  4.2   88   252    7   MOLECULE: TUMOR NECROSIS FACTOR LIGAND SUPERFAMILY MEMBER 1          
11376:  jxg4-A  2.1  4.3   78   204    3   MOLECULE: TRANSCRIPTION FACTOR BHLH28;                               
11377:  m7rj-A  2.1  5.3   77   659    9   MOLECULE: UNCHARACTERIZED PROTEIN;                                   
11378:  oni7-A  2.1  4.6   87   910    7   MOLECULE: C2 NT-TYPE DOMAIN-CONTAINING PROTEIN;                      
11379:  non1-A  2.1  4.0   89   276    7   MOLECULE: UROPLAKIN 3B;                                              
11380:  c8yn-A  2.1  3.2   88  1034    7   MOLECULE: PROTOCADHERIN 10;                                          
11381:  v0of-A  2.1  5.3   68   225    6   MOLECULE: OS04G0589300 PROTEIN;                                      
11382:  jdb7-A  2.1  3.8   85   532   11   MOLECULE: CHOLINERGIC RECEPTOR, NICOTINIC, ALPHA 10A;                
11383:  r2ba-A  2.1  3.7   73   388    4   MOLECULE: LAMIN TAIL DOMAIN-CONTAINING PROTEIN 1;                    
11384:  t1pc-A  2.1  3.7   79   133   11   MOLECULE: S-PROTEIN HOMOLOG 9;                                       
11385:  ufv7-A  2.1  2.7   69  1400    6   MOLECULE: HEMICENTIN-1;                                              
11386:  fum7-A  2.1  4.1   89   691    8   MOLECULE: CALCIUM-BINDING AND COILED-COIL DOMAIN-CONTAINING          
11387:  cg0z-A  2.1  4.8   72   183   13   MOLECULE: OS02G0221000 PROTEIN;                                      
11388:  vnh3-A  2.1  3.6   87   463    5   MOLECULE: GAMMA-AMINOBUTYRIC ACID RECEPTOR SUBUNIT ALPHA-5;          
11389:  mo2f-A  2.1  3.0   76   225   11   MOLECULE: CD300 MOLECULE-LIKE FAMILY MEMBER E;                       
11390:  oyg2-A  2.1  2.8   73   114   12   MOLECULE: T-CELL RECEPTOR ALPHA/DELTA VARIABLE 23.1.1;               
11391:  xq9w-A  2.1  4.8  102   218    6   MOLECULE: HYPOTHETICAL_PROTEIN_-_CONSERVED;                          
11392:  r4fz-A  2.1  3.9   87  1071   13   MOLECULE: PL48 DOMAIN-CONTAINING PROTEIN;                            
11393:  ri2h-A  2.1  4.0   78  1220    4   MOLECULE: STUMPS, ISOFORM E;                                         
11394:  gkk8-A  2.1  3.8   80   354   10   MOLECULE: AT2G25200;                                                 
11395:  a6kt-A  2.1  3.2   68  1400   12   MOLECULE: TITIN;                                                     
11396:  o9ji-A  2.1  8.8   98   903   10   MOLECULE: GAL_MUTAROTAS_2 DOMAIN-CONTAINING PROTEIN;                 
11397:  zc5o-A  2.1  3.4   83   819   16   MOLECULE: CADHERIN-24;                                               
11398:  t1lp-A  2.1  3.8   97   576   10   MOLECULE: PROTEIN-SERINE/THREONINE PHOSPHATASE;                      
11399:  j7rf-A  2.1  4.9   98  1285   11   MOLECULE: TMEM131_LIKE DOMAIN-CONTAINING PROTEIN;                    
11400:  x1yn-A  2.1  6.0   86   240    9   MOLECULE: TRANSMEMBRANE PROTEIN;                                     
11401:  z5ce-A  2.1  3.7   80   225   11   MOLECULE: ER MEMBRANE PROTEIN COMPLEX SUBUNIT 7-LIKE PROTEI          
11402:  t9vm-A  2.1  2.9   74   124   14   MOLECULE: IMMUNOGLOBULIN LIGHT 3 VARIABLE 3;                         
11403:  t4hd-A  2.1  2.7   69  2597   16   MOLECULE: IMMUNOGLOBULIN SUPERFAMILY MEMBER 10;                      
11404:  om3u-A  2.1  3.3   93   159    5   MOLECULE: PHOSPHODIESTERASE DELTA-LIKE PROTEIN;                      
11405:  zdv5-A  2.1  3.4   80   363    5   MOLECULE: HSP20-LIKE CHAPERONE, PUTATIVE;                            
11406:  g1pq-A  2.1 14.4   70  2008   11   MOLECULE: AMINOPHOSPHOLIPID TRANSPORTER, PUTATIVE;                   
11407:  e1yx-A  2.1  4.1   82   479   12   MOLECULE: NUCLEAR ENVELOPE INTEGRAL MEMBRANE PROTEIN 2;              
11408:  ya5w-A  2.1  3.5   78   352    9   MOLECULE: FC RECEPTOR-LIKE A;                                        
11409:  mk8r-A  2.1  4.8   99   586    8   MOLECULE: PROTEIN BONZAI 2;                                          
11410:  jt2s-A  2.1  4.0   81   305   10   MOLECULE: PUTATIVE E3 UBIQUITIN-PROTEIN LIGASE SINAT1;               
11411:  xlh2-A  2.1 12.9   73   356    8   MOLECULE: GLYCINE-RICH PROTEIN;                                      
11412:  bfd1-A  2.1  3.6   97   367    6   MOLECULE: CALCIUM-DEPENDENT LIPID-BINDING (CALB DOMAIN) FAM          
11413:  ygt5-A  2.1  3.4   92   317   10   MOLECULE: PROBABLE SODIUM/POTASSIUM-TRANSPORTING ATPASE SUB          
11414:  x8vk-A  2.1  4.8   88   425    2   MOLECULE: OS11G0158500 PROTEIN;                                      
11415:  hu1a-A  2.1  5.9  100   717    4   MOLECULE: DELTA-LIKE PROTEIN D;                                      
11416:  tm8m-A  2.1  3.6   92   200   10   MOLECULE: RHO GDP-DISSOCIATION INHIBITOR 2;                          
11417:  ns5y-A  2.1  7.4   74   938    5   MOLECULE: POLY [ADP-RIBOSE] POLYMERASE;                              
11418:  uu6p-A  2.1  3.8   71  1400    7   MOLECULE: FIBROCYSTIN-L;                                             
11419:  fu6c-A  2.1  2.9   63   274    3   MOLECULE: MITOCHONDRIAL OUTER MEMBRANE PROTEIN PORIN 3;              
11420:  p1jb-A  2.1  3.8   96   773    7   MOLECULE: CUTICLIN-LIKE;                                             
11421:  deg0-A  2.1  6.2  100   591   10   MOLECULE: DUF3527 DOMAIN PROTEIN;                                    
11422:  v8gp-A  2.1  8.9   65   373    8   MOLECULE: F-BOX DOMAIN CONTAINING PROTEIN, EXPRESSED;                
11423:  d8bi-A  2.1  3.4   77  1785    8   MOLECULE: ZINC FINGER PROTEIN, PUTATIVE;                             
11424:  y1ng-A  2.1  3.4   78   243   12   MOLECULE: SI:CH73-180N10.1;                                          
11425:  lip7-A  2.1  4.6   92   586    5   MOLECULE: UNCHARACTERIZED PROTEIN;                                   
11426:  wd1m-A  2.1  4.1   67   356   12   MOLECULE: GH14157P;                                                  
11427:  afo5-A  2.1  4.4   70   393    7   MOLECULE: F-BOX/KELCH-REPEAT PROTEIN AT4G19865;                      
11428:  ggy0-A  2.1  3.7   83   113    7   MOLECULE: UNCHARACTERIZED PROTEIN;                                   
11429:  d0yc-A  2.1  3.7   94   925    9   MOLECULE: AMINOPEPTIDASE;                                            
11430:  kru5-A  2.1  5.2   97   494    3   MOLECULE: UNCHARACTERIZED PROTEIN;                                   
11431:  g0pl-A  2.1  7.8   97   153    5   MOLECULE: HSP90 CO-CHAPERONE HCH1;                                   
11432:  lio8-A  2.1  5.0   92   432    7   MOLECULE: SPECKLE-TYPE POZ PROTEIN;                                  
11433:  bgx1-A  2.1  5.9   83   274    4   MOLECULE: TIP41-LIKE PROTEIN;                                        
11434:  qkf1-A  2.1  2.6   68  1400    6   MOLECULE: HEMICENTIN-1;                                              
11435:  l1gx-A  2.1  2.7   69  1061    7   MOLECULE: PROTEIN TYROSINE KINASE 7A;                                
11436:  run0-A  2.1  5.8   94  1560   10   MOLECULE: UNCHARACTERIZED PROTEIN;                                   
11437:  zgw8-A  2.1  3.4   92   806    4   MOLECULE: XYLOSYLTRANSFERASE SQV-6;                                  
11438:  e5uq-A  2.1  5.3   91   548    5   MOLECULE: COPINE-2;                                                  
11439:  je9m-A  2.1  3.6   87   464    5   MOLECULE: GAMMA-AMINOBUTYRIC ACID RECEPTOR SUBUNIT ALPHA-5;          
11440:  v3kb-A  2.1  4.7   77   131   10   MOLECULE: PUTATIVE UBIQUITIN-CONJUGATING ENZYME E2Q2-LIKE P          
11441:  hkv3-A  2.1  6.9   76   536   12   MOLECULE: A KINASE (PRKA) ANCHOR PROTEIN 14;                         
11442:  lr8b-A  2.1  4.1   89   545    8   MOLECULE: BETAINE RECEPTOR ACR-23;                                   
11443:  rd2j-A  2.1  7.6   85   549    6   MOLECULE: VAST DOMAIN-CONTAINING PROTEIN;                            
11444:  up0e-A  2.1  4.3   80   118    4   MOLECULE: IG-LIKE DOMAIN-CONTAINING PROTEIN;                         
11445:  i3um-A  2.1  2.9   70   114    4   MOLECULE: T CELL RECEPTOR BETA VARIABLE 6-4;                         
11446:  ohn1-A  2.1  3.4   87   683    8   MOLECULE: DISPERSED GENE FAMILY PROTEIN 1 (DGF-1), PUTATIVE          
11447:  o7dy-A  2.1  4.0   86   589    7   MOLECULE: SI:CH211-39A7.1;                                           
11448:  tmi7-A  2.1  7.6   84   310   10   MOLECULE: BTB DOMAIN-CONTAINING PROTEIN;                             
11449:  ayg6-A  2.1  5.0   82  1145    6   MOLECULE: DISEASE RESISTANCE PROTEIN (TIR-NBS-LRR CLASS) FA          
11450:  j8iv-A  2.1  6.4   95   686   12   MOLECULE: EOMESODERMIN HOMOLOG;                                      
11451:  q9uu-A  2.1  4.1   89   305    8   MOLECULE: AXIN INTERACTOR, DORSALIZATION-ASSOCIATED;                 
11452:  al9f-A  2.1  3.4   57   136   11   MOLECULE: PUTATIVE UNCHARACTERIZED PROTEIN ENCODED BY LINC0          
11453:  pz8l-A  2.1  4.2   83   277    8   MOLECULE: OS11G0108000 PROTEIN;                                      
11454:  e7uk-A  2.1  3.3   70   328    3   MOLECULE: BHLH DOMAIN-CONTAINING PROTEIN;                            
11455:  o4em-A  2.1  3.2   58    98    7   MOLECULE: PUTATIVE UNCHARACTERIZED PROTEIN BVES-AS1;                 
11456:  hni1-A  2.1  3.5   74   760   11   MOLECULE: FAMILY WITH SEQUENCE SIMILARITY 171, MEMBER B;             
11457:  tg9s-A  2.1  3.7   91   450    4   MOLECULE: NEURONAL ACETYLCHOLINE RECEPTOR SUBUNIT ALPHA-10;          
11458:  lj2q-A  2.1  5.7   61   222    8   MOLECULE: OS07G0407400 PROTEIN;                                      
11459:  eug9-A  2.1  9.9   87  1863    7   MOLECULE: WD REPEAT-CONTAINING PROTEIN, PUTATIVE;                    
11460:  eno9-A  2.1  3.1   84   807    7   MOLECULE: PROTOCADHERIN GAMMA SUBFAMILY B, 7;                        
11461:  m6ii-A  2.1  2.6   59   116    3   MOLECULE: UNCHARACTERIZED PROTEIN;                                   
11462:  x3as-A  2.1  3.0   79   229    6   MOLECULE: UNCHARACTERIZED PROTEIN;                                   
11463:  cjo1-A  2.1  3.5   74  1943    9   MOLECULE: PROTOCADHERIN-15;                                          
11464:  wb4p-A  2.1  3.6   71  1082   13   MOLECULE: UNCHARACTERIZED PROTEIN;                                   
11465:  fbl3-A  2.1  3.2   85  1268    5   MOLECULE: NEUROCAN CORE PROTEIN;                                     
11466:  gt1k-A  2.1  3.5   91  1085    8   MOLECULE: M1-FAMILY ALANYL AMINOPEPTIDASE;                           
11467:  ja6u-A  2.1  3.7   94   366    4   MOLECULE: FAMILY WITH SEQUENCE SIMILARITY 102 MEMBER BA;             
11468:  k9rf-A  2.1  9.3   86   316   10   MOLECULE: PROBABLE CONSERVED LIPOPROTEIN LPQO;                       
11469:  ug9f-A  2.1  3.0   73   768   14   MOLECULE: LIPID-ANCHORED PLASMA MEMBRANE GLYCOPROTEIN 130;           
11470:  sh9o-A  2.1  4.7   92   812    9   MOLECULE: PHOSPHOLIPASE D ALPHA 1;                                   
11471:  ae5t-A  2.1  3.2   83  1400    7   MOLECULE: PROTOCADHERIN FAT 4;                                       
11472:  ib9x-A  2.1  4.6   97   297    5   MOLECULE: VACUOLAR PROTEIN SORTING-ASSOCIATED PROTEIN 26, P          
11473:  tp1i-A  2.1  3.2   92   817   12   MOLECULE: UNCHARACTERIZED PROTEIN;                                   
11474:  fd5i-A  2.1  6.4   96  1207    8   MOLECULE: RAS GTPASE-ACTIVATING PROTEIN GAP-2;                       
11475:  gei6-A  2.1  3.7   57   504    4   MOLECULE: PE-PGRS FAMILY PROTEIN PE_PGRS62;                          
11476:  dpl6-A  2.1  4.7   92   544   10   MOLECULE: PROTEIN-SERINE/THREONINE PHOSPHATASE;                      
11477:  gat6-A  2.1  3.8   79   285    6   MOLECULE: EGF-LIKE DOMAIN-CONTAINING PROTEIN;                        
11478:  v8mt-A  2.1  3.2   95   307    7   MOLECULE: GLUCOSE-6-PHOSPHATE 1-EPIMERASE;                           
11479:  j0iv-A  2.1  3.3   86   310    6   MOLECULE: TGC DOMAIN-CONTAINING PROTEIN;                             
11480:  kt3l-A  2.1  5.5   86  1064   10   MOLECULE: UNCHARACTERIZED PROTEIN;                                   
11481:  eqk5-A  2.1  3.2   83   542    5   MOLECULE: SIALATE O-ACETYLESTERASE;                                  
11482:  kcz8-A  2.1  3.9   76   758    1   MOLECULE: CACTIN;                                                    
11483:  mmf9-A  2.1  3.2   76   409    4   MOLECULE: PATELLIN-6;                                                
11484:  jrm2-A  2.1  3.1   82  1847   11   MOLECULE: PERIPHERAL-TYPE BENZODIAZEPINE RECEPTOR-ASSOCIATE          
11485:  vue0-A  2.1 10.0   65   274    5   MOLECULE: MITOCHONDRIAL OUTER MEMBRANE PROTEIN PORIN 4;              
11486:  k5np-A  2.1  3.4   85  1162   11   MOLECULE: CADHERIN 24, TYPE 2A;                                      
11487:  b7oi-A  2.1  3.3   90   177    7   MOLECULE: ZCN12;                                                     
11488:  ok2y-A  2.1  3.7   78   400    8   MOLECULE: CYTOKINE RECEPTOR-LIKE FACTOR 3;                           
11489:  fs3u-A  2.1  2.7   67   226    4   MOLECULE: FIBRONECTIN TYPE III DOMAIN-CONTAINING PROTEIN 9;          
11490:  uz1z-A  2.1  3.4   87   370    7   MOLECULE: POTASSIUM INWARDLY RECTIFYING CHANNEL SUBFAMILY J          
11491:  r7gm-A  2.1  3.7   88   132    3   MOLECULE: S-PROTEIN HOMOLOG 15;                                      
11492:  y1li-A  2.1  3.0   82  1400    5   MOLECULE: PROTOCADHERIN-16;                                          
11493:  jeu0-A  2.1  2.8   64   264    8   MOLECULE: TITAN9;                                                    
11494:  h6dl-A  2.1  3.1   80   169    9   MOLECULE: DUF1935 DOMAIN-CONTAINING PROTEIN;                         
11495:  y9gh-A  2.1  3.1   88   251    8   MOLECULE: ZWEI IG DOMAIN PROTEIN ZIG-3;                              
11496:  dwc8-A  2.1  5.2   95  1621    8   MOLECULE: FORMIN-LIKE PROTEIN;                                       
11497:  u4oy-A  2.1  3.4   65   283    8   MOLECULE: UNCHARACTERIZED PROTEIN;                                   
11498:  oep0-A  2.1  3.9   87   624    6   MOLECULE: GOLGI/LYSOSOME_GLYCOPROTEIN_1_-_PUTATIVE;                  
11499:  zvg4-A  2.1  3.7   89  1018    7   MOLECULE: THROMBOSPONDIN TYPE-1 DOMAIN-CONTAINING PROTEIN 4          
11500:  mbt8-A  2.1  3.8   76   272    5   MOLECULE: UNCHARACTERIZED PROTEIN;                                   
11501:  zzv3-A  2.1  4.0   79   270    9   MOLECULE: CELL SURFACE GLYCOPROTEIN CD200 RECEPTOR 5;                
11502:  w5cp-A  2.1  3.3   86  1400    7   MOLECULE: CADHERIN EGF LAG SEVEN-PASS G-TYPE RECEPTOR 2;             
11503:  z2nk-A  2.1  3.7   82   131    6   MOLECULE: EXPRESSED PROTEIN;                                         
11504:  kfi4-A  2.1  4.0   84   157    8   MOLECULE: UNCHARACTERIZED PROTEIN;                                   
11505:  ey8e-A  2.1  5.0   97   556    6   MOLECULE: ATP-DEPENDENT DNA HELICASE;                                
11506:  jg4c-A  2.1  3.7   90  1024    6   MOLECULE: THYROTROPIN-RELEASING HORMONE-DEGRADING ECTOENZYM          
11507:  gf8u-A  2.1  3.0   68  1400    6   MOLECULE: OBSCURIN;                                                  
11508:  zf4n-A  2.1  3.1   78   162    3   MOLECULE: GEO08318P1;                                                
11509:  zj5w-A  2.1  7.3   83   281    4   MOLECULE: UNCHARACTERIZED PROTEIN;                                   
11510:  czw6-A  2.1  3.1   83  1400    6   MOLECULE: CADHERIN EGF LAG SEVEN-PASS G-TYPE RECEPTOR 1;             
11511:  vgv9-A  2.1  5.3   72   394    8   MOLECULE: F-BOX DOMAIN-CONTAINING PROTEIN;                           
11512:  b8ej-A  2.1  2.9   67  1363    9   MOLECULE: VASCULAR ENDOTHELIAL GROWTH FACTOR RECEPTOR 3;             
11513:  dhq9-A  2.1  3.5   78   785    6   MOLECULE: CADHERIN-7;                                                
11514:  io3a-A  2.1  4.0   81   402    4   MOLECULE: PROTEIN LAG-2;                                             
11515:  fp1y-A  2.1  4.5   78   211   12   MOLECULE: BHLH DOMAIN-CONTAINING PROTEIN;                            
11516:  oc2n-A  2.1  4.9   96   785    5   MOLECULE: ADHESION G PROTEIN-COUPLED RECEPTOR G7;                    
11517:  ty0k-A  2.1 10.1   87   341    6   MOLECULE: UNCHARACTERIZED PROTEIN;                                   
11518:  z8be-A  2.1  3.2   80   410    8   MOLECULE: ALPHA-GALACTOSIDASE;                                       
11519:  x2sb-A  2.1  5.0   69   321    4   MOLECULE: UNCHARACTERIZED PROTEIN;                                   
11520:  sxi6-A  2.1  4.3  101   411    8   MOLECULE: TRAF-LIKE FAMILY PROTEIN;                                  
11521:  t8uw-A  2.1  4.0   77  2283   10   MOLECULE: SI:DKEY-172H23.2;                                          
11522:  sgi2-A  2.1  4.2   95   526    5   MOLECULE: OS06G0179000 PROTEIN;                                      
11523:  s1pa-A  2.1  3.8   95   580    6   MOLECULE: LACCASE-20;                                                
11524:  bf9f-A  2.1  2.8   75   513    9   MOLECULE: LEUCINE-RICH REPEAT-CONTAINING PROTEIN 24;                 
11525:  jyy0-A  2.1  3.2   83   464   10   MOLECULE: PATTERNED EXPRESSION SITE;                                 
11526:  sws3-A  2.1  3.7   89   401    1   MOLECULE: BTB/POZ DOMAIN CONTAINING PROTEIN;                         
11527:  c1wl-A  2.1  3.4   80   188    6   MOLECULE: UNCHARACTERIZED PROTEIN, ISOFORM B;                        
11528:  wht5-A  2.1  6.7   83   754    7   MOLECULE: CALPAIN-LIKE_CYSTEINE_PEPTIDASE_-_PUTATIVE;                
11529:  q2sc-A  2.1  3.7   77   265    6   MOLECULE: PSBP DOMAIN-CONTAINING PROTEIN;                            
11530:  mne1-A  2.1  4.5   86  1083    8   MOLECULE: RHO FAMILY-INTERACTING CELL POLARIZATION REGULATO          
11531:  ty8j-A  2.1  6.6  108   766    5   MOLECULE: BONE MORPHOGENETIC PROTEIN/RETINOIC ACID-INDUCIBL          
11532:  qg9e-A  2.1  3.1   83   801    8   MOLECULE: PROTOCADHERIN BETA 19;                                     
11533:  xd4c-A  2.1  3.4   61   304    3   MOLECULE: BHLH DOMAIN-CONTAINING PROTEIN;                            
11534:  jez6-A  2.1  8.7   80  1849    4   MOLECULE: STRUCTURAL MAINTENANCE OF CHROMOSOMES PROTEIN 6,           
11535:  q4bf-A  2.1  3.2   78   346    9   MOLECULE: SI:DKEY-52P2.5;                                            
11536:  qsj8-A  2.1  3.3   74   257    8   MOLECULE: EXPANSIN;                                                  
11537:  at5p-A  2.1  4.8   91  1085    5   MOLECULE: PHOSPHATIDYLINOSITOL-4-PHOSPHATE 5-KINASE-LIKE PR          
11538:  vi9s-A  2.1  4.1   85   302    4   MOLECULE: UNCHARACTERIZED PROTEIN;                                   
11539:  uy0p-A  2.1  4.6   85   149    6   MOLECULE: TRANSTHYRETIN-RELATED FAMILY DOMAIN;                       
11540:  riz3-A  2.1  4.5   96  1311    5   MOLECULE: CYCLIN-G-ASSOCIATED KINASE;                                
11541:  qwr2-A  2.1  4.0   76   262    8   MOLECULE: PSBP DOMAIN-CONTAINING PROTEIN;                            
11542:  rmq7-A  2.1  4.1   98   349    6   MOLECULE: TRAF-LIKE FAMILY PROTEIN;                                  
11543:  d5oe-A  2.1  3.8   92   366    7   MOLECULE: OS12G0589200 PROTEIN;                                      
11544:  rv1v-A  2.1  3.3   84  1796   11   MOLECULE: PROTOCADHERIN 15A;                                         
11545:  hhm7-A  2.1  3.8   93   787    4   MOLECULE: E3 UBIQUITIN-PROTEIN LIGASE;                               
11546:  vxe1-A  2.1  2.9   76   146    5   MOLECULE: S-PROTEIN HOMOLOG;                                         
11547:  on8b-A  2.1  3.9   72  1400    4   MOLECULE: HISTONE-LYSINE N-METHYLTRANSFERASE 2C;                     
11548:  mu5i-A  2.1 10.8   76   493    4   MOLECULE: MITOCHONDRIAL DISTRIBUTION AND MORPHOLOGY PROTEIN          
11549:  r2ct-A  2.1  3.1   78   694    5   MOLECULE: BROMO-ADJACENT DOMAIN PROTEIN, PUTATIVE (DUF3527)          
11550:  x4ko-A  2.1  3.8   84   858   11   MOLECULE: 1,4-ALPHA-GLUCAN-BRANCHING ENZYME 2-1,                     
11551:  es0s-A  2.1  2.1   53   914   13   MOLECULE: UNCHARACTERIZED PROTEIN;                                   
11552:  qc4v-A  2.1  6.6   82   729    7   MOLECULE: CALPAIN CYSTEINE PEPTIDASE, PUTATIVE;                      
11553:  w2go-A  2.1  3.8   73   228   12   MOLECULE: EPSTEIN-BARR VIRUS-INDUCED 3;                              
11554:  igj4-A  2.1  4.7   90   246   10   MOLECULE: PATHOGENESIS-RELATED THAUMATIN SUPERFAMILY PROTEI          
11555:  o1yz-A  2.1  3.1   68  1400   12   MOLECULE: TITIN;                                                     
11556:  p5vk-A  2.1  3.1   87   557    6   MOLECULE: LACCASE;                                                   
11557:  y2fq-A  2.1  3.9   86   470    9   MOLECULE: TNF RECEPTOR-ASSOCIATED FACTOR 4;                          
11558:  mh3w-A  2.1  3.9   69   487    1   MOLECULE: UNCHARACTERIZED PROTEIN;                                   
11559:  ho0j-A  2.1  3.1   70   631    9   MOLECULE: LEUCINE-RICH REPEAT-CONTAINING 4C, GENOME DUPLICA          
11560:  tc6q-A  2.1  4.1   77   866    8   MOLECULE: ALPHA-DYSTROGLYCAN;                                        
11561:  ij2l-A  2.1  4.1   85  1068    9   MOLECULE: RHO FAMILY-INTERACTING CELL POLARIZATION REGULATO          
11562:  ooh7-A  2.1  4.9   87   852    7   MOLECULE: BETA-GALACTOSIDASE 8;                                      
11563:  ttb6-A  2.1  3.0   75   585    9   MOLECULE: T-CELL SURFACE PROTEIN TACTILE;                            
11564:  fs8r-A  2.1  3.4   68  1520    7   MOLECULE: UNCHARACTERIZED PROTEIN;                                   
11565:  hjm1-A  2.1  3.5   78   241    8   MOLECULE: SI:DKEY-170G13.2;                                          
11566:  lg8j-A  2.1  3.5   83  1287    7   MOLECULE: MYOSIN-BINDING PROTEIN C3;                                 
11567:  afo1-A  2.1  6.0   90   257    6   MOLECULE: MATH (MEPRIN-ASSOCIATED TRAF HOMOLOGY) DOMAIN CON          
11568:  r7na-A  2.1  3.9   82   136   10   MOLECULE: S-PROTEIN HOMOLOG 25;                                      
11569:  h1yk-A  2.1  4.7   99   467    5   MOLECULE: GAMMA-AMINOBUTYRIC ACID RECEPTOR SUBUNIT RHO-3;            
11570:  crq5-A  2.1  4.0  102  1281    8   MOLECULE: M1-FAMILY ALANYL AMINOPEPTIDASE, PUTATIVE;                 
11571:  pxm1-A  2.1  3.2   83   885   12   MOLECULE: CADHERIN-RELATED FAMILY MEMBER 3;                          
11572:  ld5o-A  2.1  4.0   81   671   11   MOLECULE: OS07G0530100 PROTEIN;                                      
11573:  rzi6-A  2.1  5.5   95  1404    5   MOLECULE: PROTEIN SERRATE;                                           
11574:  dh3i-A  2.1  3.3   73  1400   11   MOLECULE: HEMICENTIN-2;                                              
11575:  smm5-A  2.1  3.6   74   529   14   MOLECULE: KUNITZ-TYPE PROTEASE INHIBITOR 1;                          
11576:  b1uj-A  2.1  4.6   93   447    2   MOLECULE: FORMIN-LIKE PROTEIN 18;                                    
11577:  f7ym-A  2.1  3.4   84   324    7   MOLECULE: UNCHARACTERIZED PROTEIN;                                   
11578:  fem0-A  2.1  4.4   93   592   12   MOLECULE: UNCHARACTERIZED PROTEIN;                                   
11579:  wh1r-A  2.1  3.9   86   510    8   MOLECULE: ACETYLCHOLINE RECEPTOR;                                    
11580:  ib2j-A  2.1  4.5  107   446    6   MOLECULE: SACCHAROPINE DEHYDROGENASE [NADP(+), L-GLUTAMATE-          
11581:  a1te-A  2.1  3.3   62    97    8   MOLECULE: SIMILAR TO STEFIN A2;                                      
11582:  qh6s-A  2.1  4.5   76  1328    8   MOLECULE: PEROXIDASIN HOMOLOG PXN-2;                                 
11583:  at8c-A  2.1  3.4   87   426    7   MOLECULE: UNCHARACTERIZED PROTEIN;                                   
11584:  eqb7-A  2.1  3.9   94   331    4   MOLECULE: DUF4352 DOMAIN-CONTAINING PROTEIN;                         
11585:  f5pu-A  2.1  3.3   86   132    5   MOLECULE: IG-LIKE DOMAIN-CONTAINING PROTEIN;                         
11586:  pzu3-A  2.1  3.4   88   497   10   MOLECULE: INWARD RECTIFYING K (POTASSIUM) CHANNEL FAMILY;            
11587:  os7a-A  2.1 18.9   93   483    5   MOLECULE: UNCHARACTERIZED PROTEIN;                                   
11588:  q5dg-A  2.1  3.0   69   541    3   MOLECULE: IMMUNOGLOBULIN-LIKE CELL ADHESION MOLECULE FAMILY          
11589:  ke1g-A  2.1  3.2   87   421    2   MOLECULE: ACYL-COENZYME A THIOESTERASE 5;                            
11590:  c4yt-A  2.1  3.2   66   182   11   MOLECULE: T-CELL SURFACE GLYCOPROTEIN CD3 GAMMA CHAIN;               
11591:  ry1x-A  2.1  4.0   99   386    5   MOLECULE: OS08G0499400 PROTEIN;                                      
11592:  fd2d-A  2.1  3.7   94   632    6   MOLECULE: SERINE/THREONINE PROTEIN KINASE, PUTATIVE;                 
11593:  boj5-A  2.1  3.8   79  1692    6   MOLECULE: DUF1084 DOMAIN-CONTAINING PROTEIN;                         
11594:  jyd0-A  2.1  4.0   84   369   10   MOLECULE: OS07G0645900 PROTEIN;                                      
11595:  tuz1-A  2.1  3.3   76   498    7   MOLECULE: BTB DOMAIN-CONTAINING 35, FAMILY MEMBER 29;                
11596:  rxu7-A  2.1  3.6   86   143   12   MOLECULE: S-PROTEIN HOMOLOG 11;                                      
11597:  svp9-A  2.1  4.5   88   448    5   MOLECULE: T-BOX TRANSCRIPTION FACTOR TBX19;                          
11598:  xvp3-A  2.1  3.8   84   431    5   MOLECULE: ZONA PELLUCIDA GLYCOPROTEIN 2, TANDEM DUPLICATE 3          
11599:  ox0r-A  2.1  3.9   79   616    9   MOLECULE: OS12G0641500 PROTEIN;                                      
11600:  x5ey-A  2.1  3.7   89   425   11   MOLECULE: POTASSIUM INWARDLY RECTIFYING CHANNEL SUBFAMILY J          
11601:  dq1r-A  2.1  2.6   62   660    5   MOLECULE: OS11G0116500 PROTEIN;                                      
11602:  ik0f-A  2.1  3.6   83   299    8   MOLECULE: ARP2/3 COMPLEX 34 KDA SUBUNIT;                             
11603:  isp1-A  2.1  3.7   71   493   10   MOLECULE: UNCHARACTERIZED PROTEIN;                                   
11604:  sdr2-A  2.1  3.4   76   260    7   MOLECULE: EXPANSIN-A16;                                              
11605:  vn3i-A  2.1  6.0   73   793    7   MOLECULE: TRANS-SIALIDASE, PUTATIVE;                                 
11606:  ola6-A  2.1  5.4   96  1400    8   MOLECULE: PIEZO-TYPE MECHANOSENSITIVE ION CHANNEL COMPONENT          
11607:  m3mc-A  2.1  2.2   61    81    3   MOLECULE: UNCHARACTERIZED PROTEIN;                                   
11608:  g1gj-A  2.1  3.9   85   506    8   MOLECULE: OS02G0481700 PROTEIN;                                      
11609:  ne8a-A  2.1  3.8   94   952   11   MOLECULE: AMINOPEPTIDASE 2, MITOCHONDRIAL;                           
11610:  y2gu-A  2.1  2.9   70   220    6   MOLECULE: UNCHARACTERIZED PROTEIN MJ1283;                            
11611:  iq8z-A  2.1  3.2   69  1400    4   MOLECULE: FIBROCYSTIN;                                               
11612:  ipx8-A  2.1  3.4   81  1388   16   MOLECULE: PROTOCADHERIN FAT 1;                                       
11613:  av5g-A  2.1  4.4   95   658    5   MOLECULE: PROTEIN KINASE AND PP2C-LIKE DOMAIN-CONTAINING PR          
11614:  o3ud-A  2.1  2.4   67   251   12   MOLECULE: TRANSMEMBRANE AND IMMUNOGLOBULIN DOMAIN-CONTAININ          
11615:  f7sh-A  2.1  3.9   91   392    8   MOLECULE: UNCHARACTERIZED PROTEIN;                                   
11616:  js2c-A  2.1  6.0   68   537    6   MOLECULE: STRUCTURAL MAINTENANCE OF CHROMOSOMES-LIKE PROTEI          
11617:  m6ri-A  2.1  3.7   76   212    9   MOLECULE: OS08G0532900 PROTEIN;                                      
11618:  pvc4-A  2.1  4.0   87   889    8   MOLECULE: PHOSPHOFURIN ACIDIC CLUSTER SORTING PROTEIN 2;             
11619:  bwr0-A  2.1  3.3   72   546   11   MOLECULE: UNCHARACTERIZED PROTEIN;                                   
11620:  g6iv-A  2.1  3.8   85   190    8   MOLECULE: MOTHER OF FLOWERING LOCUS T-LIKE PROTEIN;                  
11621:  gj8b-A  2.1  4.2  101   578    9   MOLECULE: LACCASE-10;                                                
11622:  smu0-A  2.1  7.0   87   144   11   MOLECULE: TRANSTHYRETIN-RELATED FAMILY DOMAIN;                       
11623:  p7sw-A  2.1  3.8   87   380    6   MOLECULE: 39S RIBOSOMAL PROTEIN L38, MITOCHONDRIAL;                  
11624:  ga3k-A  2.1  3.3   77   325   10   MOLECULE: ZGC:112965;                                                
11625:  s3rk-A  2.1  5.7   77  1815    9   MOLECULE: RING-TYPE DOMAIN-CONTAINING PROTEIN;                       
11626:  t1ts-A  2.1  4.2   91   297    9   MOLECULE: TRANSFORMING GROWTH FACTOR BETA RECEPTOR 3-LIKE;           
11627:  sah6-A  2.1  5.9   96   667    5   MOLECULE: E3 UBIQUITIN-PROTEIN LIGASE RNF6;                          
11628:  i0le-A  2.1  6.4   90   678    4   MOLECULE: KINESIN-LIKE PROTEIN;                                      
11629:  lq6l-A  2.1  5.8   89   346    4   MOLECULE: S-ADENOSYLMETHIONINE DECARBOXYLASE PROENZYME;              
11630:  mg8k-A  2.1 11.3   86   428    6   MOLECULE: RH40246P;                                                  
11631:  ecw7-A  2.1  3.7   96   157    8   MOLECULE: GEO08227P1;                                                
11632:  hf6c-A  2.1  9.9   74   364    3   MOLECULE: UNCHARACTERIZED PROTEIN;                                   
11633:  i8np-A  2.1  3.2   75  1679    9   MOLECULE: ADAMTS-LIKE 3;                                             
11634:  bwa8-A  2.1  3.2   82   499    5   MOLECULE: SERINE PEPTIDASE INHIBITOR, KUNITZ TYPE 1 B;               
11635:  vie1-A  2.1  3.8   88   297    7   MOLECULE: F-BOX FAMILY PROTEIN, PUTATIVE, EXPRESSED;                 
11636:  m8at-A  2.1  3.2   75   359   11   MOLECULE: HYALURONAN AND PROTEOGLYCAN LINK PROTEIN 3;                
11637:  m7qp-A  2.1  2.9   70   113    6   MOLECULE: T CELL RECEPTOR BETA, VARIABLE 13-3;                       
11638:  m7ll-A  2.1  4.1   84   180    8   MOLECULE: GM13032P;                                                  
11639:  so0j-A  2.1  4.0   92   201    3   MOLECULE: UNCHARACTERIZED PROTEIN YLR179C;                           
11640:  xyv6-A  2.1  3.5   80  1011   15   MOLECULE: MANNOSE-6-PHOSPHATE ISOMERASE;                             
11641:  v7tm-A  2.1  5.6   79   261    5   MOLECULE: UNCHARACTERIZED LIPOPROTEIN SAOUHSC_02788;                 
11642:  s8jj-A  2.1  4.6   90   431    8   MOLECULE: UNCHARACTERIZED PROTEIN;                                   
11643:  sy9s-A  2.1  5.2   59   127    5   MOLECULE: CUTICULAR PROTEIN 78CA;                                    
11644:  em6s-A  2.1  3.6   83   867   11   MOLECULE: AMINOPEPTIDASE;                                            
11645:  iv3o-A  2.1  3.8   81   541   15   MOLECULE: UNCHARACTERIZED PROTEIN;                                   
11646:  d0wh-A  2.1  4.6   81   427    4   MOLECULE: PROBABLE PURPLE ACID PHOSPHATASE 20;                       
11647:  g8iu-A  2.1  3.3   76   134    9   MOLECULE: IMMUNOGLOBULIN LIGHT 3 VARIABLE 4;                         
11648:  un2u-A  2.1  4.7  100   589    6   MOLECULE: DELTA-LIKE PROTEIN 3;                                      
11649:  ye6z-A  2.1  3.2   69   125    4   MOLECULE: IG DOMAIN-CONTAINING PROTEIN;                              
11650:  zib7-A  2.1  4.6   99   736    6   MOLECULE: SI:CH211-202F3.3;                                          
11651:  yr5w-A  2.1  3.0   66   133   17   MOLECULE: MUCIN TCSMUGL, PUTATIVE;                                   
11652:  s4kl-A  2.1  4.1   83   391    5   MOLECULE: ARP2/3 COMPLEX 34 KDA SUBUNIT;                             
11653:  fi6c-A  2.1  3.6   86   431    6   MOLECULE: CYTOKINE RECEPTOR-LIKE FACTOR 1B;                          
11654:  f9gm-A  2.1  3.8   78   227    9   MOLECULE: TRANSMEMBRANE EMP24 DOMAIN-CONTAINING PROTEIN 1;           
11655:  j0uc-A  2.1  4.1   88   244   10   MOLECULE: LYMPHOTOXIN-BETA;                                          
11656:  qc7u-A  2.1  3.7   91   910   10   MOLECULE: C2 NT-TYPE DOMAIN-CONTAINING PROTEIN;                      
11657:  xna1-A  2.1  2.9   75  1400    7   MOLECULE: PROTOCADHERIN FAT 1;                                       
11658:  tp6l-A  2.1  4.3   67   327    4   MOLECULE: PUTATIVE TYPE II SECRETION SYSTEM PROTEIN K;               
11659:  v9wk-A  2.1  5.7  106   722   10   MOLECULE: UNCHARACTERIZED PROTEIN;                                   
11660:  ve3s-A  2.1  5.1   86   815    5   MOLECULE: BETA-GALACTOSIDASE 16;                                     
11661:  yyv0-A  2.1  3.8   76   132    5   MOLECULE: T-CELL RECEPTOR ALPHA/DELTA VARIABLE 18.0;                 
11662:  zrq2-A  2.1  6.2  113   739    4   MOLECULE: UNCHARACTERIZED PROTEIN;                                   
11663:  s6gr-A  2.1  3.4   63   252    8   MOLECULE: OS05G0570500 PROTEIN;                                      
11664:  jsr6-A  2.1  3.2   72   249   10   MOLECULE: EXPANSIN-A19;                                              
11665:  gi8n-A  2.1  2.9   78   259    5   MOLECULE: MATH DOMAIN-CONTAINING PROTEIN;                            
11666:  dqn5-A  2.1  3.6   87   627    9   MOLECULE: CHOLINERGIC RECEPTOR, NICOTINIC, ALPHA 4B;                 
11667:  naq6-A  2.1  2.9   80  2169    6   MOLECULE: MUCIN-4;                                                   
11668:  pvm2-A  2.1  2.9   79  1527    5   MOLECULE: 4-ALPHA-GLUCANOTRANSFERASE;                                
11669:  e6hs-A  2.1  4.1   98  1221    8   MOLECULE: TRANSCRIPTION INITIATION FACTOR TFIID SUBUNIT 2;           
11670:  jom4-A  2.1  4.1  100   291    4   MOLECULE: DM13 DOMAIN-CONTAINING PROTEIN;                            
11671:  uuy9-A  2.1  3.5   79   652   11   MOLECULE: 1,4-ALPHA-GLUCAN BRANCHING ENZYME;                         
11672:  km8x-A  2.1  6.8   61   127    2   MOLECULE: CUTICULAR PROTEIN 65EA;                                    
11673:  l4ys-A  2.1  4.1  100   718   12   MOLECULE: BETA-GALACTOSIDASE 6;                                      
11674:  q1kb-A  2.1  3.2   75   608    4   MOLECULE: 2',5'-PHOSPHODIESTERASE 12;                                
11675:  tq1p-A  2.1  4.1   94   355    2   MOLECULE: OS08G0227200 PROTEIN;                                      
11676:  l8sd-A  2.1 10.4   96   580    4   MOLECULE: PUTATIVE PLASTID-LIPID-ASSOCIATED PROTEIN 14 CHLO          
11677:  nx4n-A  2.1  4.1   92   988   12   MOLECULE: PROTEIN KINASE C-LIKE 1;                                   
11678:  bl9k-A  2.1  3.8   90   217    4   MOLECULE: PROTEIN C2-DOMAIN ABA-RELATED 4;                           
11679:  j4xz-A  2.1  3.0   75   290    7   MOLECULE: CMRF35-LIKE MOLECULE 1;                                    
11680:  udy6-A  2.1  3.3   92   365    5   MOLECULE: GLYCEROL KINASE;                                           
11681:  ffs3-A  2.1  3.4   83   508    5   MOLECULE: FASCICLIN-3;                                               
11682:  ez8w-A  2.1  3.4   92  1050    5   MOLECULE: PB1 DOMAIN-CONTAINING PROTEIN;                             
11683:  vg8v-A  2.1  3.9   93   741    9   MOLECULE: CYTOSOLIC PHOSPHOLIPASE A2;                                
11684:  z7nk-A  2.1  3.7   72   545    8   MOLECULE: AT3G53950/F5K20_250;                                       
11685:  n1nr-A  2.1  6.5   97   760    7   MOLECULE: BMP/RETINOIC ACID-INDUCIBLE NEURAL-SPECIFIC PROTE          
11686:  fn6b-A  2.1  6.0   98   359    5   MOLECULE: S-ADENOSYLMETHIONINE DECARBOXYLASE PROENZYME;              
11687:  ni3c-A  2.1  3.0   82   562    6   MOLECULE: ZP DOMAIN-CONTAINING PROTEIN;                              
11688:  f7if-A  2.1  2.8   77   322   10   MOLECULE: FIBRONECTIN TYPE III DOMAIN-CONTAINING 8;                  
11689:  er9w-A  2.1  3.6   84  1400    7   MOLECULE: PROTOCADHERIN FAT 1;                                       
11690:  kc7m-A  2.1  3.4   89   644    4   MOLECULE: UROMODULIN;                                                
11691:  lhe4-A  2.1  7.2  104   609    4   MOLECULE: PEPTIDE-N4-(N-ACETYL-BETA-GLUCOSAMINYL)ASPARAGINE          
11692:  g8pl-A  2.1 15.6   77   263   12   MOLECULE: UNCHARACTERIZED PROTEIN;                                   
11693:  v8du-A  2.1  3.4   70   496    4   MOLECULE: STOMATAL CLOSURE-RELATED ACTIN-BINDING PROTEIN 1;          
11694:  rgw6-A  2.1  3.4   73   349    4   MOLECULE: T-CELL IMMUNOGLOBULIN AND MUCIN DOMAIN-CONTAINING          
11695:  pqm4-A  2.1  3.5   79   132    4   MOLECULE: IG-LIKE DOMAIN-CONTAINING PROTEIN;                         
11696:  v1gz-A  2.1  3.8   88  1272    5   MOLECULE: UNCHARACTERIZED PROTEIN;                                   
11697:  flp7-A  2.1  7.6   97   378    9   MOLECULE: FI09604P;                                                  
11698:  h2ju-A  2.1  3.8   77   617    8   MOLECULE: BPI FOLD-CONTAINING FAMILY B MEMBER 4;                     
11699:  tru2-A  2.1  3.5   78   870    9   MOLECULE: 1,4-ALPHA-GLUCAN BRANCHING ENZYME;                         
11700:  m7qf-A  2.1  7.6   75   354    7   MOLECULE: OS06G0607900 PROTEIN;                                      
11701:  cu0m-A  2.1  3.6   67  1255    3   MOLECULE: KINETOPLASTID_KINETOCHORE_PROTEIN_2_-_PUTATIVE;            
11702:  yki5-A  2.1  6.3  107   408    8   MOLECULE: UNCHARACTERIZED PROTEIN;                                   
11703:  ho5s-A  2.1  3.1   89   574    6   MOLECULE: LACCASE-13;                                                
11704:  svm3-A  2.1  3.9   74   322    7   MOLECULE: TRANSCRIPTIONAL ACTIVATOR PROTEIN PUR-ALPHA;               
11705:  c5im-A  2.1  4.5  106   764   10   MOLECULE: C2 NT-TYPE DOMAIN-CONTAINING PROTEIN;                      
11706:  ytv3-A  2.1  3.3   86  1400    8   MOLECULE: CADHERIN EGF LAG SEVEN-PASS G-TYPE RECEPTOR 3;             
11707:  vl4i-A  2.1  7.7   65   683    3   MOLECULE: SERINE/THREONINE-PROTEIN KINASE PLO1;                      
11708:  zxd5-A  2.1  2.9   72   591   10   MOLECULE: IMMUNOGLOBULIN-LIKE CELL ADHESION MOLECULE FAMILY          
11709:  a5fx-A  2.1  6.5   95   689    8   MOLECULE: MEPRIN A SUBUNIT;                                          
11710:  tae7-A  2.1  3.1   80   417   10   MOLECULE: PROBABLE SERINE/THREONINE-PROTEIN KINASE WNK9;             
11711:  vt9a-A  2.1  4.3   94  1082    6   MOLECULE: TNF RECEPTOR-ASSOCIATED FACTOR HOMOLOG 1B;                 
11712:  w0pt-A  2.1  3.8   94   889    6   MOLECULE: UNCHARACTERIZED PROTEIN;                                   
11713:  ef3e-A  2.1  3.9   67  1086    6   MOLECULE: STEROL REGULATORY ELEMENT-BINDING PROTEIN CLEAVAG          
11714:  uwp2-A  2.1  6.0  115   507    4   MOLECULE: PROTEIN PHOSPHATASE 1J;                                    
11715:  tz4d-A  2.1  3.6   73  1400    5   MOLECULE: TITIN;                                                     
11716:  na0g-A  2.1  4.6   70  1136    9   MOLECULE: NUCLEOPORIN NUP120;                                        
11717:  dri1-A  2.1  5.3   78   525    9   MOLECULE: UNCHARACTERIZED PROTEIN YKR005C;                           
11718:  dr3e-A  2.1  3.0   78  1400    4   MOLECULE: PROTOCADHERIN-16;                                          
11719:  klk3-A  2.1  3.5  102   842    4   MOLECULE: SIGNAL TRANSDUCER AND ACTIVATOR OF TRANSCRIPTION;          
11720:  qza9-A  2.1  3.6   88   742    7   MOLECULE: PROTEIN PHOSPHATASE;                                       
11721:  lo4h-A  2.1  3.9   75   890    3   MOLECULE: UNCHARACTERIZED PROTEIN;                                   
11722:  ju9y-A  2.1  3.7   74   297    5   MOLECULE: LEUKOCYTE IMMUNOGLOBULIN-LIKE RECEPTOR A5;                 
11723:  uu5t-A  2.1  3.2   85   754    9   MOLECULE: DOLICHYL-DIPHOSPHOOLIGOSACCHARIDE--PROTEIN                 
11724:  l4jv-A  2.1  3.2   91  1228    9   MOLECULE: MATH DOMAIN-CONTAINING PROTEIN;                            
11725:  byq4-A  2.1  3.2   82   419    2   MOLECULE: ACYL-COENZYME A THIOESTERASE 1;                            
11726:  ndp0-A  2.1  6.0   96   684    6   MOLECULE: UBIQUITIN FUSION DEGRADATION UFD1 FAMILY PROTEIN;          
11727:  tvy5-A  2.1  3.6   82   942    6   MOLECULE: P53-INDUCED DEATH DOMAIN PROTEIN 1;                        
11728:  zdw5-A  2.1  4.8   82   546    4   MOLECULE: ZGC:110239;                                                
11729:  kfw2-A  2.1  3.0   69   458    9   MOLECULE: CADG DOMAIN-CONTAINING PROTEIN;                            
11730:  zsb2-A  2.1  3.6   97   679    7   MOLECULE: NEUR_CHAN_LBD DOMAIN-CONTAINING PROTEIN;                   
11731:  je5l-A  2.1  4.2   81   299    9   MOLECULE: UNCHARACTERIZED PROTEIN;                                   
11732:  c5ee-A  2.1  3.4   70   653    9   MOLECULE: MEDIATOR OF RNA POLYMERASE II TRANSCRIPTION SUBUN          
11733:  m4qs-A  2.1  6.1   93   766    5   MOLECULE: BMP/RETINOIC ACID-INDUCIBLE NEURAL-SPECIFIC PROTE          
11734:  t1bc-A  2.1  5.4   95   915    3   MOLECULE: RAB3 GTPASE-ACTIVATING PROTEIN CATALYTIC SUBUNIT;          
11735:  zho7-A  2.1  3.3   84   437    7   MOLECULE: DOLICHYL-DIPHOSPHOOLIGOSACCHARIDE--PROTEIN                 
11736:  f8qf-A  2.1  4.0   77   295    8   MOLECULE: VOLTAGE-DEPENDENT ANION-SELECTIVE CHANNEL PROTEIN          
11737:  fqb9-A  2.1 14.6   65  1108    8   MOLECULE: LP06548P;                                                  
11738:  l2nt-A  2.1  5.3   81  1501   11   MOLECULE: DUF5311 DOMAIN-CONTAINING PROTEIN;                         
11739:  vz9t-A  2.1  6.0   88   969    6   MOLECULE: CUTICLIN-LIKE;                                             
11740:  t0hj-A  2.1  8.7   76  1034    7   MOLECULE: C2 AND GRAM DOMAIN-CONTAINING PROTEIN;                     
11741:  t0tr-A  2.1  3.6   87   328    6   MOLECULE: UNCHARACTERIZED PROTEIN;                                   
11742:  s7nr-A  2.1  6.3   88   626    6   MOLECULE: E3 UBIQUITIN-PROTEIN LIGASE;                               
11743:  hz4z-A  2.1  3.3   75   525   12   MOLECULE: LYMPHOCYTE ACTIVATION GENE 3 PROTEIN;                      
11744:  aks1-A  2.1  3.9   93   390   12   MOLECULE: UNCHARACTERIZED PROTEIN;                                   
11745:  com5-A  2.1  3.3   77   676    6   MOLECULE: PROTEIN KINASE C DELTA TYPE;                               
11746:  g1rl-A  2.1  7.5   83  1265    6   MOLECULE: UNCHARACTERIZED PROTEIN;                                   
11747:  bb1z-A  2.1  3.2   85   446    9   MOLECULE: INWARD RECTIFIER POTASSIUM CHANNEL 4;                      
11748:  ji2y-A  2.1  5.1   71   113    4   MOLECULE: OS03G0705433 PROTEIN;                                      
11749:  yle1-A  2.1  4.4   76   491    5   MOLECULE: PURPLE ACID PHOSPHATASE;                                   
11750:  sfy0-A  2.1  2.8   88   405    6   MOLECULE: UNCHARACTERIZED PROTEIN;                                   
11751:  se1t-A  2.1  4.2   82   475    9   MOLECULE: PURPLE ACID PHOSPHATASE;                                   
11752:  td8k-A  2.1  3.2   77   280    8   MOLECULE: FC FRAGMENT OF IGA RECEPTOR;                               
11753:  h1dr-A  2.1  3.6   87   462    5   MOLECULE: GAMMA-AMINOBUTYRIC ACID RECEPTOR SUBUNIT ALPHA-5;          
11754:  n1sj-A  2.1  4.1   78   104    8   MOLECULE: SI:DKEY-234I14.13;                                         
11755:  w8ij-A  2.1  3.4   64   286    9   MOLECULE: UNCHARACTERIZED PROTEIN;                                   
11756:  t3yw-A  2.1  4.6  101   453    4   MOLECULE: GAMMA-AMINOBUTYRIC ACID RECEPTOR SUBUNIT ALPHA-6;          
11757:  gnq7-A  2.1  4.9  100   456    5   MOLECULE: GAMMA-AMINOBUTYRIC ACID RECEPTOR SUBUNIT ALPHA-1;          
11758:  v8yd-A  2.1  3.7   81   392    9   MOLECULE: UNCHARACTERIZED PROTEIN;                                   
11759:  d1yk-A  2.1  3.0   73  1400   10   MOLECULE: SUSHI, VON WILLEBRAND FACTOR TYPE A, EGF AND PENT          
11760:  cs8n-A  2.1 11.3   91  1899    9   MOLECULE: ATP/DNA BINDING PROTEIN;                                   
11761:  a2oj-A  2.1  2.6   66  1054   15   MOLECULE: LEUCINE-RICH REPEATS AND IMMUNOGLOBULIN-LIKE DOMA          
11762:  kcv6-A  2.1 10.5   94  1400    5   MOLECULE: VACUOLAR PROTEIN SORTING-ASSOCIATED PROTEIN 13D;           
11763:  wsx3-A  2.1  3.6   78   145    4   MOLECULE: IG-LIKE DOMAIN-CONTAINING PROTEIN;                         
11764:  pid4-A  2.1  4.5   72  2414    1   MOLECULE: UNCHARACTERIZED PROTEIN;                                   
11765:  r8ts-A  2.1  3.5   78   792    6   MOLECULE: SI:DKEYP-115D7.2;                                          
11766:  s3kv-A  2.1  3.4   75  1706   12   MOLECULE: CADHERIN-99C;                                              
11767:  d9nh-A  2.1  5.1   68   376    6   MOLECULE: MYELOID LEUKEMIA FACTOR;                                   
11768:  wf1b-A  2.1  4.3   78   419    4   MOLECULE: PURPLE ACID PHOSPHATASE;                                   
11769:  gtd4-A  2.1  4.2   97   918   13   MOLECULE: BETA-GALACTOSIDASE;                                        
11770:  yxb0-A  2.1  5.5   93   457    6   MOLECULE: EXPRESSED PROTEIN;                                         
11771:  mpl9-A  2.1  7.3  101   796    4   MOLECULE: KINESIN-LIKE PROTEIN KIF3C;                                
11772:  rpn3-A  2.1  3.3   73   265    7   MOLECULE: EXPANSIN;                                                  
11773:  rnx4-A  2.1  4.0   68   158    3   MOLECULE: UNCHARACTERIZED PROTEIN;                                   
11774:  s9ez-A  2.1  7.3   94   591    9   MOLECULE: UNCHARACTERIZED PROTEIN;                                   
11775:  gqk8-A  2.1  4.2   99   352    3   MOLECULE: TRAF-LIKE FAMILY PROTEIN;                                  
11776:  bwd1-A  2.1  3.1   80  1054    5   MOLECULE: PROTOCADHERIN 9;                                           
11777:  tn0p-A  2.1  3.0   69   978    4   MOLECULE: OS01G0101600 PROTEIN;                                      
11778:  nb1o-A  2.1  3.2   88   796   10   MOLECULE: UNCHARACTERIZED PROTEIN;                                   
11779:  yfd0-A  2.1  3.3   84  1400   10   MOLECULE: PROTOCADHERIN FAT 4;                                       
11780:  n1om-A  2.1  3.7   70   556    9   MOLECULE: STOMATAL CLOSURE-RELATED ACTIN-BINDING PROTEIN 1;          
11781:  mk5p-A  2.1  3.2   75  2220   12   MOLECULE: PLEXIN B1B;                                                
11782:  b5lt-A  2.1  3.7   80  1400    5   MOLECULE: OBSCURIN;                                                  
11783:  ma4a-A  2.1  5.0   94   329    4   MOLECULE: UNCHARACTERIZED PROTEIN;                                   
11784:  n4pt-A  2.1  3.6   88   564    9   MOLECULE: COPINE-8;                                                  
11785:  bh1a-A  2.1  4.6   88   129    5   MOLECULE: OS06G0563850 PROTEIN;                                      
11786:  va7f-A  2.1  7.1   81  1501   10   MOLECULE: WD40 REPEAT-CONTAINING PROTEIN;                            
11787:  bb2r-A  2.1  5.6   85   331    5   MOLECULE: UNCHARACTERIZED PROTEIN;                                   
11788:  kb8t-A  2.1  5.8   91   416    4   MOLECULE: OS02G0617000 PROTEIN;                                      
11789:  li9g-A  2.1  4.0   77   295    3   MOLECULE: TRANSCRIPTION FACTOR BHLH19;                               
11790:  s5th-A  2.1  4.7  104   554    9   MOLECULE: T-BOX 18;                                                  
11791:  ps2z-A  2.1  6.3  101   547    6   MOLECULE: UNCHARACTERIZED PROTEIN;                                   
11792:  r2ak-A  2.1  2.9   69   736   17   MOLECULE: UNCHARACTERIZED PROTEIN;                                   
11793:  q7sd-A  2.1  4.0   77   216   14   MOLECULE: UNCHARACTERIZED PROTEIN;                                   
11794:  ae2c-A  2.1  3.2   75   701   13   MOLECULE: UNCHARACTERIZED PROTEIN, ISOFORM F;                        
11795:  up2f-A  2.1  4.5   84   217    6   MOLECULE: GOLD DOMAIN-CONTAINING PROTEIN;                            
11796:  miu1-A  2.1  4.5   90   523    7   MOLECULE: BTB (POZ) DOMAIN-CONTAINING 2;                             
11797:  m6ce-A  2.1  3.2   82  1400    9   MOLECULE: PROTOCADHERIN-16;                                          
11798:  vvi7-A  2.1  2.6   67  1400    7   MOLECULE: MATRIX-REMODELING-ASSOCIATED PROTEIN 5;                    
11799:  tc1n-A  2.1  3.9   71   926    1   MOLECULE: UNCHARACTERIZED PROTEIN;                                   
11800:  xxl7-A  2.1  3.1   92   363    8   MOLECULE: OS01G0823400 PROTEIN;                                      
11801:  g4ny-A  2.1 10.7   70   291    4   MOLECULE: VOLTAGE-DEPENDENT_ANION-SELECTIVE_CHANNEL_-_PUTAT          
11802:  gz9t-A  2.1  3.5   81   728    6   MOLECULE: BETA-GALACTOSIDASE 12;                                     
11803:  x1dc-A  2.1  4.4   83   145   10   MOLECULE: NEUROPEPTIDE-LIKE PROTEIN;                                 
11804:  j2ub-A  2.1  4.0   90   521    9   MOLECULE: PROTEIN YJIT;                                              
11805:  p7rf-A  2.1  4.1   89   556    3   MOLECULE: ACETYLCHOLINE RECEPTOR;                                    
11806:  tb5q-A  2.1  3.2   72   262    6   MOLECULE: EXPANSIN-A7;                                               
11807:  tp2p-A  2.1  4.1   92   301    5   MOLECULE: BTB AND MATH DOMAIN CONTAINING;                            
11808:  n7rr-A  2.1  4.4   94   713    6   MOLECULE: CALPAIN-1 CATALYTIC SUBUNIT;                               
11809:  ye8f-A  2.1  4.1   64   302    6   MOLECULE: CUTICULAR PROTEIN 23B;                                     
11810:  fe8w-A  2.1  3.3   81   134    7   MOLECULE: T-CELL RECEPTOR BETA CHAIN V REGION CTL-F3;                
11811:  wtq5-A  2.1  3.1   97   295   10   MOLECULE: MSP DOMAIN-CONTAINING PROTEIN;                             
11812:  ly4t-A  2.1  3.4   64   490    9   MOLECULE: STOMATAL CLOSURE-RELATED ACTIN-BINDING PROTEIN 3;          
11813:  by5l-A  2.1  3.9   84   930    8   MOLECULE: A DISINTEGRIN AND METALLOPROTEINASE WITH THROMBOS          
11814:  n6ti-A  2.1  4.6   89   719    8   MOLECULE: NON-REDUCING END ALPHA-L-ARABINOFURANOSIDASE;              
11815:  dwv8-A  2.1  3.8   78   371    9   MOLECULE: RT1 CLASS I HISTOCOMPATIBILITY ANTIGEN, AA ALPHA           
11816:  l0of-A  2.1  5.0  112   429    8   MOLECULE: SACCHAROPINE DEHYDROGENASE-LIKE OXIDOREDUCTASE;            
11817:  tn3q-A  2.1  4.4   92   423    5   MOLECULE: T-BOX TRANSCRIPTION FACTOR T-A;                            
11818:  b1lz-A  2.1  3.4   85  1400    7   MOLECULE: PROTOCADHERIN FAT 4;                                       
11819:  os5f-A  2.1  3.7   88   363    6   MOLECULE: BTB/POZ AND MATH DOMAIN-CONTAINING PROTEIN 2;              
11820:  ql9n-A  2.1  4.2  100   541    7   MOLECULE: AT4G22010;                                                 
11821:  ds6r-A  2.1  3.1   71   108    7   MOLECULE: IGV DOMAIN-CONTAINING PROTEIN;                             
11822:  dzp8-A  2.1  3.3   78   600    5   MOLECULE: OS08G0154250 PROTEIN;                                      
11823:  tzo8-A  2.1  3.6   75   172    7   MOLECULE: UNCHARACTERIZED PROTEIN;                                   
11824:  amp3-A  2.1  9.2   95   394    8   MOLECULE: OS06G0152800 PROTEIN;                                      
11825:  g2vo-A  2.1  3.1   82  1981    7   MOLECULE: CADHERIN 88C;                                              
11826:  der6-A  2.1  3.6   72   568   13   MOLECULE: IP10571P;                                                  
11827:  y9dt-A  2.1  3.3   82   992   10   MOLECULE: NBR1 AUTOPHAGY CARGO RECEPTOR B;                           
11828:  kf2h-A  2.1  2.6   67   729    7   MOLECULE: LEUCINE-RICH REPEAT-CONTAINING 4BA;                        
11829:  vvr3-A  2.1  3.3   80    97    8   MOLECULE: UNCHARACTERIZED PROTEIN;                                   
11830:  yk2m-A  2.1  3.5   88   845   11   MOLECULE: OS10G0446200 PROTEIN;                                      
11831:  wa4b-A  2.1  3.3   92   176    5   MOLECULE: FT2B;                                                      
11832:  znn8-A  2.1  4.2  110   605    9   MOLECULE: UNCHARACTERIZED PROTEIN;                                   
11833:  ayz0-A  2.1  2.5   71   464    7   MOLECULE: SUSHI REPEAT-CONTAINING PROTEIN SRPX;                      
11834:  z4rh-A  2.1  9.5   83   696    7   MOLECULE: SEC14-LIKE PROTEIN 5;                                      
11835:  giz4-A  2.1  3.4  100   583    7   MOLECULE: UNCHARACTERIZED PROTEIN C582.04C;                          
11836:  djl4-A  2.1  5.1  102   480    7   MOLECULE: GAMMA-AMINOBUTYRIC ACID RECEPTOR SUBUNIT RHO-1;            
11837:  cn7m-A  2.1  3.9   72   339    6   MOLECULE: F-BOX DOMAIN-CONTAINING PROTEIN;                           
11838:  my0e-A  2.1  5.0   85   130    5   MOLECULE: S-PROTEIN HOMOLOG 22;                                      
11839:  c6bo-A  2.1  4.3   97   284    7   MOLECULE: PROTEIN-SERINE/THREONINE PHOSPHATASE;                      
11840:  jk3x-A  2.1  3.6   85  1503    8   MOLECULE: PROTEIN SKELETOR, ISOFORMS D/E;                            
11841:  nyl0-A  2.1  2.5   67   847   10   MOLECULE: FOLLISTATIN-RELATED PROTEIN 5;                             
11842:  wmb2-A  2.1  5.3  110  1532    7   MOLECULE: 4-ALPHA-GLUCANOTRANSFERASE;                                
11843:  rwd4-A  2.1  3.4   62   183    8   MOLECULE: MITOCHONDRIAL IMPORT RECEPTOR SUBUNIT TOM40-1;             
11844:  mos7-A  2.1  2.9   76  1400    9   MOLECULE: PROTOCADHERIN FAT 4;                                       
11845:  b6mq-A  2.1  7.2   71   242    3   MOLECULE: DICKKOPF-LIKE PROTEIN 1;                                   
11846:  p2in-A  2.1  3.8   64   159    8   MOLECULE: UNCHARACTERIZED PROTEIN;                                   
11847:  c6jh-A  2.1  3.5   87   595    6   MOLECULE: LACCASE-18;                                                
11848:  iem9-A  2.1  3.7   91   142    5   MOLECULE: IG HEAVY CHAIN V REGION IR2;                               
11849:  eji3-A  2.1  3.0   74  1390    7   MOLECULE: UNCHARACTERIZED PROTEIN;                                   
11850:  uqd7-A  2.1  4.3   77   437    9   MOLECULE: PURPLE ACID PHOSPHATASE 21;                                
11851:  k6ph-A  2.1  2.9   82   206    9   MOLECULE: SUPEROXIDE DISMUTASE [CU-ZN];                              
11852:  lbg5-A  2.1  4.2   77   161    5   MOLECULE: PUTATIVE OUTER MEMBRANE PROTEIN YEDS;                      
11853:  rt2e-A  2.1  3.1   74   239    4   MOLECULE: SKN-1 DEPENDENT ZYGOTIC TRANSCRIPT 1 PROTEIN;              
11854:  mgu8-A  2.1  3.1   73   457    7   MOLECULE: T-CELL SURFACE GLYCOPROTEIN CD4;                           
11855:  b9sa-A  2.1  3.1   80  1400    6   MOLECULE: CADHERIN-23;                                               
11856:  bk1v-A  2.1  4.0   99   519    6   MOLECULE: UNCHARACTERIZED PROTEIN;                                   
11857:  tw6t-A  2.1  2.8   67  1400   10   MOLECULE: OBSCURIN;                                                  
11858:  b6jf-A  2.1  4.3  110   940   10   MOLECULE: PROTEIN TRANSPORT PROTEIN SEC24A;                          
11859:  meq2-A  2.1  3.5   87   123    7   MOLECULE: IG HEAVY CHAIN V REGION HPCG13;                            
11860:  v0yt-A  2.1  4.1   83   488    7   MOLECULE: OS06G0719600 PROTEIN;                                      
11861:  mqn9-A  2.1  3.1   68   397    4   MOLECULE: F-BOX DOMAIN-CONTAINING PROTEIN;                           
11862:  kq3k-A  2.1  3.3   73   432   10   MOLECULE: ZONA PELLUCIDA SPERM-BINDING PROTEIN 3;                    
11863:  oe2w-A  2.1  3.6   89   502    8   MOLECULE: NEURONAL ACETYLCHOLINE RECEPTOR SUBUNIT ALPHA-7;           
11864:  m2rs-A  2.1  4.0   72   388   10   MOLECULE: OS08G0492900 PROTEIN;                                      
11865:  z3bo-A  2.1  3.4   78   672    6   MOLECULE: DPR-INTERACTING PROTEIN KAPPA, ISOFORM A;                  
11866:  yv8d-A  2.1  3.4   65   796   14   MOLECULE: HYPOTHETICAL_PROTEIN_-_CONSERVED;                          
11867:  hon4-A  2.1  3.3   86   258    5   MOLECULE: C2 DOMAIN-CONTAINING PROTEIN;                              
11868:  ub6w-A  2.1  3.0   67  1400    9   MOLECULE: TITIN;                                                     
11869:  sju2-A  2.1  2.6   67  1400    6   MOLECULE: HEMICENTIN-2;                                              
11870:  t1wq-A  2.1  4.0   76   334    5   MOLECULE: BHLH TRANSCRIPTION FACTOR;                                 
11871:  zp7l-A  2.1  3.4   94  1916    5   MOLECULE: HYPOTHETICAL_PROTEIN_-_CONSERVED;                          
11872:  x2wx-A  2.1  4.3   64    98    8   MOLECULE: CYSTATIN-A;                                                
11873:  i1af-A  2.1  3.7   86   248    7   MOLECULE: UNCHARACTERIZED PROTEIN;                                   
11874:  dl4n-A  2.1  3.8   99  2224    4   MOLECULE: COAGULATION FACTOR V;                                      
11875:  rm8f-A  2.1  4.3  101  1031    7   MOLECULE: PEPTIDASE_S8 DOMAIN-CONTAINING PROTEIN;                    
11876:  x3lo-A  2.1  4.5  107   640    7   MOLECULE: DOMAIN_OF_UNCHARACTERIZED_FUNCTION_(DUF4139)_-_PU          
11877:  mr0y-A  2.1  5.0   99   525    7   MOLECULE: VANIN-LIKE PROTEIN 2;                                      
11878:  qs9i-A  2.1  3.4   95   868    4   MOLECULE: AMINOPEPTIDASE;                                            
11879:  u7yr-A  2.1  4.1   88   317    7   MOLECULE: BTB AND MATH DOMAIN CONTAINING;                            
11880:  h8cn-A  2.1  9.7   75   559    7   MOLECULE: DNAJ HOMOLOG SUBFAMILY C MEMBER 11;                        
11881:  ay8a-A  2.1  4.9   69   713    1   MOLECULE: UNCHARACTERIZED PROTEIN;                                   
11882:  zl8e-A  2.1  3.4   66   182   11   MOLECULE: T-CELL SURFACE GLYCOPROTEIN CD3 GAMMA CHAIN;               
11883:  euc9-A  2.1  4.8   89   702   11   MOLECULE: PROTEIN KINASE C;                                          
11884:  fvr2-A  2.1  3.1   82   419    4   MOLECULE: ACYL-COENZYME A THIOESTERASE 6;                            
11885:  e4ld-A  2.1  3.1   66  1400    5   MOLECULE: TITIN;                                                     
11886:  o5im-A  2.1  3.3   76   498    4   MOLECULE: BTB DOMAIN-CONTAINING 35, FAMILY MEMBER 27;                
11887:  gma5-A  2.1  7.2   99   187    6   MOLECULE: CONSERVED PROTEIN;                                         
11888:  ev0e-A  2.1  3.9   66   128    5   MOLECULE: OS06G0295366 PROTEIN;                                      
11889:  t3bm-A  2.1  3.0   72  1400    7   MOLECULE: PROTOCADHERIN-16;                                          
11890:  pmm9-A  2.1  4.0   74   589   14   MOLECULE: GLYCOSYL HYDROLASE FAMILY 10 PROTEIN;                      
11891:  whr8-A  2.1  4.0   70   173   11   MOLECULE: PLACENTA-SPECIFIC PROTEIN 1;                               
11892:  we7d-A  2.1  4.2   81   201    7   MOLECULE: TRANSMEMBRANE EMP24 DOMAIN-CONTAINING PROTEIN 2;           
11893:  c3qp-A  2.1  4.2   93   592    9   MOLECULE: MONOCOPPER OXIDASE-LIKE PROTEIN SKU5;                      
11894:  rtm2-A  2.1  3.6   72   158    7   MOLECULE: TRANSCRIPTION FACTOR SCREAM-LIKE PROTEIN;                  
11895:  ex1h-A  2.1  3.2   70   537    6   MOLECULE: ZMP:0000001139;                                            
11896:  hnc1-A  2.1  4.5   67    83    9   MOLECULE: GH16 DOMAIN-CONTAINING PROTEIN;                            
11897:  fn4b-A  2.1  5.3   95  1830    4   MOLECULE: GUANINE NUCLEOTIDE EXCHANGE FACTOR SPIKE 1;                
11898:  jp1h-A  2.1  4.9   96  1122    7   MOLECULE: UNCHARACTERIZED PROTEIN;                                   
11899:  f1by-A  2.1  3.3   69   115    9   MOLECULE: T CELL RECEPTOR DELTA VARIABLE 2-1;                        
11900:  cpp4-A  2.1  3.2   70   248   11   MOLECULE: SECRETED AND TRANSMEMBRANE PROTEIN 1;                      
11901:  o0gv-A  2.1  3.2   87   290    8   MOLECULE: F-BOX PROTEIN PP2-A13;                                     
11902:  uu1e-A  2.1  3.6   71  1775   10   MOLECULE: CADHERIN FAMILY;                                           
11903:  m7op-A  2.1  3.1   85   174   11   MOLECULE: ZCN16;                                                     
11904:  ntl7-A  2.1  3.3   88   434    9   MOLECULE: ATP-SENSITIVE INWARD RECTIFIER POTASSIUM CHANNEL           
11905:  jk3q-A  2.1  3.4   89   536    6   MOLECULE: LIGAND-GATED ION CHANNEL;                                  
11906:  wuj3-A  2.1  2.1   55    57    9   MOLECULE: UNCHARACTERIZED PROTEIN;                                   
11907:  zpx6-A  2.1  4.4   85   702    7   MOLECULE: 1,4-ALPHA-GLUCAN-BRANCHING ENZYME;                         
11908:  gpf2-A  2.1  3.7   78   227    9   MOLECULE: TRANSMEMBRANE EMP24 DOMAIN-CONTAINING PROTEIN 1;           
11909:  o2gx-A  2.1  4.7  106   667    6   MOLECULE: TRANSCELLULAR CHAPERONE SIGNALING (X)CROSS TISSUE          
11910:  u7qs-A  2.1  5.0   89   315    4   MOLECULE: OS08G0328550 PROTEIN;                                      
11911:  acn0-A  2.1  5.7   87   988   10   MOLECULE: SQUAMOSA PROMOTER-BINDING-LIKE PROTEIN 16;                 
11912:  yh1y-A  2.1  3.3   85  1400    6   MOLECULE: PROTOCADHERIN FAT 4;                                       
11913:  f7ku-A  2.1  4.6   89   885    9   MOLECULE: UNCHARACTERIZED PROTEIN;                                   
11914:  sqs7-A  2.1  8.0   99   693   11   MOLECULE: SI:CH211-236L14.4;                                         
11915:  esh0-A  2.1  2.4   67  1400    6   MOLECULE: HEMICENTIN-1;                                              
11916:  nl7w-A  2.1  3.7   96  1125    5   MOLECULE: UNCHARACTERIZED PROTEIN, ISOFORM B;                        
11917:  g1it-A  2.1  3.0   81  1321    2   MOLECULE: ADHESION G PROTEIN-COUPLED RECEPTOR A3;                    
11918:  tk8m-A  2.1  4.7   85  1699    7   MOLECULE: EUKARYOTIC TRANSLATION INITIATION FACTOR 2-ALPHA           
11919:  hfh2-A  2.1  3.9   84   179    6   MOLECULE: PROTEIN UPS3, MITOCHONDRIAL;                               
11920:  n5vc-A  2.1  3.8  101  1135    3   MOLECULE: UBIQUITIN CARBOXYL-TERMINAL HYDROLASE 7;                   
11921:  v5rk-A  2.1  3.7   74  1003    3   MOLECULE: PHOSPHATIDYLINOSITOL 4,5-BISPHOSPHATE 5-PHOSPHATA          
11922:  a5ud-A  2.1  2.9   74   332    5   MOLECULE: ZGC:110372;                                                
11923:  se0f-A  2.1  4.1   91   176    1   MOLECULE: UNCHARACTERIZED PROTEIN;                                   
11924:  hom2-A  2.1  3.4   90   294   14   MOLECULE: POTASSIUM-TRANSPORTING ATPASE SUBUNIT BETA;                
11925:  cwv4-A  2.1  3.3   70   281    7   MOLECULE: UNCHARACTERIZED PROTEIN;                                   
11926:  lg4a-A  2.1  3.5   84   483    5   MOLECULE: MYOSIN-BINDING PROTEIN H;                                  
11927:  o5di-A  2.1  5.7   98   707    6   MOLECULE: LD22655P;                                                  
11928:  stx2-A  2.1  3.8   83   326    5   MOLECULE: HYPOTHETICAL_PROTEIN_-_CONSERVED;                          
11929:  o0tq-A  2.1  3.0   70  1117   14   MOLECULE: LEUCINE-RICH REPEATS AND IMMUNOGLOBULIN-LIKE DOMA          
11930:  h3md-A  2.1  3.3   88   151    9   MOLECULE: PUTATIVE PHOSPHATIDYLGLYCEROL/PHOSPHATIDYLINOSITO          
11931:  vt0d-A  2.1  6.0   77   552   12   MOLECULE: PROBABLE PROTEASE II PTRBB [SECOND PART] (OLIGOPE          
11932:  fmq8-A  2.1  3.7   79   498   11   MOLECULE: MYOTILIN;                                                  
11933:  skt1-A  2.1  4.1   95   856   11   MOLECULE: BETA-GALACTOSIDASE 3;                                      
11934:  on1q-A  2.1  3.7   71   834   14   MOLECULE: UNCHARACTERIZED PROTEIN;                                   
11935:  lii5-A  2.1  3.4   84   450    8   MOLECULE: RUNT-RELATED TRANSCRIPTION FACTOR 1;                       
11936:  wgm2-A  2.1  3.3   75  1210    9   MOLECULE: TRANSPORT PROTEIN PARTICLE SUBUNIT TRS120;                 
11937:  nml5-A  2.1  9.5   64   183    5   MOLECULE: FI16617P1;                                                 
11938:  it8v-A  2.1  3.7   92  1271    4   MOLECULE: UNCHARACTERIZED PROTEIN;                                   
11939:  v7mw-A  2.1  5.1  100   660    6   MOLECULE: RING-CH-TYPE DOMAIN-CONTAINING PROTEIN;                    
11940:  ogn7-A  2.1  2.9   85   425    7   MOLECULE: G PROTEIN-ACTIVATED INWARD RECTIFIER POTASSIUM CH          
11941:  fzw2-A  2.1  3.8   94  1025    4   MOLECULE: THYROTROPIN-RELEASING HORMONE-DEGRADING ECTOENZYM          
11942:  ak8g-A  2.1  3.6   96   607    8   MOLECULE: LACCASE;                                                   
11943:  oxw0-A  2.1  4.3   94   890    6   MOLECULE: NITRATE REDUCTASE;                                         
11944:  py0g-A  2.1  5.6   93  1400    6   MOLECULE: STRIATED MUSCLE PREFERENTIALLY EXPRESSED PROTEIN           
11945:  gk0y-A  2.1  3.5   92   619    8   MOLECULE: MONOOXYGENASE, DBH-LIKE 2;                                 
11946:  h5dk-A  2.1  4.5   99   546    3   MOLECULE: UNCHARACTERIZED PROTEIN;                                   
11947:  jaf5-A  2.1  3.1   82  1400   11   MOLECULE: PROTOCADHERIN FAT 4;                                       
11948:  ct1g-A  2.1  4.0  102   820   12   MOLECULE: OS06G0700000 PROTEIN;                                      
11949:  oa2x-A  2.1  2.9   72  1078   11   MOLECULE: CELL WALL ACID TREHALASE ATC1;                             
11950:  je6l-A  2.1  6.4   76   621    3   MOLECULE: LAMIN-C;                                                   
11951:  z6jb-A  2.1  3.8   76   114    9   MOLECULE: UNCHARACTERIZED PROTEIN;                                   
11952:  uo9w-A  2.1  4.2   76  1085   11   MOLECULE: OS08G0323600 PROTEIN;                                      
11953:  rh9j-A  2.1  6.6   86  1009    8   MOLECULE: SBP-TYPE DOMAIN-CONTAINING PROTEIN;                        
11954:  mn7r-A  2.1  4.4   84   552   13   MOLECULE: WAP, KAZAL, IMMUNOGLOBULIN, KUNITZ AND NTR DOMAIN          
11955:  nug3-A  2.1  4.7   79   367    3   MOLECULE: RING-TYPE E3 UBIQUITIN TRANSFERASE;                        
11956:  v3pc-A  2.1  2.8   74   850    4   MOLECULE: PRO-NEUREGULIN-2, MEMBRANE-BOUND ISOFORM;                  
11957:  d8hj-A  2.1  7.3   78   172    4   MOLECULE: OS04G0538232 PROTEIN;                                      
11958:  bqo4-A  2.1  4.7   88   987    5   MOLECULE: RHO GTPASE-ACTIVATING PROTEIN SYD-1;                       
11959:  f3wx-A  2.1  4.4   94   861    3   MOLECULE: C2 NT-TYPE DOMAIN-CONTAINING PROTEIN;                      
11960:  yzd3-A  2.1  3.6   86   366    6   MOLECULE: LIGAND-GATED ION CHANNEL;                                  
11961:  gxy0-A  2.1  6.8   67   203    1   MOLECULE: OS07G0506301 PROTEIN;                                      
11962:  w5an-A  2.1  4.1   91   437   10   MOLECULE: 5-HYDROXYTRYPTAMINE RECEPTOR 3B;                           
11963:  vuh1-A  2.1  3.7  110   762   12   MOLECULE: UNCHARACTERIZED PROTEIN;                                   
11964:  m4ab-A  2.1  3.2   66   298    5   MOLECULE: IG-LIKE DOMAIN-CONTAINING PROTEIN;                         
11965:  d7oc-A  2.1  3.3   72   249   11   MOLECULE: EXPANSIN-A18;                                              
11966:  xj4l-A  2.1  5.6  103   371    5   MOLECULE: LIGAND-GATED ION CHANNEL;                                  
11967:  hwg1-A  2.1  2.9   73  1400   12   MOLECULE: OBSCURIN;                                                  
11968:  vi8v-A  2.1  3.1   86   289    6   MOLECULE: F-BOX DOMAIN-CONTAINING PROTEIN;                           
11969:  kk4b-A  2.1  3.8   84   893   10   MOLECULE: DYSTROGLYCAN;                                              
11970:  tqs2-A  2.1  3.0   76   800    5   MOLECULE: FIBROBLAST GROWTH FACTOR RECEPTOR 4;                       
11971:  fka1-A  2.1  4.4   91   166   10   MOLECULE: GTPASE ACTIVATING PROTEIN;                                 
11972:  ck0l-A  2.1  3.5   79   574    5   MOLECULE: F-BOX DOMAIN-CONTAINING PROTEIN;                           
11973:  we6w-A  2.1  7.8   63   649    8   MOLECULE: SERINE/THREONINE-PROTEIN KINASE PLK-1;                     
11974:  jc2q-A  2.1  3.3   86  1789    8   MOLECULE: UNCHARACTERIZED PROTEIN;                                   
11975:  x6si-A  2.1  3.7   82   679   12   MOLECULE: UNCHARACTERIZED PROTEIN;                                   
11976:  m3nu-A  2.1  4.1   84   104    2   MOLECULE: OS03G0125650 PROTEIN;                                      
11977:  a4cf-A  2.1  4.8   81   135   12   MOLECULE: S-PROTEIN HOMOLOG 7;                                       
11978:  w0sm-A  2.1  3.2   78   745   10   MOLECULE: ANTHRANILATE PHOSPHORIBOSYLTRANSFERASE-LIKE PROTE          
11979:  iab1-A  2.1  4.2   82   249    9   MOLECULE: BPI FOLD-CONTAINING FAMILY A MEMBER 2;                     
11980:  nx0k-A  2.1  3.2   84  1400    7   MOLECULE: PROTOCADHERIN FAT 4;                                       
11981:  iw8u-A  2.1  2.7   72   980   11   MOLECULE: DISEASE RESISTANCE PROTEIN (TIR-NBS-LRR CLASS) FA          
11982:  r3hb-A  2.1  3.3   78   463    5   MOLECULE: UNCHARACTERIZED PROTEIN;                                   
11983:  wh2h-A  2.1  5.7   75   230    3   MOLECULE: UNCHARACTERIZED PROTEIN;                                   
11984:  h7jw-A  2.1  3.4   84   449    4   MOLECULE: ACYL-COA THIOESTERASE 16;                                  
11985:  gh8l-A  2.1  4.5   73   143    4   MOLECULE: UNCHARACTERIZED PROTEIN;                                   
11986:  dib7-A  2.1 12.0   78   775    5   MOLECULE: ANAPHASE-PROMOTING COMPLEX SUBUNIT 4;                      
11987:  co0t-A  2.1  3.1   68   106   15   MOLECULE: OS02G0661900 PROTEIN;                                      
11988:  vyg2-A  2.1  4.8   99   455    4   MOLECULE: GAMMA-AMINOBUTYRIC ACID RECEPTOR SUBUNIT ALPHA-1;          
11989:  p3jt-A  2.1  3.2   75   123    9   MOLECULE: UNCHARACTERIZED PROTEIN;                                   
11990:  ain7-A  2.1  3.3   78   805    5   MOLECULE: PHOSPHOINOSITIDE 3-KINASE ADAPTER PROTEIN 1;               
11991:  z3bc-A  2.1  3.6   81   823    9   MOLECULE: AXIAL BUDDING PATTERN PROTEIN 2;                           
11992:  x9rp-A  2.1  3.3   69   116    9   MOLECULE: T CELL RECEPTOR DELTA VARIABLE 2-2;                        
11993:  nq4h-A  2.1  3.5   79   325    4   MOLECULE: NATURAL CYTOTOXICITY TRIGGERING RECEPTOR 1;                
11994:  rtw9-A  2.1  4.2  102   599    8   MOLECULE: LACCASE-15;                                                
11995:  jn5q-A  2.1  2.9   82   831   12   MOLECULE: CADHERIN-RELATED FAMILY MEMBER 3;                          
11996:  rn6b-A  2.1  3.1   83  1400    6   MOLECULE: PROTOCADHERIN FAT 2;                                       
11997:  rkf8-A  2.1  4.3   79  1914    5   MOLECULE: MYOSIN LIGHT CHAIN KINASE, SMOOTH MUSCLE;                  
11998:  gb4g-A  2.1  3.8   58   321    5   MOLECULE: F-BOX DOMAIN-CONTAINING PROTEIN;                           
11999:  i3su-A  2.1  3.4   78  1064    8   MOLECULE: SIDESTEP II, ISOFORM A;                                    
12000:  mmi1-A  2.1  3.8   93   173    9   MOLECULE: SI:DKEY-82K12.13;                                          
12001:  q1gj-A  2.1  2.7   82   209    9   MOLECULE: SUPEROXIDE DISMUTASE;                                      
12002:  qd4z-A  2.1  4.2  101   269    7   MOLECULE: MATH DOMAIN-CONTAINING PROTEIN;                            
12003:  sfy6-A  2.1  3.7   90   232   12   MOLECULE: CELL SURFACE SUPEROXIDE DISMUTASE [CU-ZN] 4;               
12004:  ium3-A  2.1  3.8   94   565    6   MOLECULE: LACCASE-15;                                                
12005:  hz6a-A  2.1  3.2   74  1165    7   MOLECULE: CALPAIN-LIKE CYSTEINE PEPTIDASE, PUTATIVE;                 
12006:  fgf1-A  2.1  3.8   96   792    5   MOLECULE: UNCHARACTERIZED PROTEIN;                                   
12007:  wnu5-A  2.1  7.8  104   493    7   MOLECULE: CHOLESTERYL ESTER TRANSFER PROTEIN;                        
12008:  jt4t-A  2.1  4.6   92   200   12   MOLECULE: PROTEIN C2-DOMAIN ABA-RELATED 5;                           
12009:  xh9c-A  2.1  3.2   84   870    8   MOLECULE: AMINOPEPTIDASE N;                                          
12010:  g5hv-A  2.1  3.8   87   863    9   MOLECULE: EXPRESSED PROTEIN;                                         
12011:  ueo9-A  2.1  5.8   91   805    1   MOLECULE: PHOSPHOLIPASE D;                                           
12012:  n7cb-A  2.1  3.3   70   271    7   MOLECULE: PROBABLE L,D-TRANSPEPTIDASE 3;                             
12013:  i0xa-A  2.1  3.9   85   196    7   MOLECULE: OS02G0665100 PROTEIN;                                      
12014:  zo1i-A  2.1  3.6   87  1975   10   MOLECULE: CADHERIN-87A;                                              
12015:  k7te-A  2.1  3.7   91   893    9   MOLECULE: PHOSPHATIDATE PHOSPHATASE LPIN2;                           
12016:  tls7-A  2.1  5.3   89  1244    4   MOLECULE: MEMBRANE-ASSOCIATED PHOSPHATIDYLINOSITOL TRANSFER          
12017:  t8uk-A  2.1  7.3   72    94    8   MOLECULE: OS03G0681201 PROTEIN;                                      
12018:  p0ci-A  2.1  3.7   88   280    5   MOLECULE: DEATH LIGAND 3;                                            
12019:  fh9u-A  2.1  3.1   90   283    8   MOLECULE: SI:DKEY-242G16.2;                                          
12020:  ip1u-A  2.1  3.3   84  1400    7   MOLECULE: PROTOCADHERIN FAT 4;                                       
12021:  bc4k-A  2.1  3.8   83   281    7   MOLECULE: TUMOR NECROSIS FACTOR LIGAND SUPERFAMILY MEMBER 6          
12022:  whr1-A  2.1  3.7   74   151   11   MOLECULE: BACTERIOPHAGE L54A, BACTERIAL IG-LIKE DOMAIN GROU          
12023:  wy0j-A  2.1  3.7   91   960   12   MOLECULE: MANNOSYL-GLYCOPROTEIN ENDO-BETA-N-ACETYLGLUCOSAMI          
12024:  ln0o-A  2.1  3.2   82   451   11   MOLECULE: RUNT-RELATED TRANSCRIPTION FACTOR;                         
12025:  nh2n-A  2.1  3.1   78   619    6   MOLECULE: SI:DKEY-1M11.5;                                            
12026:  n2mp-A  2.1  3.5   68   290   13   MOLECULE: UNCHARACTERIZED PROTEIN;                                   
12027:  kg1b-A  2.1  7.8   84   796    7   MOLECULE: AIG1-TYPE G DOMAIN-CONTAINING PROTEIN;                     
12028:  kt4x-A  2.1  4.1   74  2513    8   MOLECULE: NON-SPECIFIC SERINE/THREONINE PROTEIN KINASE;              
12029:  cin0-A  2.1  3.2   82   498    9   MOLECULE: BTB DOMAIN-CONTAINING 35, FAMILY MEMBER 14;                
12030:  xon6-A  2.0  3.6  101   959    3   MOLECULE: AMINOPEPTIDASE;                                            
12031:  zi4z-A  2.0  3.9   93   235    9   MOLECULE: OS04G0259300 PROTEIN;                                      
12032:  pyg5-A  2.0  3.1   86   202    6   MOLECULE: LYMPHOTOXIN-ALPHA;                                         
12033:  qrm8-A  2.0  3.8   72  1283    6   MOLECULE: OXYSTEROL-BINDING PROTEIN HOMOLOG 2;                       
12034:  i2mv-A  2.0  3.0   72   112   11   MOLECULE: T-CELL RECEPTOR ALPHA/DELTA VARIABLE 23.0.1;               
12035:  w0ot-A  2.0  5.5   79   438    8   MOLECULE: OS07G0195300 PROTEIN;                                      
12036:  yp6v-A  2.0  4.7   76   228    7   MOLECULE: GOLD DOMAIN-CONTAINING PROTEIN;                            
12037:  z0rv-A  2.0  2.8   54   126   11   MOLECULE: ZINC ION BINDING;                                          
12038:  y1ur-A  2.0  3.0   68   529    6   MOLECULE: PHEOPHORBIDE A OXYGENASE, CHLOROPLASTIC;                   
12039:  yq0m-A  2.0  4.1   76   539   12   MOLECULE: UNCHARACTERIZED PROTEIN;                                   
12040:  bxj1-A  2.0  6.3   89   227    8   MOLECULE: TRANSMEMBRANE EMP24 DOMAIN-CONTAINING PROTEIN 1;           
12041:  c3hr-A  2.0  2.6   70  1463    1   MOLECULE: PEROXIDASIN-LIKE PROTEIN;                                  
12042:  v6af-A  2.0  3.8   70   622    7   MOLECULE: PEPTIDASE S59 DOMAIN-CONTAINING PROTEIN;                   
12043:  a7ma-A  2.0  3.2   69   193    3   MOLECULE: PSBP DOMAIN-CONTAINING PROTEIN;                            
12044:  c9yt-A  2.0  3.4   82   151   12   MOLECULE: CBM49 DOMAIN-CONTAINING PROTEIN;                           
12045:  tv8y-A  2.0  5.0   78   208    4   MOLECULE: CHOP24, ISOFORM A;                                         
12046:  qq1m-A  2.0  4.1   79   311   11   MOLECULE: UNCHARACTERIZED PROTEIN;                                   
12047:  nup6-A  2.0  4.1   81   192    5   MOLECULE: DIRIGENT PROTEIN;                                          
12048:  fyl7-A  2.0  4.8   88   821    7   MOLECULE: PHOSPHOLIPASE D;                                           
12049:  x4it-A  2.0  3.5   79   772   11   MOLECULE: METAL TRANSPORTER CNNM4;                                   
12050:  wyl7-A  2.0  3.0   70   851    9   MOLECULE: UNCHARACTERIZED PROTEIN;                                   
12051:  gh4n-A  2.0  2.5   65  1400    3   MOLECULE: HEMICENTIN-1;                                              
12052:  x4xv-A  2.0  4.1   97   323    8   MOLECULE: UNCHARACTERIZED PROTEIN;                                   
12053:  pc6d-A  2.0  3.1   68   117    7   MOLECULE: IG-LIKE DOMAIN-CONTAINING PROTEIN;                         
12054:  f3rt-A  2.0  4.1   98   528   12   MOLECULE: T-BOX 21 (PREDICTED);                                      
12055:  o8jm-A  2.0  9.6   75  1134   12   MOLECULE: PUTATIVE P-TYPE ATPASE;                                    
12056:  ld9c-A  2.0  4.0  119  1184    9   MOLECULE: SEC24 HOMOLOG B, COPII COAT COMPLEX COMPONENT;             
12057:  ex5f-A  2.0  3.5   79   154    5   MOLECULE: S-PROTEIN HOMOLOG;                                         
12058:  yak6-A  2.0  3.5   76   303    8   MOLECULE: BHLH DOMAIN-CONTAINING PROTEIN;                            
12059:  ax7p-A  2.0  9.6   95   551   13   MOLECULE: NOSE RESISTANT TO FLUOXETINE PROTEIN 5;                    
12060:  yf7p-A  2.0  3.5   86   629    5   MOLECULE: UNCHARACTERIZED PROTEIN;                                   
12061:  i4aq-A  2.0 10.6   65   316    5   MOLECULE: FBA_2 DOMAIN-CONTAINING PROTEIN;                           
12062:  gzb6-A  2.0  4.4   88   807    8   MOLECULE: PHOSPHOLIPASE D;                                           
12063:  su4n-A  2.0  6.2   92   723    4   MOLECULE: DELTA-LIKE PROTEIN 1;                                      
12064:  yt0x-A  2.0  3.6   89  1161    3   MOLECULE: CCHC-TYPE DOMAIN-CONTAINING PROTEIN;                       
12065:  aio5-A  2.0  4.4   84   369   13   MOLECULE: OS04G0307500 PROTEIN;                                      
12066:  orh1-A  2.0  3.6   78   820    9   MOLECULE: 1,4-ALPHA-GLUCAN-BRANCHING ENZYME,                         
12067:  dlz4-A  2.0  3.2   89   574    6   MOLECULE: LACCASE-12;                                                
12068:  ix0g-A  2.0  5.3   82   438    4   MOLECULE: ACID PHOSPHATASE TYPE 7;                                   
12069:  zv6m-A  2.0  3.9   78   375    9   MOLECULE: MHC CLASS IB ANTIGEN;                                      
12070:  wmi5-A  2.0  4.1  100   585    4   MOLECULE: LACCASE;                                                   
12071:  j7ii-A  2.0  3.1   74   684    7   MOLECULE: PROTEIN KINASE C DELTA TYPE;                               
12072:  wsf1-A  2.0  4.0   85   306    6   MOLECULE: UNCHARACTERIZED PROTEIN;                                   
12073:  yw1e-A  2.0  2.5   70   862   10   MOLECULE: SEMAPHORIN 4D;                                             
12074:  tje7-A  2.0  2.8   74   593    8   MOLECULE: LEUCINE-RICH REPEAT AND IMMUNOGLOBULIN-LIKE DOMAI          
12075:  gy3g-A  2.0  3.3   89   794   10   MOLECULE: FURIN;                                                     
12076:  yb9o-A  2.0  7.3   94   928    7   MOLECULE: TYPE II INOSITOL 3,4-BISPHOSPHATE 4-PHOSPHATASE;           
12077:  v2xp-A  2.0  3.0   72   117    6   MOLECULE: IG-LIKE DOMAIN-CONTAINING PROTEIN;                         
12078:  cyj3-A  2.0  3.4   78   218    6   MOLECULE: SODIUM CHANNEL SUBUNIT BETA-1;                             
12079:  kj0d-A  2.0  3.9   78   111    9   MOLECULE: IG HEAVY CHAIN V-III REGION HPC76;                         
12080:  x2tt-A  2.0  2.7   79   654    4   MOLECULE: PURPLE ACID PHOSPHATASE;                                   
12081:  e0lv-A  2.0  3.1   84   554    5   MOLECULE: DPR-INTERACTING PROTEIN ALPHA, ISOFORM A;                  
12082:  dr5y-A  2.0  3.3   86   424    6   MOLECULE: ATP-SENSITIVE INWARD RECTIFIER POTASSIUM CHANNEL           
12083:  cu3j-A  2.0  4.9   95  2243    7   MOLECULE: PROTEIN ELYS;                                              
12084:  fg2p-A  2.0  5.7  113  1647   10   MOLECULE: KINESIN, PUTATIVE;                                         
12085:  s1gg-A  2.0  3.4   89   202    7   MOLECULE: LYMPHOTOXIN-ALPHA;                                         
12086:  o3td-A  2.0  2.5   64   420    9   MOLECULE: ENDO-1,4-BETA-XYLANASE Z-LIKE PROTEIN;                     
12087:  h8dm-A  2.0  3.4   82   132    4   MOLECULE: S-PROTEIN HOMOLOG;                                         
12088:  anw0-A  2.0  3.3   95   431   11   MOLECULE: INTERFERON REGULATORY FACTOR 4B;                           
12089:  c6rg-A  2.0  6.3   90  1180    4   MOLECULE: DAB2-INTERACTING PROTEIN B;                                
12090:  sdu3-A  2.0  3.8   77   332   10   MOLECULE: RT1 CLASS I, M6, GENE 2;                                   
12091:  zh3b-A  2.0  3.2   82   893    9   MOLECULE: CADHERIN-2;                                                
12092:  djn6-A  2.0  3.2   77   665   10   MOLECULE: TYROSYL-DNA PHOSPHODIESTERASE 1;                           
12093:  vsx0-A  2.0  3.5   86  1051    6   MOLECULE: OMPDECASE;                                                 
12094:  yti8-A  2.0  3.6   82   214   10   MOLECULE: IMMUNOGLOBULIN LAMBDA-LIKE POLYPEPTIDE 5;                  
12095:  in2y-A  2.0  4.7  104   613    9   MOLECULE: T-BOX TRANSCRIPTION FACTOR TBX18;                          
12096:  hi6e-A  2.0  6.1  107   539    5   MOLECULE: GAMMA-AMINOBUTYRIC ACID RECEPTOR EXP-1;                    
12097:  tx9v-A  2.0  5.3   80  1266    8   MOLECULE: UNCHARACTERIZED PROTEIN YHDP;                              
12098:  mc3e-A  2.0  3.5   69   382    9   MOLECULE: MHC CLASS I ANTIGEN ZKA TRANSCRIPT VARIANT 1;              
12099:  p9yu-A  2.0  3.3   73   140    5   MOLECULE: IG-LIKE DOMAIN-CONTAINING PROTEIN;                         
12100:  cxp5-A  2.0  4.0   69   381    9   MOLECULE: PUTATIVE F-BOX/KELCH-REPEAT PROTEIN AT3G17570;             
12101:  t3uh-A  2.0  2.7   68   700   12   MOLECULE: TECTONIC-2;                                                
12102:  x6lc-A  2.0  4.0  102   680    6   MOLECULE: NON-SPECIFIC SERINE/THREONINE PROTEIN KINASE;              
12103:  kto1-A  2.0  2.7   53   242    8   MOLECULE: DNAJ HOMOLOG SUBFAMILY B MEMBER 3;                         
12104:  a7fz-A  2.0  4.2   81   783    5   MOLECULE: AAMY DOMAIN-CONTAINING PROTEIN;                            
12105:  ua4w-A  2.0  3.1   67  1400    9   MOLECULE: OBSCURIN;                                                  
12106:  bsu9-A  2.0  3.8   85   523   11   MOLECULE: NICOTINIC ACETYLCHOLINE RECEPTOR ALPHA6, ISOFORM           
12107:  j2if-A  2.0  3.5   87   630    6   MOLECULE: NEURONAL ACETYLCHOLINE RECEPTOR SUBUNIT ALPHA-4;           
12108:  hk1c-A  2.0  3.9   76   281    9   MOLECULE: IG-LIKE DOMAIN-CONTAINING PROTEIN;                         
12109:  bcu3-A  2.0  3.3   95  1400    6   MOLECULE: TENEURIN-1;                                                
12110:  hu0c-A  2.0  4.0   96   927    6   MOLECULE: SODIUM/CALCIUM EXCHANGER 3;                                
12111:  th0k-A  2.0  5.1   75   233    8   MOLECULE: OS08G0439900 PROTEIN;                                      
12112:  qic0-A  2.0  3.6   74   124    4   MOLECULE: SIMILAR TO IG VARIABLE REGION, LIGHT CHAIN;                
12113:  s7lq-A  2.0  4.6   87   201    3   MOLECULE: NATURAL CYTOTOXICITY TRIGGERING RECEPTOR 3;                
12114:  rsi2-A  2.0  4.5   79   571    9   MOLECULE: WAP, KAZAL, IMMUNOGLOBULIN, KUNITZ AND NTR DOMAIN          
12115:  pn5z-A  2.0  3.8   76   594   14   MOLECULE: DICTOMALLEIN-4;                                            
12116:  n4le-A  2.0  4.3   68   263    4   MOLECULE: MITOCHONDRIAL IMPORT INNER MEMBRANE TRANSLOCASE S          
12117:  ezg6-A  2.0  4.9   89  1013    7   MOLECULE: LIPASE_3 DOMAIN-CONTAINING PROTEIN;                        
12118:  ta8q-A  2.0  3.3   64   125    6   MOLECULE: OS05G0119850 PROTEIN;                                      
12119:  l7fa-A  2.0  3.6   72   424    6   MOLECULE: ZONA PELLUCIDA SPERM-BINDING PROTEIN 3;                    
12120:  y4yx-A  2.0  5.3   78   162    1   MOLECULE: UNCHARACTERIZED PROTEIN RV0875C;                           
12121:  mf1i-A  2.0  2.0   46   449    9   MOLECULE: SOD_FE_C DOMAIN-CONTAINING PROTEIN;                        
12122:  u0xv-A  2.0  2.8   72   117    6   MOLECULE: T CELL RECEPTOR BETA, VARIABLE 19;                         
12123:  cx1y-A  2.0 12.3   81   251    5   MOLECULE: FIBROBLAST GROWTH FACTOR-BINDING PROTEIN 1;                
12124:  li6i-A  2.0  3.2   86   490    8   MOLECULE: G PROTEIN-ACTIVATED INWARD RECTIFIER POTASSIUM CH          
12125:  x5rk-A  2.0  3.7   85   244    9   MOLECULE: AIR12;                                                     
12126:  ivo0-A  2.0  3.1   78   967   15   MOLECULE: SI:CH211-193K19.1;                                         
12127:  pc9l-A  2.0  3.9   94   903    9   MOLECULE: LNS2 DOMAIN-CONTAINING PROTEIN;                            
12128:  mis4-A  2.0  1.9   46   486    9   MOLECULE: HYPOTHETICAL_PROTEIN_-_CONSERVED;                          
12129:  g0oy-A  2.0  3.9   81   117   11   MOLECULE: UNCHARACTERIZED PROTEIN;                                   
12130:  y3xo-A  2.0  4.5   77   571   10   MOLECULE: WAP, FOLLISTATIN/KAZAL, IMMUNOGLOBULIN, KUNITZ AN          
12131:  zjo3-A  2.0  4.7  104   564    8   MOLECULE: LACCASE;                                                   
12132:  ly1n-A  2.0  7.9  101   849    9   MOLECULE: CYTOSOLIC PHOSPHOLIPASE A2 ZETA;                           
12133:  gex7-A  2.0  3.7   78   206    8   MOLECULE: TRANSMEMBRANE EMP24 PROTEIN TRANSPORT DOMAIN CONT          
12134:  cls9-A  2.0  8.4   76  1020    7   MOLECULE: C2 AND GRAM DOMAIN-CONTAINING PROTEIN AT1G03370;           
12135:  zl2u-A  2.0 13.7   89   371    4   MOLECULE: SI:DKEY-9L20.3;                                            
12136:  if8i-A  2.0  3.2   85   245    5   MOLECULE: COLLAGEN TRIPLE HELIX REPEAT-CONTAINING PROTEIN 1          
12137:  a8mi-A  2.0  3.7   89   464   12   MOLECULE: NEURONAL ACETYLCHOLINE RECEPTOR SUBUNIT BETA-3;            
12138:  n2pm-A  2.0  4.4   99  1400   11   MOLECULE: CILIA- AND FLAGELLA-ASSOCIATED PROTEIN 54;                 
12139:  l6lt-A  2.0  3.4   83   691    7   MOLECULE: UNCHARACTERIZED PROTEIN;                                   
12140:  dvw7-A  2.0  6.3  114   624    7   MOLECULE: UNCHARACTERIZED PROTEIN;                                   
12141:  tm7j-A  2.0  6.4   94   287    7   MOLECULE: REGULATOR OF V-ATPASE IN VACUOLAR MEMBRANE PROTEI          
12142:  g4ei-A  2.0  3.8   81   171    6   MOLECULE: PROTEIN UPS1 HOMOLOG;                                      
12143:  nqt1-A  2.0  6.8   87   761    2   MOLECULE: NEUTRAL CERAMIDASE;                                        
12144:  ef2v-A  2.0  6.4   78   590    9   MOLECULE: UNCHARACTERIZED PROTEIN;                                   
12145:  jfo0-A  2.0  4.8   88   240    8   MOLECULE: TRANSMEMBRANE P24-TRAFFICKING PROTEIN 6;                   
12146:  uak6-A  2.0  5.0   88   820    6   MOLECULE: PHOSPHOLIPASE D ALPHA 3;                                   
12147:  jxk3-A  2.0  4.0   75  1400    4   MOLECULE: TITIN;                                                     
12148:  u2nv-A  2.0  2.7   64   658   16   MOLECULE: GLYCOSYL HYDROLASE FAMILY 10 PROTEIN;                      
12149:  s9oj-A  2.0  5.2   92   482    7   MOLECULE: BTB/POZ DOMAIN-CONTAINING PROTEIN 1;                       
12150:  m5fr-A  2.0  3.6   76   379    9   MOLECULE: HISTOCOMPATIBILITY 2, T REGION LOCUS 22;                   
12151:  lr8s-A  2.0  5.5  106   602    9   MOLECULE: ZINC FINGER (C3HC4-TYPE RING FINGER) FAMILY PROTE          
12152:  koa1-A  2.0  2.7   68   192   10   MOLECULE: SECRETED AND TRANSMEMBRANE PROTEIN 1A;                     
12153:  z4qv-A  2.0  3.6   85   425    7   MOLECULE: ALPHA-GALACTOSIDASE;                                       
12154:  ls1y-A  2.0  9.2   82   275   10   MOLECULE: MITOCHONDRIAL OUTER MEMBRANE PROTEIN PORIN 2;              
12155:  who0-A  2.0  4.0  104   841   12   MOLECULE: SIGNAL TRANSDUCER AND ACTIVATOR OF TRANSCRIPTION;          
12156:  r3gr-A  2.0  4.3   78  1122   12   MOLECULE: UNCHARACTERIZED PROTEIN;                                   
12157:  m5mz-A  2.0  3.2   81  1647   11   MOLECULE: SI:DKEY-1M11.6;                                            
12158:  s0jk-A  2.0  3.8   65   784   14   MOLECULE: PROLYL OLIGOPEPTIDASE FAMILY PROTEIN;                      
12159:  hk1r-A  2.0  4.2   77   137   13   MOLECULE: S-PROTEIN HOMOLOG;                                         
12160:  ik7k-A  2.0  3.4   88   910    6   MOLECULE: MYELIN REGULATORY FACTOR-LIKE PROTEIN;                     
12161:  yi2m-A  2.0  2.8   74   133    9   MOLECULE: UPF0047 PROTEIN RV2556C;                                   
12162:  v4gq-A  2.0  3.4  102  2699   14   MOLECULE: TENEURIN-3;                                                
12163:  qtx1-A  2.0  4.7   91   713   10   MOLECULE: CATION CHANNEL SPERM-ASSOCIATED PROTEIN SUBUNIT D          
12164:  ang8-A  2.0  3.4   70   178    6   MOLECULE: UNCHARACTERIZED PROTEIN;                                   
12165:  sm4i-A  2.0  3.4   83   421    5   MOLECULE: ALPHA-GALACTOSIDASE;                                       
12166:  rfp1-A  2.0  6.0   91   559    8   MOLECULE: NXPE FAMILY MEMBER 3;                                      
12167:  yjj0-A  2.0  4.0   87   737    9   MOLECULE: PROTEIN KINASE C EPSILON TYPE;                             
12168:  tp9r-A  2.0  5.1   78  1400    6   MOLECULE: DMX-LIKE PROTEIN 2;                                        
12169:  mll9-A  2.0  3.4   84   643    5   MOLECULE: DOLICHYL-DIPHOSPHOOLIGOSACCHARIDE--PROTEIN                 
12170:  e3gi-A  2.0  5.1   78   369    4   MOLECULE: BHLH DOMAIN-CONTAINING PROTEIN;                            
12171:  f2dx-A  2.0  4.3   79   677    6   MOLECULE: DIPEPTIDYL-PEPTIDASE, PUTATIVE;                            
12172:  zjq3-A  2.0  3.7   74  1006    3   MOLECULE: PHOSPHATIDYLINOSITOL 4,5-BISPHOSPHATE 5-PHOSPHATA          
12173:  xz0d-A  2.0  2.7   50   317   14   MOLECULE: PEROXISOME BIOGENESIS PROTEIN 7;                           
12174:  e3hu-A  2.0  3.2   75   695   12   MOLECULE: ZONA PELLUCIDA SPERM-BINDING PROTEIN 2;                    
12175:  wdi9-A  2.0  5.1   97  1671    7   MOLECULE: UNCHARACTERIZED PROTEIN;                                   
12176:  cg5h-A  2.0  4.5   76   425    9   MOLECULE: C2 AND GRAM DOMAIN-CONTAINING PROTEIN;                     
12177:  ffk9-A  2.0  6.0  111   397   10   MOLECULE: UNCHARACTERIZED PROTEIN;                                   
12178:  fi5q-A  2.0  4.8  102   195    8   MOLECULE: UNCHARACTERIZED PROTEIN;                                   
12179:  xh1t-A  2.0  4.0   88   514   13   MOLECULE: GLYCOSYLTRANSFERASE FAMILY 92 PROTEIN;                     
12180:  zni0-A  2.0  4.6   89   552    4   MOLECULE: PROBABLE CYTOCHROME C-TYPE BIOGENESIS PROTEIN NRF          
12181:  x2rr-A  2.0  4.5   89   326   10   MOLECULE: E3 UBIQUITIN-PROTEIN LIGASE SINAT3;                        
12182:  oy4e-A  2.0  3.5   74  1869    7   MOLECULE: ALPHA-KINASE 3B;                                           
12183:  pdq5-A  2.0  3.4   85   773    4   MOLECULE: UNCHARACTERIZED PROTEIN;                                   
12184:  xh5m-A  2.0  3.2   70  1400    9   MOLECULE: TITIN;                                                     
12185:  hgw7-A  2.0  4.4   78   279    5   MOLECULE: CBM20 DOMAIN-CONTAINING PROTEIN;                           
12186:  axu3-A  2.0  3.5   78   870    9   MOLECULE: 1,4-ALPHA-GLUCAN BRANCHING ENZYME;                         
12187:  a8qy-A  2.0 12.5   85   542    9   MOLECULE: HYPOTHETICAL_PROTEIN_-_CONSERVED;                          
12188:  c0as-A  2.0  3.1   73   315   10   MOLECULE: CONSERVED HYPOTHETICAL PHAGE PROTEIN;                      
12189:  kba6-A  2.0  4.7   66   180   11   MOLECULE: PUTATIVE UNCHARACTERIZED PROTEIN SPCC417.04;               
12190:  s0vf-A  2.0  4.7  101  1155    6   MOLECULE: ALPHA-MANNOSIDASE;                                         
12191:  to8v-A  2.0  5.4   87   815    9   MOLECULE: SMP-LTD DOMAIN-CONTAINING PROTEIN;                         
12192:  m1ml-A  2.0  3.8   80   272    5   MOLECULE: TIP41-LIKE PROTEIN;                                        
12193:  j5bs-A  2.0  3.4   72   387   10   MOLECULE: SARCOGLYCAN, ALPHA;                                        
12194:  xo8c-A  2.0  3.3   80   948   11   MOLECULE: PROTOCADHERIN ALPHA-10;                                    
12195:  wwl5-A  2.0  3.9   85   145    8   MOLECULE: PROTEIN KINASE DOMAIN-CONTAINING PROTEIN;                  
12196:  yb7f-A  2.0  9.6   60   112    3   MOLECULE: LARVAL CUTICLE PROTEIN 3;                                  
12197:  q8wj-A  2.0  2.7   65  1400   11   MOLECULE: HEMICENTIN-1;                                              
12198:  cf6r-A  2.0  2.5   69   494    9   MOLECULE: OS05G0304900 PROTEIN;                                      
12199:  j8di-A  2.0  3.4   81   668   15   MOLECULE: SH2 DOMAIN-CONTAINING PROTEIN B;                           
12200:  f2um-A  2.0  2.7   71   937    7   MOLECULE: ADHESION G PROTEIN-COUPLED RECEPTOR F6;                    
12201:  ykv6-A  2.0  7.5   88  1234    6   MOLECULE: UNCHARACTERIZED PROTEIN;                                   
12202:  iv5r-A  2.0  2.6   69   332   10   MOLECULE: FBA_2 DOMAIN-CONTAINING PROTEIN;                           
12203:  w5ve-A  2.0  5.4   68   224    1   MOLECULE: OS09G0557400 PROTEIN;                                      
12204:  q1fa-A  2.0  4.6   76   425    3   MOLECULE: UNCHARACTERIZED PROTEIN;                                   
12205:  zx5n-A  2.0  5.7   78   284   14   MOLECULE: OS07G0572300 PROTEIN;                                      
12206:  lsj3-A  2.0  4.5   92   703   12   MOLECULE: FIBULIN-1;                                                 
12207:  o1mm-A  2.0  3.3   87   167    8   MOLECULE: OS05G0468800 PROTEIN;                                      
12208:  jmw7-A  2.0  4.9   95   634    5   MOLECULE: ALPHA-L-IDURONIDASE;                                       
12209:  agq2-A  2.0  6.2   67    93    7   MOLECULE: OS01G0231300 PROTEIN;                                      
12210:  l2uj-A  2.0  4.5  100   738   10   MOLECULE: PROTEIN ASTER-B;                                           
12211:  ah6e-A  2.0  4.1   95   456    4   MOLECULE: OS02G0812600 PROTEIN;                                      
12212:  vrf7-A  2.0  3.5   74   425    8   MOLECULE: UNCHARACTERIZED PROTEIN;                                   
12213:  t1ki-A  2.0  5.0   82  1007    9   MOLECULE: PEPTIDASE S59 DOMAIN-CONTAINING PROTEIN;                   
12214:  ptr3-A  2.0  3.5   94   128    4   MOLECULE: OS05G0219850 PROTEIN;                                      
12215:  rz6u-A  2.0  3.3   88   647    6   MOLECULE: UNCHARACTERIZED PROTEIN;                                   
12216:  ynr0-A  2.0  3.0   82  1400    5   MOLECULE: PROTOCADHERIN-16;                                          
12217:  dmk1-A  2.0  3.7   80   216    9   MOLECULE: PROTEIN INAA;                                              
12218:  qnl5-A  2.0  5.1   91  1129    7   MOLECULE: UBIQUITIN CARBOXYL-TERMINAL HYDROLASE 21;                  
12219:  lu4l-A  2.0  6.2   91   385    7   MOLECULE: PUTATIVE ADP-RIBOSYLATION FACTOR GTPASE-ACTIVATIN          
12220:  lr8p-A  2.0  6.8   98   759    8   MOLECULE: BONE MORPHOGENETIC PROTEIN/RETINOIC ACID-INDUCIBL          
12221:  awl5-A  2.0  3.7   78   175    8   MOLECULE: PRELI DOMAIN-CONTAINING 3A;                                
12222:  s9hp-A  2.0  3.9   74   729    7   MOLECULE: SOLUTE CARRIER FAMILY 15 MEMBER 2;                         
12223:  i2ax-A  2.0  4.6  100   509    6   MOLECULE: PROTON-GATED ION CHANNEL SUBUNIT PBO-5;                    
12224:  abh5-A  2.0  4.0   87   623    6   MOLECULE: C2 DOMAIN-CONTAINING PROTEIN;                              
12225:  fqs9-A  2.0  4.1   87  1266    7   MOLECULE: PHOSPHATIDYLINOSITOL 3,4,5-TRISPHOSPHATE 5-PHOSPH          
12226:  l2zi-A  2.0  4.0   86   516    5   MOLECULE: UNCHARACTERIZED PROTEIN;                                   
12227:  ato5-A  2.0  4.0   86   539    9   MOLECULE: NICOTINIC ACETYLCHOLINE RECEPTOR ALPHA4, ISOFORM           
12228:  n1cy-A  2.0  3.9   82   653    5   MOLECULE: 6-PHOSPHOFRUCTO-2-KINASE FAMILY PROTEIN, EXPRESSE          
12229:  pfv3-A  2.0  3.4   90   753    9   MOLECULE: RE14391P;                                                  
12230:  udr8-A  2.0  3.2   87   208    5   MOLECULE: PROTEIN MOTHER OF FT AND TFL1;                             
12231:  bw3d-A  2.0  2.8   62   283   10   MOLECULE: MITOCHONDRIAL OUTER MEMBRANE PROTEIN PORIN 1;              
12232:  ys5a-A  2.0  3.5   89   529    7   MOLECULE: NEUR_CHAN_LBD DOMAIN-CONTAINING PROTEIN;                   
12233:  cd0m-A  2.0  3.4   79   892    5   MOLECULE: SQUAMOSA PROMOTER-BINDING-LIKE PROTEIN 8;                  
12234:  if2j-A  2.0  3.9   70   333    6   MOLECULE: BHLH DOMAIN-CONTAINING PROTEIN;                            
12235:  o9yp-A  2.0  5.1   75   230    1   MOLECULE: MITOCHONDRIAL GLYCOPROTEIN;                                
12236:  de3z-A  2.0  4.2   76   194    4   MOLECULE: OS11G0151800 PROTEIN;                                      
12237:  g7ar-A  2.0  4.7   85   138    8   MOLECULE: TRANSTHYRETIN-RELATED FAMILY DOMAIN;                       
12238:  lw0l-A  2.0  3.6   91   460    9   MOLECULE: ARRESTIN_C DOMAIN-CONTAINING PROTEIN;                      
12239:  hb3l-A  2.0  3.4   70   269   16   MOLECULE: AMPKBI DOMAIN-CONTAINING PROTEIN;                          
12240:  ipi6-A  2.0  3.9   78   139   10   MOLECULE: T-CELL RECEPTOR ALPHA/DELTA VARIABLE 10.0.1;               
12241:  szb0-A  2.0  4.2   94   469    6   MOLECULE: DORSOCROSS2;                                               
12242:  plb5-A  2.0  3.6   78   165    5   MOLECULE: PUTATIVE INACTIVE NEUTRAL CERAMIDASE B;                    
12243:  a6jq-A  2.0  3.4   69   559    6   MOLECULE: OS04G0557200 PROTEIN;                                      
12244:  zpc2-A  2.0  3.0   72  1400   13   MOLECULE: SUSHI, VON WILLEBRAND FACTOR TYPE A, EGF AND PENT          
12245:  a8mg-A  2.0  5.0   75   213    7   MOLECULE: TRANSMEMBRANE EMP24 DOMAIN-CONTAINING PROTEIN 3;           
12246:  fxw9-A  2.0  5.6   95  1325    5   MOLECULE: CYCLIN G-ASSOCIATED KINASE;                                
12247:  ou9q-A  2.0  3.2   84   290    5   MOLECULE: HYPOTHETICAL_PROTEIN_-_CONSERVED;                          
12248:  nb8d-A  2.0  5.0   90   523    9   MOLECULE: COATOMER SUBUNIT DELTA-2;                                  
12249:  uf2u-A  2.0  4.4   63    87    8   MOLECULE: UNCHARACTERIZED PROTEIN YFR032C-B;                         
12250:  sx5y-A  2.0  3.6   95  1692    4   MOLECULE: ADENYLATE CYCLASE;                                         
12251:  ck8v-A  2.0  4.2   80   236    9   MOLECULE: GH16 DOMAIN-CONTAINING PROTEIN;                            
12252:  o8rf-A  2.0  9.6   81  1306    5   MOLECULE: OS05G0151400 PROTEIN;                                      
12253:  md6v-A  2.0  3.4   86  1157    5   MOLECULE: HEPHAESTIN;                                                
12254:  usf2-A  2.0  4.7   66   688    8   MOLECULE: UNCHARACTERIZED PROTEIN;                                   
12255:  ds5m-A  2.0  3.5   90   150    6   MOLECULE: RETINAL ROD RHODOPSIN-SENSITIVE CGMP 3',5'-CYCLIC          
12256:  rfn2-A  2.0  8.2  107   595    3   MOLECULE: UNCHARACTERIZED PROTEIN;                                   
12257:  dvw8-A  2.0  7.8   76   764   11   MOLECULE: ACYLAMINO-ACID-RELEASING ENZYME;                           
12258:  n9nm-A  2.0  3.6   86   139    9   MOLECULE: S-PROTEIN HOMOLOG 14;                                      
12259:  y1yc-A  2.0  3.7   62  1272   13   MOLECULE: RING FINGER PROTEIN PFE0100W;                              
12260:  v5vl-A  2.0  4.0   58  1213   12   MOLECULE: UNCHARACTERIZED PROTEIN;                                   
12261:  hu4s-A  2.0  3.1   73   339    7   MOLECULE: PLATELET GLYCOPROTEIN VI;                                  
12262:  f9hq-A  2.0  4.9   70   541    3   MOLECULE: AMIDOPHOSPHORIBOSYLTRANSFERASE;                            
12263:  ptj9-A  2.0  4.6   96   984    8   MOLECULE: SERINE/THREONINE-PROTEIN KINASE N2;                        
12264:  vw3q-A  2.0  4.1   92   379    9   MOLECULE: ATP-SENSITIVE INWARD RECTIFIER POTASSIUM CHANNEL           
12265:  f4kd-A  2.0  3.2   73  1214   10   MOLECULE: NODAL MODULATOR 1;                                         
12266:  u6og-A  2.0  9.5   88  1400    3   MOLECULE: APOLIPOPROTEIN B-100;                                      
12267:  jix4-A  2.0  3.4   79   635    6   MOLECULE: ALPHA-GALACTOSIDASE;                                       
12268:  i0nc-A  2.0  7.2   96   222    3   MOLECULE: EXPRESSED PROTEIN;                                         
12269:  af6a-A  2.0  3.1   75   608    7   MOLECULE: 2',5'-PHOSPHODIESTERASE 12;                                
12270:  kvl3-A  2.0  3.7   86   507    6   MOLECULE: UNCHARACTERIZED PROTEIN;                                   
12271:  cru1-A  2.0  7.1   66   608    9   MOLECULE: HISTONE-ARGININE METHYLTRANSFERASE CARM1;                  
12272:  mi5n-A  2.0  4.1   78   144    5   MOLECULE: UNCHARACTERIZED PROTEIN;                                   
12273:  eq9v-A  2.0  4.2   90   209    8   MOLECULE: HIGH-AFFINITY NITRATE TRANSPORTER 3.2;                     
12274:  twk0-A  2.0  4.0   63   606   10   MOLECULE: PUTATIVE MITOCHONDRIAL ATP-DEPENDENT HELICASE IRC          
12275:  he0j-A  2.0  4.3   92  1335    7   MOLECULE: MEMBRANE-ASSOCIATED PHOSPHATIDYLINOSITOL TRANSFER          
12276:  h2qa-A  2.0  2.7   61   196   10   MOLECULE: UNCHARACTERIZED PROTEIN;                                   
12277:  zaw8-A  2.0  2.6   71   330    4   MOLECULE: UNCHARACTERIZED PROTEIN P11E10.01;                         
12278:  vz4o-A  2.0  3.8   85   635    8   MOLECULE: LIGAND-GATED ION CHANNEL 4;                                
12279:  tfi3-A  2.0  4.4   87   428    8   MOLECULE: BTB/POZ AND MATH DOMAIN-CONTAINING PROTEIN 4;              
12280:  kp1e-A  2.0  7.2   66   759    5   MOLECULE: UNCHARACTERIZED PROTEIN;                                   
12281:  wc6r-A  2.0  8.9   80  1000    9   MOLECULE: HYPOTHETICAL_PROTEIN_-_CONSERVED;                          
12282:  pb4n-A  2.0  2.9   62   303   10   MOLECULE: PORIN1;                                                    
12283:  hp8a-A  2.0 12.5   83   217   10   MOLECULE: PRELI DOMAIN-CONTAINING PROTEIN 1, MITOCHONDRIAL;          
12284:  o2sr-A  2.0  3.3   67  1099   10   MOLECULE: OS09G0101800 PROTEIN;                                      
12285:  z7jm-A  2.0  3.4   93   263    6   MOLECULE: F-BOX DOMAIN-CONTAINING PROTEIN;                           
12286:  bzm8-A  2.0  6.2   78   758   10   MOLECULE: PEPTIDASE_S9 DOMAIN-CONTAINING PROTEIN;                    
12287:  o8xr-A  2.0  3.0   68    83    9   MOLECULE: UNCHARACTERIZED PROTEIN;                                   
12288:  a5wr-A  2.0  4.5   95   422    9   MOLECULE: PHOSPHATIDYLINOSITOL 3,4,5-TRISPHOSPHATE 3-PHOSPH          
12289:  eyx0-A  2.0  3.6   90   358   11   MOLECULE: OS01G0934100 PROTEIN;                                      
12290:  id8d-A  2.0  3.8   74   340    3   MOLECULE: CUTICULAR PROTEIN 31A;                                     
12291:  rt8p-A  2.0  5.6   87   608    7   MOLECULE: VEFS-BOX DOMAIN-CONTAINING PROTEIN;                        
12292:  qah0-A  2.0  4.0  102  2319    4   MOLECULE: COAGULATION FACTOR VIII;                                   
12293:  o1ak-A  2.0  4.0   86   498    7   MOLECULE: ACETYLCHOLINE RECEPTOR SUBUNIT ALPHA-TYPE ACR-16;          
12294:  tci9-A  2.0  2.4   65  1400    6   MOLECULE: HEMICENTIN-1;                                              
12295:  j1nh-A  2.0  3.5   70   122    9   MOLECULE: UNCHARACTERIZED PROTEIN;                                   
12296:  h4mx-A  2.0  3.5   62   347    8   MOLECULE: GUANINE NUCLEOTIDE-BINDING PROTEIN SUBUNIT BETA-L          
12297:  cim9-A  2.0  3.1   76   257    7   MOLECULE: INSULIN-LIKE GROWTH FACTOR-BINDING PROTEIN 7;              
12298:  k7lq-A  2.0  3.1   87   967    8   MOLECULE: PEPTIDASE M1 FAMILY PROTEIN;                               
12299:  zeu5-A  2.0  5.3   84   469    8   MOLECULE: SORTING AND ASSEMBLY MACHINERY COMPONENT 50 HOMOL          
12300:  mh6q-A  2.0  6.9   92   461    2   MOLECULE: TRANSMEMBRANE PROTEIN 132B;                                
12301:  awi3-A  2.0  4.4  100  1236    6   MOLECULE: 1-PHOSPHATIDYLINOSITOL 4,5-BISPHOSPHATE PHOSPHODI          
12302:  e0mm-A  2.0  2.8   64   244    8   MOLECULE: TITAN9;                                                    
12303:  g7ig-A  2.0  4.2   76   181    8   MOLECULE: OS12G0493400 PROTEIN;                                      
12304:  w6ck-A  2.0  5.3   85   708    7   MOLECULE: UNCHARACTERIZED PROTEIN;                                   
12305:  pb0g-A  2.0  3.9   98   424    6   MOLECULE: CUTICLIN-1;                                                
12306:  w5jt-A  2.0  7.8   75   181    1   MOLECULE: ATTACIN-D;                                                 
12307:  fjh2-A  2.0  3.8   74   247    7   MOLECULE: BHLH DOMAIN-CONTAINING PROTEIN;                            
12308:  zqn4-A  2.0  3.2   74   221    5   MOLECULE: SI:DKEYP-104B3.21;                                         
12309:  fb6u-A  2.0  3.3   91   173    4   MOLECULE: DT1;                                                       
12310:  dfv8-A  2.0  4.2   93   827   12   MOLECULE: BETA-GALACTOSIDASE 2;                                      
12311:  xx4e-A  2.0  3.5   81   297    4   MOLECULE: UNCHARACTERIZED PROTEIN;                                   
12312:  bx2i-A  2.0  3.5   72   984   13   MOLECULE: CADHERIN-LIKE AND PC-ESTERASE DOMAIN-CONTAINING 1          
12313:  gch1-A  2.0  5.9   96   983    9   MOLECULE: SERINE/THREONINE-PROTEIN KINASE N2;                        
12314:  cwu5-A  2.0  3.5   80   331    9   MOLECULE: TRANSCRIPTION FACTOR BHLH99;                               
12315:  cva2-A  2.0  3.2   75  1383    5   MOLECULE: UNCHARACTERIZED PROTEIN;                                   
12316:  xdk4-A  2.0  4.3   91   776   12   MOLECULE: PHOSPHOLIPASE D;                                           
12317:  z8bf-A  2.0  3.6   88   905    8   MOLECULE: PHOSPHATIDATE PHOSPHATASE;                                 
12318:  g1xv-A  2.0  8.6   94  1307    6   MOLECULE: GH12701P;                                                  
12319:  op4p-A  2.0  3.6   82   321   10   MOLECULE: FIBRONECTIN TYPE III DOMAIN-CONTAINING PROTEIN 8;          
12320:  i0lo-A  2.0  3.9   94   365    7   MOLECULE: F17A17.37 PROTEIN;                                         
12321:  o2fm-A  2.0  6.4   95  1070    8   MOLECULE: PHOSPHATIDYLSERINE DECARBOXYLASE PROENZYME 2;              
12322:  x4xs-A  2.0  5.0   87   848    6   MOLECULE: BETA-GALACTOSIDASE;                                        
12323:  n5yc-A  2.0  4.2   87   326    7   MOLECULE: COMPLEMENT C1Q TUMOR NECROSIS FACTOR-RELATED PROT          
12324:  jy4n-A  2.0  4.2   63   323    8   MOLECULE: SOR_SNZ DOMAIN-CONTAINING PROTEIN;                         
12325:  ge9n-A  2.0 10.1   87   579    9   MOLECULE: UNCHARACTERIZED PROTEIN;                                   
12326:  wmr4-A  2.0  3.9   88   832    5   MOLECULE: CADHERIN-17;                                               
12327:  eds5-A  2.0  5.6  112  1921    8   MOLECULE: KINESIN-LIKE PROTEIN KIN-12C;                              
12328:  peh0-A  2.0  3.8   87  1741    7   MOLECULE: SERINE PROTEASE/ABC TRANSPORTER B FAMILY PROTEIN           
12329:  ngy1-A  2.0  3.4   76   743   11   MOLECULE: PUTATIVE METALLOENDOPEPTIDASE;                             
12330:  bz1k-A  2.0  5.7   88   280    5   MOLECULE: F-ACTIN-CAPPING PROTEIN SUBUNIT ALPHA;                     
12331:  brp9-A  2.0  4.7   73   545    3   MOLECULE: UNCHARACTERIZED PROTEIN;                                   
12332:  val2-A  2.0  4.4   83   280    6   MOLECULE: UNCHARACTERIZED PROTEIN;                                   
12333:  ggf7-A  2.0  3.9   69   887    9   MOLECULE: IPT/TIG DOMAIN-CONTAINING PROTEIN;                         
12334:  vs5o-A  2.0  3.9   82  1625   11   MOLECULE: PREDICTED_C2_DOMAIN_PROTEIN;                               
12335:  iyb7-A  2.0  3.6   71   361    3   MOLECULE: MITOCHONDRIAL IMPORT RECEPTOR SUBUNIT TOM40 HOMOL          
12336:  tf1x-A  2.0  5.1   96   712    8   MOLECULE: KINESIN-LIKE PROTEIN;                                      
12337:  x8bn-A  2.0  6.3   92  1218   11   MOLECULE: PROTEIN JAGGED-1;                                          
12338:  ggo9-A  2.0  6.3  111   622    5   MOLECULE: UNCHARACTERIZED PROTEIN;                                   
12339:  yg8t-A  2.0  4.0   66   471    8   MOLECULE: PUTATIVE F-BOX PROTEIN AT5G36200;                          
12340:  l7zo-A  2.0  4.0   92   174    9   MOLECULE: PROTEIN C2-DOMAIN ABA-RELATED 6;                           
12341:  qm5c-A  2.0  4.3   95   182    6   MOLECULE: SI:DKEY-147F3.4;                                           
12342:  bo2x-A  2.0  4.6   82  1259    6   MOLECULE: TRANSLOCATION AND ASSEMBLY MODULE SUBUNIT TAMB;            
12343:  k9so-A  2.0  3.4   73  1086   14   MOLECULE: UNCHARACTERIZED PROTEIN;                                   
12344:  f3iw-A  2.0  3.7   87   932    8   MOLECULE: PHOSPHATIDATE PHOSPHATASE;                                 
12345:  ptd2-A  2.0  4.0   98   627    7   MOLECULE: CEP76_C2_DOMAIN_CONTAINING_PROTEIN_-_PUTATIVE;             
12346:  zqr3-A  2.0  6.2   68   930   13   MOLECULE: GH10 DOMAIN-CONTAINING PROTEIN;                            
12347:  ml1r-A  2.0  2.9   79   502    5   MOLECULE: PROTEIN O-GLUCOSYLTRANSFERASE 2;                           
12348:  ihk1-A  2.0  4.6   94  2044    4   MOLECULE: TRANSCRIPTION INITIATION FACTOR TFIID SUBUNIT 2;           
12349:  c7se-A  2.0 11.1   92  1013   11   MOLECULE: RIC1P;                                                     
12350:  m0cj-A  2.0  3.9  102   848    9   MOLECULE: BETA-GALACTOSIDASE 13;                                     
12351:  mxr7-A  2.0  5.8   75   197   13   MOLECULE: A-KINASE ANCHOR PROTEIN 14;                                
12352:  u0kk-A  2.0  4.3   78   487    8   MOLECULE: ANTHRAX TOXIN RECEPTOR 2;                                  
12353:  c3sy-A  2.0 23.0   97  1400    2   MOLECULE: DMX-LIKE PROTEIN 1;                                        
12354:  gvp2-A  2.0  5.0   79   381    8   MOLECULE: PUTATIVE F-BOX/KELCH-REPEAT PROTEIN AT1G60570;             
12355:  q1pn-A  2.0  5.2   94   525    7   MOLECULE: BTB/POZ DOMAIN-CONTAINING PROTEIN 2;                       
12356:  jo7r-A  2.0  3.6   96   729    6   MOLECULE: OS04G0121300 PROTEIN;                                      
12357:  l2do-A  2.0  2.9   79  2344    6   MOLECULE: MUCIN-4;                                                   
12358:  egg0-A  2.0  3.5   71   418    4   MOLECULE: PUTATIVE HLH DNA-BINDING DOMAIN SUPERFAMILY PROTE          
12359:  ha6g-A  2.0  3.7   80   239    5   MOLECULE: EXPANSIN;                                                  
12360:  e4bz-A  2.0  3.2   79  1400   10   MOLECULE: PROTOCADHERIN FAT 3;                                       
12361:  yq3r-A  2.0  4.2   71   173    8   MOLECULE: PLACENTA-SPECIFIC PROTEIN 1;                               
12362:  fwx0-A  2.0  5.6   91  1234    4   MOLECULE: DISEASE RESISTANCE PROTEIN (TIR-NBS-LRR CLASS) FA          
12363:  x1ai-A  2.0  5.4  110   407    6   MOLECULE: INHIBIN BETA B CHAIN;                                      
12364:  f5df-A  2.0  3.2   70   262   11   MOLECULE: EXPANSIN-A21;                                              
12365:  bj9p-A  2.0  3.6   68   649   12   MOLECULE: MEDIATOR OF RNA POLYMERASE II TRANSCRIPTION SUBUN          
12366:  nc5t-A  2.0  3.8   91   437   10   MOLECULE: ZONA PELLUCIDA SPERM-BINDING PROTEIN 3;                    
12367:  v4ev-A  2.0  4.0   89   478    8   MOLECULE: BTB/POZ DOMAIN-CONTAINING PROTEIN 17;                      
12368:  gss2-A  2.0  3.4   68   261    3   MOLECULE: UNCHARACTERIZED PROTEIN;                                   
12369:  oq1e-A  2.0  3.8   87   999    8   MOLECULE: DESMOGLEIN-3;                                              
12370:  ve2p-A  2.0  4.3   60   130    5   MOLECULE: OS07G0239802 PROTEIN;                                      
12371:  z3rj-A  2.0  4.1   94   516   11   MOLECULE: BLUE COPPER OXIDASE CUEO;                                  
12372:  iq1n-A  2.0 11.9   84   787    6   MOLECULE: OS12G0197400 PROTEIN;                                      
12373:  xeu1-A  2.0  5.2   70   871   13   MOLECULE: VACUOLAR PROTEIN SORTING-ASSOCIATED PROTEIN 41;            
12374:  dfi1-A  2.0  5.4   71   345    4   MOLECULE: UNCHARACTERIZED PROTEIN, ISOFORM B;                        
12375:  wnc6-A  2.0  3.8   79   498    9   MOLECULE: BTB DOMAIN-CONTAINING 35, FAMILY MEMBER 23;                
12376:  q3sd-A  2.0  4.2   89  1400    6   MOLECULE: POLYCYSTIN-1;                                              
12377:  yxv0-A  2.0  2.8   74   285    8   MOLECULE: AT4G12690;                                                 
12378:  dw7c-A  2.0  3.0   76   252    4   MOLECULE: UNCHARACTERIZED PROTEIN YDIY;                              
12379:  ugt5-A  2.0  3.5   78  1624    6   MOLECULE: NAD-SPECIFIC GLUTAMATE DEHYDROGENASE;                      
12380:  vth2-A  2.0  3.2   94   609    7   MOLECULE: PUTATIVE CELL AGGLUTINATION PROTEIN PFL4;                  
12381:  hsb2-A  2.0  5.6   94  1400    3   MOLECULE: UNCHARACTERIZED PROTEIN;                                   
12382:  hxt5-A  2.0  8.2   65   112    9   MOLECULE: LARVAL CUTICLE PROTEIN 4;                                  
12383:  iee1-A  2.0  4.3   86   151    7   MOLECULE: S-PROTEIN HOMOLOG;                                         
12384:  z3yo-A  2.0  4.3   82   152    5   MOLECULE: TRANSTHYRETIN-RELATED FAMILY DOMAIN;                       
12385:  ks1u-A  2.0  4.2   90   315   10   MOLECULE: F-ACTIN-CAPPING PROTEIN SUBUNIT ALPHA;                     
12386:  j3pq-A  2.0  3.6   90   571    7   MOLECULE: LACCASE;                                                   
12387:  xet4-A  2.0  4.0   84   124   10   MOLECULE: IG-LIKE DOMAIN-CONTAINING PROTEIN;                         
12388:  n7gn-A  2.0  3.7   89   425    7   MOLECULE: NEUR_CHAN_LBD DOMAIN-CONTAINING PROTEIN;                   
12389:  oc9u-A  2.0  5.3  114   787    4   MOLECULE: AMINOPEPTIDASE O (PUTATIVE);                               
12390:  r6jk-A  2.0  4.0   82   755    6   MOLECULE: UNCHARACTERIZED PROTEIN, ISOFORM E;                        
12391:  ve6s-A  2.0  4.1   78   144    5   MOLECULE: UNCHARACTERIZED PROTEIN;                                   
12392:  ux5d-A  2.0  3.6   82   886    2   MOLECULE: ADHESION G PROTEIN-COUPLED RECEPTOR E1;                    
12393:  jcm0-A  2.0  4.0   85   254    8   MOLECULE: UNCHARACTERIZED PROTEIN;                                   
12394:  t3re-A  2.0  2.1   54   133   17   MOLECULE: FATTY ACID-BINDING PROTEIN, HEART;                         
12395:  kg3v-A  2.0  5.2   88   740    9   MOLECULE: UNCHARACTERIZED PROTEIN;                                   
12396:  g9dj-A  2.0  3.8   86   226   13   MOLECULE: PROTEIN AF-9 HOMOLOG;                                      
12397:  sb7r-A  2.0  3.2   72   828   13   MOLECULE: FAMILY WITH SEQUENCE SIMILARITY 171 MEMBER A2A;            
12398:  g8jv-A  2.0  6.0   85  1677    9   MOLECULE: AAA DOMAIN-CONTAINING PROTEIN;                             
12399:  hfv6-A  2.0  5.0   91   788    9   MOLECULE: PHOSPHOLIPASE D;                                           
12400:  kkt9-A  2.0  3.9   89   467    2   MOLECULE: GAMMA-AMINOBUTYRIC ACID RECEPTOR SUBUNIT GAMMA-3;          
12401:  khe8-A  2.0  3.8   86  1097    9   MOLECULE: PROTEIN KINASE C;                                          
12402:  her4-A  2.0  4.2   56   643   11   MOLECULE: DIPEPTIDYL PEPTIDASE FOUR (IV) FAMILY;                     
12403:  ac9l-A  2.0  4.2   86   241    6   MOLECULE: UNCHARACTERIZED PROTEIN MJ1414;                            
12404:  v1qz-A  2.0  3.4   82   515    9   MOLECULE: UNCHARACTERIZED PROTEIN;                                   
12405:  t0dl-A  2.0  4.1   81   468    2   MOLECULE: INTERLEUKIN-6 RECEPTOR SUBUNIT ALPHA;                      
12406:  jl0t-A  2.0  5.2   82   900   11   MOLECULE: OS06G0649700 PROTEIN;                                      
12407:  k0hv-A  2.0  3.3   78   356   10   MOLECULE: UNCHARACTERIZED PROTEIN;                                   
12408:  ck2t-A  2.0  3.9   92   840   11   MOLECULE: BETA-GALACTOSIDASE;                                        
12409:  h4kn-A  2.0  3.3   77  1038    6   MOLECULE: PROTOCADHERIN 1;                                           
12410:  ne2p-A  2.0  3.3   70   642    9   MOLECULE: MEDIATOR OF RNA POLYMERASE II TRANSCRIPTION SUBUN          
12411:  ral1-A  2.0  5.0   92   478   10   MOLECULE: 5-HYDROXYTRYPTAMINE RECEPTOR 3A;                           
12412:  zc8s-A  2.0  3.7   68   487   13   MOLECULE: DUF1618 DOMAIN-CONTAINING PROTEIN;                         
12413:  o4ig-A  2.0  5.5   82   169    5   MOLECULE: UPF0725 PROTEIN AT2G19200;                                 
12414:  xvm6-A  2.0  6.4   63    78    8   MOLECULE: OS09G0388850 PROTEIN;                                      
12415:  au5w-A  2.0  5.4   68   174    6   MOLECULE: UNCHARACTERIZED PROTEIN;                                   
12416:  syb7-A  2.0  4.0   78   216    8   MOLECULE: TRANSMEMBRANE P24-TRAFFICKING PROTEIN 7;                   
12417:  ezk5-A  2.0  3.9   79   716   10   MOLECULE: HTH ARAC/XYLS-TYPE DOMAIN-CONTAINING PROTEIN;              
12418:  joh7-A  2.0  3.6   81   681    4   MOLECULE: PROTEIN KINASE DOMAIN-CONTAINING PROTEIN;                  
12419:  ri0p-A  2.0  3.8   93  1400   12   MOLECULE: FIBROCYSTIN-L;                                             
12420:  i1js-A  2.0  3.5   77   474   10   MOLECULE: CD4-1 MOLECULE;                                            
12421:  s1jl-A  2.0  3.3   73   424    8   MOLECULE: ZONA PELLUCIDA SPERM-BINDING PROTEIN 3;                    
12422:  r7gb-A  2.0  4.3   69   212   10   MOLECULE: PLACENTA-SPECIFIC PROTEIN 1;                               
12423:  xsr7-A  2.0  5.5   95   491   11   MOLECULE: OS07G0120800 PROTEIN;                                      
12424:  aa4q-A  2.0  5.4   99   626    7   MOLECULE: CALCIUM-DEPENDENT LIPID BINDING PROTEIN, PUTATIVE          
12425:  yt3o-A  2.0  3.2   81   845    6   MOLECULE: CADHERIN-RELATED FAMILY MEMBER 5;                          
12426:  mjt6-A  2.0  3.3   87   436    8   MOLECULE: ATP-SENSITIVE INWARD RECTIFIER POTASSIUM CHANNEL           
12427:  di4s-A  2.0  3.3   69   116    7   MOLECULE: T CELL RECEPTOR BETA, VARIABLE 1;                          
12428:  zke7-A  2.0  4.9   83  1400    5   MOLECULE: DMX-LIKE PROTEIN 2;                                        
12429:  dcs2-A  2.0  3.0   80   502    6   MOLECULE: KDEL (LYS-ASP-GLU-LEU) CONTAINING 1, ISOFORM CRA_          
12430:  gj4p-A  2.0  3.3   85   397    5   MOLECULE: MOCO CONTAINING PROTEIN;                                   
12431:  t5yk-A  2.0  3.1   86   767    3   MOLECULE: E3 UBIQUITIN-PROTEIN LIGASE PUB1;                          
12432:  afe1-A  2.0  7.6   81   783   10   MOLECULE: VAST DOMAIN-CONTAINING PROTEIN;                            
12433:  p5hk-A  2.0  5.6  107   421    8   MOLECULE: DUF868 FAMILY PROTEIN;                                     
12434:  a0va-A  2.0  2.0   55   138   15   MOLECULE: CELLULAR RETINOIC ACID-BINDING PROTEIN 2;                  
12435:  zzj3-A  2.0 10.5   77  1211    9   MOLECULE: AIG1-TYPE G DOMAIN-CONTAINING PROTEIN;                     
12436:  fd7b-A  2.0  3.3   91   259    4   MOLECULE: CYTOCHROME C OXIDASE ASSEMBLY HOMOLOG 11 (YEAST);          
12437:  xh6t-A  2.0  3.5   87   745    8   MOLECULE: ZONA PELLUCIDA SPERM-BINDING PROTEIN 2;                    
12438:  hpi6-A  2.0  6.1   86  2699    8   MOLECULE: UPF0648 PROTEIN C3H5.09C;                                  
12439:  uap0-A  2.0  3.7   86   245    5   MOLECULE: ER MEMBRANE PROTEIN COMPLEX SUBUNIT 7;                     
12440:  v9xl-A  2.0  3.0   74   607    4   MOLECULE: ENDONUCLEASE/EXONUCLEASE/PHOSPHATASE FAMILY PROTE          
12441:  azu7-A  2.0  3.4   72   126    4   MOLECULE: PHI PVL ORF 12-LIKE PROTEIN;                               
12442:  ifh0-A  2.0  4.0  103   477    8   MOLECULE: MORN REPEAT-CONTAINING 1;                                  
12443:  tuh3-A  2.0  4.3   78  1400    6   MOLECULE: E3 UBIQUITIN-PROTEIN LIGASE RNF213;                        
12444:  j3fk-A  2.0  5.3   76  1471    9   MOLECULE: TRANSDUCIN/WD40 REPEAT-LIKE SUPERFAMILY PROTEIN;           
12445:  zcz8-A  2.0  4.0   73   922    7   MOLECULE: EGF-LIKE DOMAIN-CONTAINING PROTEIN;                        
12446:  n8er-A  2.0  4.3   80   922    5   MOLECULE: PITPNM FAMILY MEMBER 3;                                    
```
