## Supplementary Data 1 for "Mining folded proteomes in the era of accurate structure prediction": cry1A.txt (part 1 of 13)

```
# Job: test
# Query: CRY1A
# No:  Chain   Z    rmsd lali nres  %id PDB  Description
   1:  i5ki-A 27.6  2.8  503   647   17   MOLECULE: ENDOTOXIN_N DOMAIN-CONTAINING PROTEIN;                     
   2:  yfq8-A 27.6  2.8  507   661   14   MOLECULE: ENDOTOXIN_N DOMAIN-CONTAINING PROTEIN;                     
   3:  xt8m-A 27.3  2.8  494   628   14   MOLECULE: UNCHARACTERIZED PROTEIN;                                   
   4:  ew1u-A 25.9  2.8  477   593   13   MOLECULE: ENDOTOXIN_N DOMAIN-CONTAINING PROTEIN;                     
   5:  z4zw-A 21.8  4.5  331   484   15   MOLECULE: N-TERMINAL DELTA ENDOTOXIN DOMAIN-CONTAINING PROT          
   6:  twp8-A 20.9  3.5  338   484   14   MOLECULE: ENDOTOXIN_N DOMAIN-CONTAINING PROTEIN;                     
   7:  qsv7-A 20.2  3.8  263   515   11   MOLECULE: UNCHARACTERIZED PROTEIN;                                   
   8:  h7fa-A 19.1  4.6  284   459   11   MOLECULE: UNCHARACTERIZED PROTEIN;                                   
   9:  p4ie-A 19.0  4.5  272   509   13   MOLECULE: UNCHARACTERIZED PROTEIN;                                   
  10:  gm4n-A 18.9  4.0  316   485   16   MOLECULE: UNCHARACTERIZED PROTEIN;                                   
  11:  pow2-A 18.3  3.4  256   515   12   MOLECULE: UNCHARACTERIZED PROTEIN;                                   
  12:  pc3e-A 17.6  3.8  227   511   12   MOLECULE: CAMP-REGULATED M3L PROTEIN;                                
  13:  yuv4-A 16.6  4.3  227   513   14   MOLECULE: CAMP-REGULATED M3R PROTEIN;                                
  14:  nh9n-A 13.4  4.2  240   467   14   MOLECULE: N-TERMINAL DELTA ENDOTOXIN DOMAIN-CONTAINING PROT          
  15:  u1ym-A 12.8  4.1  282   483   12   MOLECULE: ENDOTOXIN_N DOMAIN-CONTAINING PROTEIN;                     
  16:  f6ji-A 12.3  4.8  307   431   11   MOLECULE: UNCHARACTERIZED PROTEIN;                                   
  17:  w3pc-A 12.2  4.3  225   479    7   MOLECULE: UNCHARACTERIZED PROTEIN;                                   
  18:  o4xt-A 12.0 11.8  152   524    9   MOLECULE: PROBABLE PECTINESTERASE/PECTINESTERASE INHIBITOR           
  19:  hol3-A 11.8  3.2  129  1786   16   MOLECULE: LAMININ SUBUNIT BETA-1;                                    
  20:  jl8y-A 11.5  9.8  160   315    9   MOLECULE: DIRIGENT PROTEIN;                                          
  21:  ohj2-A 11.5  7.5  159   291    8   MOLECULE: OS11G0524400 PROTEIN;                                      
  22:  u4nv-A 11.4  3.6  163   444    7   MOLECULE: JACALIN-RELATED LECTIN 11;                                 
  23:  yi3l-A 11.4 15.5  174   594    6   MOLECULE: JACALIN-RELATED LECTIN 44;                                 
  24:  vyw7-A 11.3  3.3  129  1771   12   MOLECULE: LAMININ, BETA 1B;                                          
  25:  guj5-A 11.3  9.1  166   309   10   MOLECULE: JACALIN-TYPE LECTIN DOMAIN-CONTAINING PROTEIN;             
  26:  q3vf-A 11.3  8.3  179   300    4   MOLECULE: JACALIN-RELATED LECTIN 32;                                 
  27:  sj7q-A 11.3  3.7  130  1400   12   MOLECULE: LAMININ SUBUNIT ALPHA-3;                                   
  28:  gz0k-A 11.3  5.5  173   730    7   MOLECULE: JACALIN-RELATED LECTIN 5;                                  
  29:  aw2z-A 11.2  3.3  127  1400   12   MOLECULE: LAMININ SUBUNIT ALPHA-3;                                   
  30:  mw6j-A 11.2  9.5  157   296    6   MOLECULE: PYK10-BINDING PROTEIN 2;                                   
  31:  u6dt-A 11.2  6.1  137  1400   12   MOLECULE: LAMININ SUBUNIT ALPHA-3;                                   
  32:  d3zz-A 11.2 11.5  174   462    6   MOLECULE: MYROSINASE-BINDING PROTEIN 1;                              
  33:  dx9g-A 11.2 11.0  164   444    9   MOLECULE: JACALIN-RELATED LECTIN 41;                                 
  34:  mt9s-A 11.2 10.2  155   298    7   MOLECULE: PYK10-BINDING PROTEIN 1;                                   
  35:  f0ws-A 11.2  2.9  138   154    9   MOLECULE: JACALIN-LIKE LECTIN DOMAIN CONTAINING PROTEIN, EX          
  36:  j7ok-A 11.2  4.2  133  1400   15   MOLECULE: LAMININ SUBUNIT ALPHA-5;                                   
  37:  y1rg-A 11.1  7.7  155   766    8   MOLECULE: SI:CH211-207B24.4;                                         
  38:  dw8y-A 11.1  3.5  170   349    8   MOLECULE: OS06G0731700 PROTEIN;                                      
  39:  yvf6-A 11.1  4.4  144   300    5   MOLECULE: JACALIN-RELATED LECTIN 33;                                 
  40:  x8sr-A 11.1  6.0  150   444   13   MOLECULE: JACALIN-RELATED LECTIN 42;                                 
  41:  o8ef-A 11.1  3.0  131   145    8   MOLECULE: SALT STRESS-INDUCED PROTEIN;                               
  42:  qqo5-A 11.1  8.3  144   471    3   MOLECULE: NITRILE-SPECIFIER PROTEIN 2;                               
  43:  uh1p-A 11.1  4.7  161   495    6   MOLECULE: JACALIN-RELATED LECTIN 43;                                 
  44:  avz7-A 11.1 10.4  168   614    4   MOLECULE: JACALIN-RELATED LECTIN 14;                                 
  45:  a5kl-A 11.0 11.1  157   589    8   MOLECULE: UNCHARACTERIZED PROTEIN;                                   
  46:  i4kg-A 11.0  3.2  126  1400   15   MOLECULE: LAMININ SUBUNIT ALPHA-5;                                   
  47:  dav7-A 11.0  3.3  125  1400   14   MOLECULE: LAMININ SUBUNIT ALPHA-5;                                   
  48:  xks2-A 11.0  2.9  135   152    8   MOLECULE: OS05G0143600 PROTEIN;                                      
  49:  v9nn-A 11.0 17.4  124   249    5   MOLECULE: UNCHARACTERIZED PROTEIN;                                   
  50:  gkf0-A 11.0  3.3  129  1786   16   MOLECULE: LAMININ SUBUNIT BETA 1;                                    
  51:  edp9-A 11.0  3.3  120   636    8   MOLECULE: HYPOTHETICAL_PROTEIN_-_CONSERVED;                          
  52:  opa4-A 11.0  8.7  158   600    8   MOLECULE: JACALIN-RELATED LECTIN 18;                                 
  53:  v5zq-A 11.0 10.8  150   592    3   MOLECULE: PECTINESTERASE/PECTINESTERASE INHIBITOR 3;                 
  54:  cx1s-A 11.0  5.0  195   531    5   MOLECULE: JACALIN-RELATED LECTIN 16;                                 
  55:  ot8p-A 10.9  3.3  127  1798   12   MOLECULE: LAMININ SUBUNIT BETA-2;                                    
  56:  aeu7-A 10.9  2.9  141   173   10   MOLECULE: OS04G0123125 PROTEIN;                                      
  57:  vtx5-A 10.9  8.1  155  1072    6   MOLECULE: OS02G0301800 PROTEIN;                                      
  58:  xd9c-A 10.9  3.2  141   315    9   MOLECULE: JACALIN 8;                                                 
  59:  zxq8-A 10.9  3.0  130   144    7   MOLECULE: OS01G0355250 PROTEIN;                                      
  60:  r5tq-A 10.9  3.4  124   258    2   MOLECULE: UROPLAKIN-1A;                                              
  61:  rv3r-A 10.9  7.1  193   596    5   MOLECULE: JACALIN-RELATED LECTIN 3;                                  
  62:  yg4m-A 10.9  8.9  174   718    9   MOLECULE: JACALIN-TYPE LECTIN DOMAIN-CONTAINING PROTEIN;             
  63:  e2iy-A 10.9  3.3  128  1799   12   MOLECULE: LAMININ SUBUNIT BETA-2;                                    
  64:  xe6x-A 10.9  3.7  159   451    5   MOLECULE: JACALIN-RELATED LECTIN 35;                                 
  65:  wu5v-A 10.9  6.8  181   505    4   MOLECULE: MANNOSE-BINDING LECTIN SUPERFAMILY PROTEIN;                
  66:  ow7k-A 10.9 16.7  162   604    9   MOLECULE: OS05G0508400 PROTEIN;                                      
  67:  sq2q-A 10.9  8.9  161   312    7   MOLECULE: DIRIGENT PROTEIN;                                          
  68:  ucr8-A 10.9 10.0  147   467    5   MOLECULE: NITRILE-SPECIFIER PROTEIN 3;                               
  69:  ls7a-A 10.9  6.8  179   615    6   MOLECULE: MANNOSE-BINDING LECTIN SUPERFAMILY PROTEIN;                
  70:  o6es-A 10.9 12.1  148   460    6   MOLECULE: JACALIN-RELATED LECTIN 36;                                 
  71:  vr1i-A 10.8  3.6  143   315    8   MOLECULE: JACALIN 3;                                                 
  72:  dwt0-A 10.8  3.0  133   145    7   MOLECULE: OS06G0226050 PROTEIN;                                      
  73:  d6cg-A 10.8  7.5  150  1400    9   MOLECULE: LAMININ SUBUNIT ALPHA-3;                                   
  74:  xv1b-A 10.8  5.9  158   199    7   MOLECULE: OS03G0399800 PROTEIN;                                      
  75:  piw5-A 10.8  3.3  151   315    6   MOLECULE: JACALIN 2;                                                 
  76:  fp0y-A 10.8 18.9  155   848    6   MOLECULE: ACETYLTRANSF_6 DOMAIN-CONTAINING PROTEIN;                  
  77:  u3qm-A 10.8  8.8  146   470    4   MOLECULE: NITRILE-SPECIFIER PROTEIN 1;                               
  78:  szk2-A 10.8  3.3  146   315    8   MOLECULE: ZGC:172143;                                                
  79:  d9fl-A 10.8 17.2  122   285    6   MOLECULE: UNCHARACTERIZED PROTEIN;                                   
  80:  vyr6-A 10.8  8.9  196   459    8   MOLECULE: JACALIN-RELATED LECTIN 23;                                 
  81:  hv9t-A 10.8  8.2  161   221    6   MOLECULE: JACALIN-RELATED LECTIN 47;                                 
  82:  s9gb-A 10.8  3.2  163   314    8   MOLECULE: JACALIN-RELATED LECTIN 9;                                  
  83:  egs1-A 10.8  7.1  144  1836   15   MOLECULE: LAMININ, BETA 2-LIKE;                                      
  84:  v0rd-A 10.8  3.7  164   313    7   MOLECULE: JACALIN-RELATED LECTIN 8;                                  
  85:  ox7p-A 10.7  3.2  138   313   10   MOLECULE: HYPOTHETICAL PROTEIN LOC564481;                            
  86:  y1ub-A 10.7 12.5  203   474    4   MOLECULE: OS11G0607900 PROTEIN;                                      
  87:  hy0k-A 10.7  3.9  144   315    8   MOLECULE: JACALIN 6;                                                 
  88:  ab9h-A 10.7  3.3  142   314    6   MOLECULE: ZGC:194686;                                                
  89:  g8dl-A 10.7  3.4  130  1786   14   MOLECULE: LAMININ SUBUNIT BETA-1;                                    
  90:  dk1d-A 10.7 10.6  131   485    6   MOLECULE: UNCHARACTERIZED PROTEIN;                                   
  91:  rs0i-A 10.7 11.2  189   601    6   MOLECULE: JACALIN-RELATED LECTIN 48;                                 
  92:  jfb4-A 10.7  5.0  138   390    8   MOLECULE: UNCHARACTERIZED PROTEIN;                                   
  93:  r5pe-A 10.7 11.2  154   690   12   MOLECULE: PECTINESTERASE;                                            
  94:  go3y-A 10.6  2.8  116   220    9   MOLECULE: TETRASPANIN;                                               
  95:  ud4j-A 10.6  5.9  144   450   10   MOLECULE: OS11G0524601 PROTEIN;                                      
  96:  had7-A 10.6  9.4  162   325   10   MOLECULE: DIRIGENT PROTEIN;                                          
  97:  awc6-A 10.6  3.9  145   315    9   MOLECULE: HYPOTHETICAL PROTEIN LOC564660;                            
  98:  c1jc-A 10.6  3.2  126  1400   15   MOLECULE: LAMININ SUBUNIT ALPHA-5;                                   
  99:  h0cg-A 10.6  3.5  130  1782   14   MOLECULE: LAMININ, BETA 2 (LAMININ S);                               
 100:  b4kd-A 10.6 10.6  195   458   10   MOLECULE: JACALIN-RELATED LECTIN 22;                                 
 101:  cu2h-A 10.6  3.0  118   279    8   MOLECULE: TETRASPANIN FAMILY;                                        
 102:  blz2-A 10.6  3.3  145   315    9   MOLECULE: JACALIN 9;                                                 
 103:  hfu2-A 10.6  2.9  134   150   10   MOLECULE: OS04G0295400 PROTEIN;                                      
 104:  tbv2-A 10.6  9.6  140  1400   14   MOLECULE: LAMININ SUBUNIT ALPHA-5;                                   
 105:  el5v-A 10.6 12.4  190   598    6   MOLECULE: JACALIN-RELATED LECTIN 17;                                 
 106:  ood5-A 10.6  7.0  147  1827   12   MOLECULE: LAMININ SUBUNIT BETA-4;                                    
 107:  hc8i-A 10.6  3.0  125   202    8   MOLECULE: PMEI DOMAIN-CONTAINING PROTEIN;                            
 108:  yef7-A 10.6  9.4  167   449    7   MOLECULE: JACALIN-RELATED LECTIN 20;                                 
 109:  xsi5-A 10.6  6.8  196   745    9   MOLECULE: JACALIN-RELATED LECTIN 4;                                  
 110:  ekx3-A 10.6 16.3  165   642    9   MOLECULE: MYROSINASE-BINDING PROTEIN 2;                              
 111:  kc7b-A 10.5  3.7  149   315    6   MOLECULE: JACALIN 1;                                                 
 112:  ke1k-A 10.5  7.3  194   589    6   MOLECULE: UNCHARACTERIZED PROTEIN;                                   
 113:  j0jm-A 10.5  3.5  150   315    6   MOLECULE: AEROLYSIN-LIKE PROTEIN;                                    
 114:  n2la-A 10.5  2.7  123   141    8   MOLECULE: OS01G0354100 PROTEIN;                                      
 115:  ix4z-A 10.5  3.3  129  1785   16   MOLECULE: LAMININ, BETA 1A;                                          
 116:  x0ga-A 10.5  3.4  126   257    3   MOLECULE: UROPLAKIN-1A;                                              
 117:  gqh5-A 10.5  2.8  116   218    9   MOLECULE: TETRASPANIN;                                               
 118:  imk2-A 10.5  3.6  168   315    5   MOLECULE: JACALIN-RELATED LECTIN 10;                                 
 119:  dx4i-A 10.5  3.2  120   247    9   MOLECULE: TETRASPANIN FAMILY;                                        
 120:  lfy0-A 10.5  6.0  162   580    7   MOLECULE: OS03G0358500 PROTEIN;                                      
 121:  dhr0-A 10.5 10.3  150   579    7   MOLECULE: PROBABLE PECTINESTERASE/PECTINESTERASE INHIBITOR           
 122:  w4ok-A 10.5  9.0  159   619    8   MOLECULE: NITRILE-SPECIFIER PROTEIN 4;                               
 123:  avy2-A 10.5  6.9  156   483    7   MOLECULE: JACALIN-RELATED LECTIN 13;                                 
 124:  v5om-A 10.5 11.3  117   188    7   MOLECULE: UNCHARACTERIZED PROTEIN;                                   
 125:  d9ve-A 10.4  5.5  182   705    5   MOLECULE: JACALIN-RELATED LECTIN 34;                                 
 126:  wtg2-A 10.4  2.7  126   139   10   MOLECULE: PROTEIN GOS9;                                              
 127:  sms4-A 10.4  3.6  155   326    9   MOLECULE: JACALIN 7;                                                 
 128:  v0sj-A 10.4  9.2  143   349    8   MOLECULE: OS01G0775500 PROTEIN;                                      
 129:  un9l-A 10.4  2.7  125   139    8   MOLECULE: OS06G0169900 PROTEIN;                                      
 130:  f6ey-A 10.4  3.2  128  1790   16   MOLECULE: LAMININ RELATED. SEE ALSO LMB;                             
 131:  vfv5-A 10.4  2.7  126   139   10   MOLECULE: OS06G0169001 PROTEIN;                                      
 132:  xd1m-A 10.4  2.9  114   248    6   MOLECULE: TETRASPANIN-17;                                            
 133:  jl2u-A 10.4 11.2  150   492    5   MOLECULE: PECTINESTERASE;                                            
 134:  aur4-A 10.4  7.5  163   576   11   MOLECULE: OS04G0369100 PROTEIN;                                      
 135:  ts8s-A 10.4 11.5  142   181   10   MOLECULE: JACALIN-TYPE LECTIN DOMAIN-CONTAINING PROTEIN;             
 136:  u9tr-A 10.4 10.6  168   596    3   MOLECULE: JACALIN-RELATED LECTIN 46;                                 
 137:  p4qi-A 10.4  6.2  149   176    7   MOLECULE: JACALIN-RELATED LECTIN 19;                                 
 138:  j8dm-A 10.4  3.6  149   601    7   MOLECULE: JACALIN-RELATED LECTIN 3;                                  
 139:  m9fn-A 10.4 10.6  148   573    9   MOLECULE: PROBABLE PECTINESTERASE/PECTINESTERASE INHIBITOR           
 140:  d9qf-A 10.3  3.3  125  1801   15   MOLECULE: LAMININ SUBUNIT BETA-2;                                    
 141:  o8cv-A 10.3 15.3  165   692   10   MOLECULE: UNCHARACTERIZED PROTEIN;                                   
 142:  cm4d-A 10.3  3.0  136   170   14   MOLECULE: DEMILUNE CELL AND PAROTID PROTEIN 3;                       
 143:  sx0w-A 10.3 10.9  119   282    8   MOLECULE: UNCHARACTERIZED PROTEIN;                                   
 144:  uyh7-A 10.3 11.9  155   503    9   MOLECULE: CYSTEINE-RICH RECEPTOR-LIKE PROTEIN KINASE 40;             
 145:  lhy9-A 10.3  3.4  141   171   13   MOLECULE: DEMILUNE CELL AND PAROTID PROTEIN 1;                       
 146:  e1dr-A 10.3 12.2  141   525   11   MOLECULE: PROBABLE PECTINESTERASE/PECTINESTERASE INHIBITOR           
 147:  lp9m-A 10.3 11.2  127   276    4   MOLECULE: UNCHARACTERIZED PROTEIN;                                   
 148:  x6gt-A 10.3  6.1  155   306    6   MOLECULE: DIRIGENT PROTEIN;                                          
 149:  q4jz-A 10.3  4.3  167   706    8   MOLECULE: OS11G0524900 PROTEIN;                                      
 150:  qgh0-A 10.3  3.1  138   171   13   MOLECULE: DEMILUNE CELL AND PAROTID PROTEIN 2;                       
 151:  nh4u-A 10.3  9.6  148   547    7   MOLECULE: UNCHARACTERIZED PROTEIN;                                   
 152:  gu8o-A 10.3  4.1  154   307    6   MOLECULE: DIRIGENT PROTEIN;                                          
 153:  ch6j-A 10.3  9.6  178   760    8   MOLECULE: OSJNBA0016N04.16-LIKE PROTEIN;                             
 154:  sv7v-A 10.2  5.1  145   167   13   MOLECULE: ZYMOGEN GRANULE MEMBRANE PROTEIN 16;                       
 155:  q4xi-A 10.2  7.4  145   373   10   MOLECULE: OS01G0611000 PROTEIN;                                      
 156:  yxi8-A 10.2  7.9  167   306    8   MOLECULE: DIRIGENT PROTEIN;                                          
 157:  b9jr-A 10.2  5.0  137  1761   17   MOLECULE: LAMININ SUBUNIT BETA-4;                                    
 158:  x4sc-A 10.2 11.2  124   276    5   MOLECULE: UNCHARACTERIZED PROTEIN;                                   
 159:  m5ts-A 10.2  2.6  117   245    7   MOLECULE: TETRASPANIN;                                               
 160:  mj2a-A 10.2  3.6  160   459    6   MOLECULE: JACALIN-RELATED LECTIN 12;                                 
 161:  nd3f-A 10.1  3.7  170   264    5   MOLECULE: MEIOTICALLY UP-REGULATED GENE 162 PROTEIN;                 
 162:  wn5t-A 10.1 15.8  144   655    7   MOLECULE: PROTEIN TWEETY-2;                                          
 163:  qz2b-A 10.1 13.3  163   208    8   MOLECULE: ZYMOGEN GRANULE PROTEIN 16 HOMOLOG B;                      
 164:  o4bg-A 10.1  3.2  109   224    5   MOLECULE: TRANSMEMBRANE PROTEIN;                                     
 165:  yyh1-A 10.1  2.6  116   583    5   MOLECULE: UNCHARACTERIZED PROTEIN;                                   
 166:  aq0g-A 10.1 15.7  122   258    7   MOLECULE: UNCHARACTERIZED TRANSMEMBRANE PROTEIN DDB_G027699          
 167:  d2xh-A 10.1  6.7  139   367   10   MOLECULE: UNCHARACTERIZED PROTEIN;                                   
 168:  wr9w-A 10.1  2.8  130   723    7   MOLECULE: SI:CH73-40A2.1;                                            
 169:  gi8r-A 10.1  7.4  138  1400   14   MOLECULE: LAMININ SUBUNIT ALPHA-5;                                   
 170:  nt4b-A 10.1 18.8  131   181   11   MOLECULE: UNCHARACTERIZED PROTEIN;                                   
 171:  sc5i-A 10.1  2.9  113   261   12   MOLECULE: UNCHARACTERIZED PROTEIN;                                   
 172:  w3uh-A 10.1  3.1  121   331    7   MOLECULE: UNCHARACTERIZED PROTEIN;                                   
 173:  kix0-A 10.0  3.2  115   270    5   MOLECULE: TETRASPANIN-2;                                             
 174:  gi4l-A 10.0  5.0  146   180   10   MOLECULE: OS11G0165700 PROTEIN;                                      
 175:  a7zp-A 10.0 11.3  155   562    9   MOLECULE: PECTINESTERASE;                                            
 176:  za5l-A 10.0 12.1  153   560    8   MOLECULE: PROBABLE PECTINESTERASE/PECTINESTERASE INHIBITOR           
 177:  d3cx-A 10.0 12.3  124   240    8   MOLECULE: MEMBRANE-SPANNING 4-DOMAINS SUBFAMILY A MEMBER 15          
 178:  i8ap-A 10.0 11.7  155   574    7   MOLECULE: PECTINESTERASE;                                            
 179:  ujd6-A 10.0  3.1  122   311    4   MOLECULE: TETRASPANIN FAMILY;                                        
 180:  jud7-A 10.0 12.6  150   562    8   MOLECULE: PECTINESTERASE;                                            
 181:  w7pg-A 10.0  4.1  148   167   14   MOLECULE: ZYMOGEN GRANULE MEMBRANE PROTEIN 16;                       
 182:  ym0v-A 10.0  6.2  210  1085    7   MOLECULE: ZCF20P;                                                    
 183:  j8sb-A 10.0  2.9  117   231    4   MOLECULE: TETRASPANIN;                                               
 184:  z0zy-A  9.9  9.1  144   373   10   MOLECULE: OS04G0495000 PROTEIN;                                      
 185:  nrl3-A  9.9  3.8  147   427    7   MOLECULE: CYSTEINE-RICH RECEPTOR-LIKE PROTEIN KINASE 40;             
 186:  myi6-A  9.9 19.8  131   181    9   MOLECULE: PGMPM3;                                                    
 187:  oft5-A  9.9  3.5  122   162    7   MOLECULE: UNCHARACTERIZED PROTEIN;                                   
 188:  ylz1-A  9.9  3.3  120   316    8   MOLECULE: UNCHARACTERIZED PROTEIN;                                   
 189:  p1fo-A  9.9 12.9  145   587   11   MOLECULE: PROBABLE PECTINESTERASE/PECTINESTERASE INHIBITOR           
 190:  lma8-A  9.9  3.0  120   230    9   MOLECULE: TRANSMEMBRANE PROTEIN 176;                                 
 191:  zns9-A  9.9  6.2  134   370   10   MOLECULE: UNCHARACTERIZED PROTEIN AT2G41810;                         
 192:  ej6m-A  9.9  2.7  116   260    5   MOLECULE: UROPLAKIN-1B;                                              
 193:  imz5-A  9.9 12.0  150   559    8   MOLECULE: PECTINESTERASE;                                            
 194:  p1vp-A  9.9  3.1  117   157    9   MOLECULE: AWPM-19-LIKE FAMILY PROTEIN;                               
 195:  aji3-A  9.9  7.4  140   372    9   MOLECULE: OS04G0494950 PROTEIN;                                      
 196:  fd0s-A  9.9  3.3  122   160    6   MOLECULE: UNCHARACTERIZED PROTEIN;                                   
 197:  tlr4-A  9.9  4.2  150   453    7   MOLECULE: JACALIN-RELATED LECTIN 40;                                 
 198:  t5de-A  9.9 10.6  147   582   10   MOLECULE: PECTINESTERASE;                                            
 199:  ma9m-A  9.9  7.5  176  1044    7   MOLECULE: DIACYLGLYCEROL LIPASE-ALPHA;                               
 200:  la8y-A  9.8 13.6  119   534    5   MOLECULE: PROTEIN TWEETY HOMOLOG 2;                                  
 201:  iwv3-A  9.8  3.7  116   270    9   MOLECULE: SENESCENCE-ASSOCIATED PROTEIN 5;                           
 202:  p5dv-A  9.8 15.7  123   566    4   MOLECULE: PROTEIN TWEETY HOMOLOG;                                    
 203:  n6yn-A  9.8 12.5  138   437    9   MOLECULE: UNCHARACTERIZED PROTEIN;                                   
 204:  x9lw-A  9.8  3.2  121   189    5   MOLECULE: PLANT INVERTASE/PECTIN METHYLESTERASE INHIBITOR S          
 205:  g1dg-A  9.8  4.3  165   326   10   MOLECULE: DIRIGENT PROTEIN;                                          
 206:  k9se-A  9.8  4.0  132  1788   16   MOLECULE: LAMININ SUBUNIT BETA-1;                                    
 207:  urz3-A  9.8  3.3  144   780    9   MOLECULE: HYPOTHETICAL_PROTEIN_-_CONSERVED;                          
 208:  ya2v-A  9.8 12.9  153   532    6   MOLECULE: PROBABLE PECTINESTERASE/PECTINESTERASE INHIBITOR           
 209:  te4o-A  9.8  2.7  108   138    8   MOLECULE: MIP07212P;                                                 
 210:  a1og-A  9.8  9.2  143   600    6   MOLECULE: UNCHARACTERIZED PROTEIN;                                   
 211:  qc7g-A  9.8 11.6  148   580    9   MOLECULE: PECTINESTERASE;                                            
 212:  g8fj-A  9.8  3.4  121   160    7   MOLECULE: UNCHARACTERIZED PROTEIN;                                   
 213:  zid8-A  9.8 23.8  146   753    7   MOLECULE: FAMILY WITH SEQUENCE SIMILARITY 189 MEMBER A1;             
 214:  byn9-A  9.8 13.4  151   528   11   MOLECULE: PECTINESTERASE;                                            
 215:  b5uh-A  9.8  6.1  175  1228    5   MOLECULE: APICAL ENDOSOMAL GLYCOPROTEIN;                             
 216:  cv6x-A  9.8  4.4  123   167    6   MOLECULE: UNCHARACTERIZED PROTEIN;                                   
 217:  e7bn-A  9.8 17.5  135   345    9   MOLECULE: PERIPHERIN 2A (RETINAL DEGENERATION, SLOW);                
 218:  i5sk-A  9.8  6.1  138   367    9   MOLECULE: UNCHARACTERIZED PROTEIN;                                   
 219:  gbd3-A  9.8  5.9  148   231    9   MOLECULE: JACALIN-RELATED LECTIN 19;                                 
 220:  plt1-A  9.8  3.1  114   405    7   MOLECULE: UNCHARACTERIZED PROTEIN;                                   
 221:  bmz3-A  9.8  7.4  155  1318    9   MOLECULE: INACTIVATION NO AFTERPOTENTIAL E, ISOFORM E;               
 222:  vc1a-A  9.8  7.4  158  1076    7   MOLECULE: DIACYLGLYCEROL LIPASE, ALPHA;                              
 223:  dey5-A  9.7 10.8  159   325    8   MOLECULE: DIRIGENT PROTEIN;                                          
 224:  aft9-A  9.7 10.8  160   232   10   MOLECULE: SPERMINE-BINDING PROTEIN-LIKE;                             
 225:  ffk9-A  9.7  9.3  137   397   13   MOLECULE: UNCHARACTERIZED PROTEIN;                                   
 226:  qt9p-A  9.7 23.8  154   522    6   MOLECULE: OCCLUDIN;                                                  
 227:  w5tc-A  9.7  7.2  173   579    8   MOLECULE: GOLVESIN;                                                  
 228:  qnc5-A  9.7  2.8  116   260    5   MOLECULE: UROPLAKIN-1B;                                              
 229:  llk4-A  9.7 15.4  125   263    3   MOLECULE: TRANSMEMBRANE PROTEIN 176B;                                
 230:  t5ju-A  9.7  3.4  117   156    7   MOLECULE: OS01G0699900 PROTEIN;                                      
 231:  my1z-A  9.7  7.1  129   365   11   MOLECULE: UNCHARACTERIZED PROTEIN;                                   
 232:  l4cl-A  9.7  8.8  142   381   11   MOLECULE: OSJNBB0091E11.19-LIKE PROTEIN;                             
 233:  fa7l-A  9.7  4.2  204   561    8   MOLECULE: EXOCYST SUBUNIT EXO70 FAMILY PROTEIN;                      
 234:  w1jy-A  9.7  3.1  117   158    8   MOLECULE: AWPM-19-LIKE FAMILY PROTEIN;                               
 235:  gv8p-A  9.7  3.4  122   160    7   MOLECULE: UNCHARACTERIZED PROTEIN;                                   
 236:  k4jx-A  9.7 12.8  155   579    5   MOLECULE: PECTINESTERASE;                                            
 237:  a1ub-A  9.7  9.7  156  2614    9   MOLECULE: TALIN-B;                                                   
 238:  i0jy-A  9.7 19.8  130   173   10   MOLECULE: OS07G0422100 PROTEIN;                                      
 239:  d6zn-A  9.7 10.0  138   374    9   MOLECULE: UNCHARACTERIZED PROTEIN;                                   
 240:  oab7-A  9.7  4.9  132   370   11   MOLECULE: AT2G41800/T11A7.10;                                        
 241:  hmd8-A  9.7  2.7  118   202    8   MOLECULE: PECTINESTERASE INHIBITOR 11;                               
 242:  f2kk-A  9.7  3.7  122   267    9   MOLECULE: MEMBRANE-SPANNING 4-DOMAINS, SUBFAMILY A, MEMBER           
 243:  gv1u-A  9.7  2.8  118   238    8   MOLECULE: PROBABLE TETRASPANIN TSPC;                                 
 244:  u9tu-A  9.7  9.1  143   615    8   MOLECULE: PECTINESTERASE;                                            
 245:  gj6i-A  9.7 13.4  141   557   12   MOLECULE: PECTINESTERASE;                                            
 246:  tz0d-A  9.7  5.0  141   174    5   MOLECULE: PROTEIN RESTRICTED TEV MOVEMENT 1;                         
 247:  r1go-A  9.7 11.1  152   319    7   MOLECULE: UNCHARACTERIZED PROTEIN;                                   
 248:  xay9-A  9.7 10.6  141   668    6   MOLECULE: DIACYLGLYCEROL LIPASE-BETA;                                
 249:  p8so-A  9.7  9.7  138   516   14   MOLECULE: PECTINESTERASE;                                            
 250:  n0yr-A  9.7 13.7  125   219    6   MOLECULE: TRANSMEMBRANE PROTEIN 17A;                                 
 251:  m5vo-A  9.7  4.4  138   713    8   MOLECULE: JACALIN-RELATED LECTIN 3;                                  
 252:  qr8w-A  9.7  4.5  122   169    8   MOLECULE: PLASMA MEMBRANE ASSOCIATED PROTEIN;                        
 253:  y5wx-A  9.6 10.3  165   324    8   MOLECULE: DIRIGENT PROTEIN;                                          
 254:  hw0f-A  9.6  3.3  121   211    6   MOLECULE: OS08G0143150 PROTEIN;                                      
 255:  urx6-A  9.6  3.1  119   231    8   MOLECULE: OS12G0561500 PROTEIN;                                      
 256:  ccw6-A  9.6 18.1  138   544    9   MOLECULE: PROTEIN TWEETY HOMOLOG;                                    
 257:  mq8q-A  9.6  2.9  117   123    6   MOLECULE: TRANSMEMBRANE PROTEIN 80;                                  
 258:  eq9t-A  9.6 11.7  149   584   11   MOLECULE: PECTINESTERASE;                                            
 259:  fze0-A  9.6 10.3  136   366   11   MOLECULE: UNCHARACTERIZED PROTEIN AT5G11420;                         
 260:  eo6s-A  9.6  3.3  147   315    9   MOLECULE: SI:DKEYP-32G11.8;                                          
 261:  tu2u-A  9.6  3.9  159   900    8   MOLECULE: RNA_RECOGNITION_MOTIF._(A.K.A._RRM_-_RBD_-                 
 262:  syx3-A  9.6 14.0  118   294    8   MOLECULE: OS05G0122800 PROTEIN;                                      
 263:  cjv3-A  9.6  3.1  119   160    8   MOLECULE: TRANSMEMBRANE PROTEIN 216;                                 
 264:  lw2f-A  9.6 15.7  131   247    8   MOLECULE: MEMBRANE-SPANNING 4-DOMAINS, SUBFAMILY A, MEMBER           
 265:  j3ap-A  9.6  4.0  125   170    9   MOLECULE: PLASMA MEMBRANE ASSOCIATED PROTEIN;                        
 266:  t3al-A  9.6  3.6  121   195    7   MOLECULE: UNCHARACTERIZED PROTEIN;                                   
 267:  lxx8-A  9.6  3.0  119   145    5   MOLECULE: TRANSMEMBRANE PROTEIN 216;                                 
 268:  m6ws-A  9.6  4.2  186   809    6   MOLECULE: PROTEIN PHOX3;                                             
 269:  r8bk-A  9.6  3.4  118   157    8   MOLECULE: AWPM-19-LIKE FAMILY PROTEIN;                               
 270:  zv3h-A  9.6  2.9  118   210    7   MOLECULE: PMEI DOMAIN-CONTAINING PROTEIN;                            
 271:  zk4v-A  9.6  3.0  134   620    7   MOLECULE: KIF-BINDING PROTEIN;                                       
 272:  sbo1-A  9.6  3.5  119   177    8   MOLECULE: SI:CH211-269K10.4;                                         
 273:  hrw2-A  9.6 11.9  149   551    8   MOLECULE: PECTINESTERASE;                                            
 274:  ui2x-A  9.6  2.6  112   142    5   MOLECULE: MIP06256P;                                                 
 275:  rgo9-A  9.6  3.4  118   157    7   MOLECULE: PLASMA MEMBRANE ASSOCIATED PROTEIN;                        
 276:  hw3j-A  9.6 11.8  144   529    9   MOLECULE: PROBABLE PECTINESTERASE/PECTINESTERASE INHIBITOR           
 277:  r3gw-A  9.6  3.4  119   167    5   MOLECULE: UNCHARACTERIZED PROTEIN;                                   
 278:  j2on-A  9.6  3.2  120   143    7   MOLECULE: TRANSMEMBRANE PROTEIN 80;                                  
 279:  o4ah-A  9.6 10.9  111   162    5   MOLECULE: PROBABLE ERGOSTEROL BIOSYNTHETIC PROTEIN 28 HOMOL          
 280:  l7vv-A  9.6  4.0  163  2302    9   MOLECULE: UNCHARACTERIZED PROTEIN;                                   
 281:  pci6-A  9.6 11.2  149   566    9   MOLECULE: PECTINESTERASE;                                            
 282:  nle8-A  9.6 11.3  124   177    9   MOLECULE: HYPOTHETICAL_PROTEIN_-_CONSERVED;                          
 283:  ps3d-A  9.6 10.1  117   449    4   MOLECULE: UNCHARACTERIZED PROTEIN;                                   
 284:  mx0e-A  9.6  9.4  143   463    8   MOLECULE: PECTINESTERASE;                                            
 285:  u8is-A  9.6 12.5  145   528   13   MOLECULE: PECTINESTERASE;                                            
 286:  n8cr-A  9.6 12.0  124   248    9   MOLECULE: MEMBRANE-SPANNING 4-DOMAINS, SUBFAMILY A, MEMBER           
 287:  mf1y-A  9.6 23.7  165  1249    8   MOLECULE: MCF.2 CELL LINE-DERIVED-TRANSFORMING SEQUENCE-LIK          
 288:  flu4-A  9.6 10.1  122   169   10   MOLECULE: ABA INDUCED PLASMA MEMBRANE PROTEIN PM 19;                 
 289:  va8r-A  9.6 14.4  197  1216    8   MOLECULE: APICAL ENDOSOMAL GLYCOPROTEIN;                             
 290:  w6kp-A  9.6  8.3  135   586    7   MOLECULE: UNCHARACTERIZED PROTEIN;                                   
 291:  in7p-A  9.6  9.4  139   407   10   MOLECULE: UNCHARACTERIZED PROTEIN T1P2.9;                            
 292:  z0xi-A  9.6  2.5  118   131    5   MOLECULE: JACALIN-RELATED LECTIN 15;                                 
 293:  avy6-A  9.5  4.8  142   199   10   MOLECULE: JACALIN-TYPE LECTIN DOMAIN-CONTAINING PROTEIN;             
 294:  a3gm-A  9.5  3.1  150   325    7   MOLECULE: DIRIGENT PROTEIN;                                          
 295:  a7gp-A  9.5  3.2  116   269    8   MOLECULE: UNCHARACTERIZED PROTEIN;                                   
 296:  p0oj-A  9.5  5.6  139   467    9   MOLECULE: MAM DOMAIN-CONTAINING PROTEIN;                             
 297:  xrm3-A  9.5 12.9  127   486    6   MOLECULE: UNCHARACTERIZED PROTEIN;                                   
 298:  xiu7-A  9.5 13.4  139   321    6   MOLECULE: UNCHARACTERIZED PROTEIN;                                   
 299:  lhq0-A  9.5  3.1  120   171    8   MOLECULE: OS01G0247900 PROTEIN;                                      
 300:  kh3v-A  9.5 10.1  154  1114    8   MOLECULE: PROBABLE GUANINE NUCLEOTIDE EXCHANGE FACTOR MCF2L          
 301:  uj5c-A  9.5 13.5  128   346    9   MOLECULE: PERIPHERIN-2;                                              
 302:  cf5v-A  9.5  6.1  171   956   12   MOLECULE: MAM DOMAIN-CONTAINING GLYCOSYLPHOSPHATIDYLINOSITO          
 303:  xev3-A  9.5 10.0  138   317   10   MOLECULE: PECTINESTERASE;                                            
 304:  j4sa-A  9.5 20.3  123   448    2   MOLECULE: N-ACETYLTRANSFERASE DOMAIN-CONTAINING PROTEIN;             
 305:  jb2g-A  9.5 10.8  121   386    7   MOLECULE: UNCHARACTERIZED PROTEIN;                                   
 306:  hdb6-A  9.5  3.4  130   243    4   MOLECULE: OS10G0186200 PROTEIN;                                      
 307:  s2th-A  9.5 12.5  123   244    6   MOLECULE: TETRASPANIN-1;                                             
 308:  f2ct-A  9.5 10.2  132   365   11   MOLECULE: AT4G32460;                                                 
 309:  xxu1-A  9.5  2.7  111   141    7   MOLECULE: MIP06308P;                                                 
 310:  wyr9-A  9.5 16.4  173  1139    6   MOLECULE: MEMBRANE SPANNING 4-DOMAINS A14;                           
 311:  tz9i-A  9.5 11.3  115   211    6   MOLECULE: UNCHARACTERIZED PROTEIN;                                   
 312:  m1wb-A  9.5 12.1  120   237    6   MOLECULE: IP01956P;                                                  
 313:  tb0g-A  9.5 10.4  133   377   13   MOLECULE: OS04G0494900 PROTEIN;                                      
 314:  gv7v-A  9.5  4.1  139  1044    6   MOLECULE: DIACYLGLYCEROL LIPASE-ALPHA;                               
 315:  gy9o-A  9.5  5.6  157   796    7   MOLECULE: EXPRESSED PROTEIN;                                         
 316:  th3z-A  9.5  6.7  147   167   12   MOLECULE: ZYMOGEN GRANULE MEMBRANE PROTEIN 16;                       
 317:  pr8y-A  9.5  3.1  123   203    5   MOLECULE: PLANT INVERTASE/PECTIN METHYLESTERASE INHIBITOR S          
 318:  m6mf-A  9.5 11.1  115   591    7   MOLECULE: PROTEIN TWEETY HOMOLOG;                                    
 319:  u9qu-A  9.5 10.8  122   200    6   MOLECULE: UNCHARACTERIZED PROTEIN;                                   
 320:  eh0m-A  9.5  9.5  145   595    8   MOLECULE: PECTINESTERASE 5;                                          
 321:  e8ap-A  9.5  7.4  129   374   10   MOLECULE: UNCHARACTERIZED PROTEIN;                                   
 322:  mrs6-A  9.4  3.2  115   269    8   MOLECULE: PROTEIN TORNADO 2;                                         
 323:  d8fv-A  9.4  9.7  142   401   10   MOLECULE: UNCHARACTERIZED PROTEIN AT2G34510;                         
 324:  q1jl-A  9.4 13.8  119   531    9   MOLECULE: PROTEIN TWEETY HOMOLOG 2-LIKE;                             
 325:  gm5j-A  9.4 13.8  117   450    9   MOLECULE: PROTEIN TWEETY HOMOLOG 1;                                  
 326:  gzc2-A  9.4  8.1  166   614    5   MOLECULE: UNCHARACTERIZED PROTEIN;                                   
 327:  w3us-A  9.4  3.1  119   141    5   MOLECULE: TRANSMEMBRANE PROTEIN 216;                                 
 328:  u5hq-A  9.4  2.9  114   285    8   MOLECULE: OS03G0853200 PROTEIN;                                      
 329:  em8q-A  9.4  7.4  124   171    7   MOLECULE: AWPM-19-LIKE FAMILY PROTEIN;                               
 330:  hn3t-A  9.4 11.4  163   576   12   MOLECULE: PECTINESTERASE;                                            
 331:  bso9-A  9.4 20.1  127   443    5   MOLECULE: N-ACETYLTRANSFERASE DOMAIN-CONTAINING PROTEIN;             
 332:  p9ec-A  9.4  3.4  117   174    5   MOLECULE: UNCHARACTERIZED PROTEIN;                                   
 333:  ow4h-A  9.4 17.6  128   173    8   MOLECULE: MEMBRANE PROTEIN PM19L;                                    
 334:  bum8-A  9.4 13.0  128   226    3   MOLECULE: UNCHARACTERIZED PROTEIN;                                   
 335:  khb5-A  9.4  3.1  119   141    5   MOLECULE: TRANSMEMBRANE PROTEIN 216;                                 
 336:  cf5r-A  9.4  2.9  113   141    7   MOLECULE: OS08G0142000 PROTEIN;                                      
 337:  ts1a-A  9.4  2.8  114   211    5   MOLECULE: TETRASPANIN;                                               
 338:  qq1c-A  9.4  5.0  124   364    7   MOLECULE: CE2_N DOMAIN-CONTAINING PROTEIN;                           
 339:  ay7e-A  9.4 12.6  125   241    9   MOLECULE: TRANSMEMBRANE PROTEIN 176L.2;                              
 340:  sl9i-A  9.4  3.7  145   356    7   MOLECULE: OS11G0619601 PROTEIN;                                      
 341:  yki5-A  9.4 12.0  136   408   12   MOLECULE: UNCHARACTERIZED PROTEIN;                                   
 342:  kb5k-A  9.4 10.2  136   518   14   MOLECULE: PECTINESTERASE;                                            
 343:  f8fl-A  9.4  3.7  123   504    7   MOLECULE: UNCHARACTERIZED PROTEIN;                                   
 344:  ej9o-A  9.4  4.8  158   521    9   MOLECULE: JACALIN-RELATED LECTIN 38;                                 
 345:  kib4-A  9.4 12.3  148   520    7   MOLECULE: PECTINESTERASE;                                            
 346:  bz8i-A  9.4  3.2  119   183    6   MOLECULE: PMEI DOMAIN-CONTAINING PROTEIN;                            
 347:  xny6-A  9.4 10.4  149   750   12   MOLECULE: PECTINESTERASE;                                            
 348:  cir0-A  9.3  3.4  117   176    9   MOLECULE: PECTINESTERASE INHIBITOR 1;                                
 349:  clc8-A  9.3 18.0  125   256    7   MOLECULE: SI:CH211-135N15.2;                                         
 350:  oj2q-A  9.3 10.3  144   399   10   MOLECULE: OS01G0756600 PROTEIN;                                      
 351:  zm6f-A  9.3 14.5  180   554    6   MOLECULE: RING-TYPE DOMAIN-CONTAINING PROTEIN;                       
 352:  n1ra-A  9.3  6.4  119   222    7   MOLECULE: UNCHARACTERIZED PROTEIN;                                   
 353:  o2xh-A  9.3 11.6  159   582    7   MOLECULE: PECTINESTERASE;                                            
 354:  nw2u-A  9.3 17.1  154   539    6   MOLECULE: PROTEIN FAM189A1;                                          
 355:  zcw3-A  9.3 11.2  140   397   11   MOLECULE: UNCHARACTERIZED PROTEIN;                                   
 356:  j9rz-A  9.3 12.4  165   557    7   MOLECULE: PECTINESTERASE/PECTINESTERASE INHIBITOR 18;                
 357:  f6da-A  9.3 12.2  121   382   12   MOLECULE: MEMBRANE PROTEIN MLC1;                                     
 358:  fzy8-A  9.3 13.4  161   582    8   MOLECULE: PECTINESTERASE;                                            
 359:  g8kf-A  9.3 11.6  119   163    4   MOLECULE: UNCHARACTERIZED PROTEIN;                                   
 360:  h8ie-A  9.3 12.3  150   553    9   MOLECULE: PECTINESTERASE;                                            
 361:  cxw4-A  9.3  5.4  183  1289    6   MOLECULE: NUCLEAR PORE COMPLEX PROTEIN NUP133;                       
 362:  myt4-A  9.3 12.5  176   954    7   MOLECULE: CYCLIC NUCLEOTIDE-SPECIFIC PHOSPHODIESTERASE LONG          
 363:  ya5g-A  9.3  5.3  120   253    9   MOLECULE: MEMBRANE-SPANNING 4-DOMAINS, SUBFAMILY A, MEMBER           
 364:  lyn3-A  9.3 13.0  153   557    8   MOLECULE: PECTINESTERASE;                                            
 365:  wx8q-A  9.3  3.3  117   188    9   MOLECULE: PMEI DOMAIN-CONTAINING PROTEIN;                            
 366:  x3zd-A  9.3  5.5  174   353   10   MOLECULE: UNCHARACTERIZED PROTEIN;                                   
 367:  oau9-A  9.3  3.4  140   601    6   MOLECULE: KIF-BINDING PROTEIN;                                       
 368:  a3wp-A  9.3  3.6  145   617    6   MOLECULE: KIF-BINDING PROTEIN;                                       
 369:  d8vr-A  9.3  8.8  126   203    6   MOLECULE: MEMBRANE-SPANNING 4-DOMAINS SUBFAMILY A MEMBER 13          
 370:  h3pr-A  9.3  4.8  131   669    7   MOLECULE: DIACYLGLYCEROL LIPASE-BETA;                                
 371:  i0lo-A  9.3 10.6  146   365    9   MOLECULE: F17A17.37 PROTEIN;                                         
 372:  fso3-A  9.3  3.3  117   189    7   MOLECULE: PMEI DOMAIN-CONTAINING PROTEIN;                            
 373:  wrw6-A  9.3  3.9  106   173    8   MOLECULE: DUF19 DOMAIN-CONTAINING PROTEIN;                           
 374:  fje2-A  9.3 12.0  139   500    7   MOLECULE: PECTINESTERASE;                                            
 375:  w1fy-A  9.3  9.3  110   532    5   MOLECULE: PROTEIN TWEETY HOMOLOG 2;                                  
 376:  k9nc-A  9.3 10.2  150   563   13   MOLECULE: PECTINESTERASE;                                            
 377:  ikc4-A  9.3 11.0  128  2375    7   MOLECULE: TALIN-2;                                                   
 378:  us3f-A  9.3 18.3  128   522    2   MOLECULE: CARBONIC ANHYDRASE-LIKE PROTEIN, PUTATIVE;                 
 379:  ua2k-A  9.3  2.7  107   142    5   MOLECULE: IP17185P2;                                                 
 380:  iau1-A  9.3  3.7  115   270   10   MOLECULE: OS02G0219800 PROTEIN;                                      
 381:  yop5-A  9.2  8.0  144   715    9   MOLECULE: OS01G0373500 PROTEIN;                                      
 382:  ly3s-A  9.2  3.3  116   317    5   MOLECULE: TETRASPANIN-15;                                            
 383:  et3e-A  9.2  4.4  141   184    7   MOLECULE: JACALIN-RELATED LECTIN 2;                                  
 384:  dke0-A  9.2  3.1  113   269   11   MOLECULE: UNCHARACTERIZED PROTEIN;                                   
 385:  tyt9-A  9.2  2.3   99   129    9   MOLECULE: UNCHARACTERIZED PROTEIN;                                   
 386:  qwq6-A  9.2 12.7  159   582    7   MOLECULE: PECTINESTERASE;                                            
 387:  xr2g-A  9.2 12.8  151   553    9   MOLECULE: PECTINESTERASE;                                            
 388:  z6jl-A  9.2  6.8  129   366    9   MOLECULE: UNCHARACTERIZED PROTEIN;                                   
 389:  spa2-A  9.2 11.7  124   247    3   MOLECULE: MEMBRANE SPANNING 4-DOMAINS A6E;                           
 390:  baz6-A  9.2  2.8  115   163    3   MOLECULE: UNCHARACTERIZED PROTEIN;                                   
 391:  l6gk-A  9.2 18.9  130   239   10   MOLECULE: AWPM-19-LIKE FAMILY PROTEIN;                               
 392:  dtw8-A  9.2 18.3  145   603    3   MOLECULE: UNCHARACTERIZED PROTEIN, ISOFORM D;                        
 393:  n2uw-A  9.2  3.6  120   183    6   MOLECULE: PMEI DOMAIN-CONTAINING PROTEIN;                            
 394:  vrb4-A  9.2 13.6  122   245    8   MOLECULE: MEMBRANE SPANNING 4-DOMAINS A15;                           
 395:  zg9a-A  9.2  3.0  113   159    9   MOLECULE: CASP-LIKE PROTEIN 5C1;                                     
 396:  qcn9-A  9.2 10.8  144   574    9   MOLECULE: PECTINESTERASE;                                            
 397:  w3xo-A  9.2  7.7  154   224    7   MOLECULE: JACALIN-RELATED LECTIN 24;                                 
 398:  ee5w-A  9.2 10.2  135   366    8   MOLECULE: UNCHARACTERIZED PROTEIN;                                   
 399:  gka4-A  9.2  9.7  137   669    8   MOLECULE: PROTEIN FAM189B;                                           
 400:  gc3s-A  9.2  3.0  111   231   11   MOLECULE: PROBABLE TETRASPANIN TSPE;                                 
 401:  kjx2-A  9.2  5.4  162   198    2   MOLECULE: UNCHARACTERIZED PROTEIN;                                   
 402:  sq6j-A  9.2 13.3  123   188    6   MOLECULE: UNCHARACTERIZED PROTEIN;                                   
 403:  cip8-A  9.2  5.8  165   766    7   MOLECULE: OS06G0119300 PROTEIN;                                      
 404:  von3-A  9.2  3.4  118   149    6   MOLECULE: GEO13292P1;                                                
 405:  e4mf-A  9.2  3.2  119   204    5   MOLECULE: INVERTASE;                                                 
 406:  o6vu-A  9.2  2.8  115   235    7   MOLECULE: PROBABLE TETRASPANIN TSPA;                                 
 407:  h0zr-A  9.2  4.6  156  1216    6   MOLECULE: APICAL ENDOSOMAL GLYCOPROTEIN;                             
 408:  bzd7-A  9.1  3.2  118   160   11   MOLECULE: PLANT INVERTASE/PECTIN METHYLESTERASE INHIBITOR S          
 409:  fwk0-A  9.1  3.3  120   629    3   MOLECULE: HYPOTHETICAL_PROTEIN_-_CONSERVED;                          
 410:  ci4k-A  9.1  3.2  116   158    5   MOLECULE: UNCHARACTERIZED PROTEIN;                                   
 411:  ghk7-A  9.1 14.2  133   524    8   MOLECULE: PROTEIN TWEETY HOMOLOG 3;                                  
 412:  zig6-A  9.1  3.3  115   273    6   MOLECULE: UNCHARACTERIZED PROTEIN;                                   
 413:  qp9b-A  9.1 15.4  141   988    7   MOLECULE: UNCHARACTERIZED PROTEIN;                                   
 414:  o9fl-A  9.1  5.4  189   776    6   MOLECULE: UNCHARACTERIZED PROTEIN;                                   
 415:  m1ak-A  9.1  4.8  148   669    8   MOLECULE: PROBABLE PECTINESTERASE/PECTINESTERASE INHIBITOR           
 416:  t1fc-A  9.1  3.3  147   780    6   MOLECULE: NUCLEAR PORE COMPLEX PROTEIN;                              
 417:  tny6-A  9.1 21.7  137   519    6   MOLECULE: PROTEIN TWEETY HOMOLOG 1;                                  
 418:  tb7e-A  9.1 17.3  134   342    7   MOLECULE: PERIPHERIN 2B (RETINAL DEGENERATION, SLOW);                
 419:  g0dg-A  9.1 11.7  159   587    4   MOLECULE: PECTINESTERASE 2;                                          
 420:  tu3s-A  9.1 10.8  135   369   10   MOLECULE: AT5G25460;                                                 
 421:  c7nn-A  9.1  3.6  114   201    7   MOLECULE: DUF19 DOMAIN-CONTAINING PROTEIN;                           
 422:  qqf8-A  9.1 11.6  113   193    6   MOLECULE: RHOPTRY PROTEIN, PUTATIVE;                                 
 423:  q8in-A  9.1  5.6   90   214    8   MOLECULE: TRANSMEMBRANE PROTEIN;                                     
 424:  hs3g-A  9.1 14.3  131   240    4   MOLECULE: MEMBRANE-SPANNING 4-DOMAINS SUBFAMILY A MEMBER 7;          
 425:  hx9y-A  9.1 17.1  154   613    6   MOLECULE: CATION_TRANSPORTER_-_PUTATIVE;                             
 426:  ar2l-A  9.1 17.6  119   209    6   MOLECULE: MEMBRANE-SPANNING 4-DOMAINS, SUBFAMILY A, MEMBER           
 427:  e8bi-A  9.1  3.6  121   538    7   MOLECULE: UNCHARACTERIZED PROTEIN;                                   
 428:  v2mm-A  9.1 11.3  147   970    8   MOLECULE: PROTEIN TWEETY;                                            
 429:  w8ve-A  9.1  2.6  104   134    7   MOLECULE: UNCHARACTERIZED PROTEIN, ISOFORM A;                        
 430:  p8pq-A  9.1 26.9  167  1717    7   MOLECULE: NON-SPECIFIC SERINE/THREONINE PROTEIN KINASE;              
 431:  azl7-A  9.1  3.1  115   136    8   MOLECULE: GEO07735P1;                                                
 432:  foz4-A  9.1 17.0  153   414   16   MOLECULE: UNCHARACTERIZED PROTEIN;                                   
 433:  r5cz-A  9.1  3.3  135   595    4   MOLECULE: KIF-BINDING PROTEIN;                                       
 434:  ye4g-A  9.1 11.6  155   531    9   MOLECULE: PECTINESTERASE;                                            
 435:  j1qn-A  9.1 12.8  120   181    3   MOLECULE: UNCHARACTERIZED PROTEIN;                                   
 436:  oz7a-A  9.1  9.4  139   614    6   MOLECULE: PROBABLE PECTINESTERASE/PECTINESTERASE INHIBITOR           
 437:  mv8r-A  9.1 14.7  107  1400    5   MOLECULE: NESPRIN-2;                                                 
 438:  btb3-A  9.0  3.0  139   189    9   MOLECULE: OS04G0330200 PROTEIN;                                      
 439:  uxx9-A  9.0  4.5  161  1591    7   MOLECULE: DNA-DIRECTED RNA POLYMERASE SUBUNIT BETA;                  
 440:  rn4m-A  9.0  3.4  121   184    7   MOLECULE: PLANT INVERTASE/PECTIN METHYLESTERASE INHIBITOR S          
 441:  pn3y-A  9.0  7.4  135   379   13   MOLECULE: UNCHARACTERIZED PROTEIN;                                   
 442:  o6jm-A  9.0  3.3  116   178    5   MOLECULE: PLANT INVERTASE/PECTIN METHYLESTERASE INHIBITOR S          
 443:  xzg6-A  9.0  3.4  117   176    9   MOLECULE: PLANT INVERTASE/PECTIN METHYLESTERASE INHIBITOR S          
 444:  l4ea-A  9.0  3.5  114   287    7   MOLECULE: UPF0701 PROTEIN YICC;                                      
 445:  ze4t-A  9.0  2.9  115   250    6   MOLECULE: TETRASPANIN;                                               
 446:  f6xi-A  9.0 13.3  134   308    7   MOLECULE: UNCHARACTERIZED PROTEIN;                                   
 447:  qay2-A  9.0  4.8  154   959    7   MOLECULE: PROTEIN MOONRAKER;                                         
 448:  m3uk-A  9.0  8.1  160   967    6   MOLECULE: PROTEIN MOONRAKER;                                         
 449:  kf5v-A  9.0  8.0  143   237    6   MOLECULE: T-SNARE COILED-COIL HOMOLOGY DOMAIN-CONTAINING PR          
 450:  x6qp-A  9.0  6.4  159   370    9   MOLECULE: AT1G80240;                                                 
 451:  m0py-A  9.0  3.1  139   189    9   MOLECULE: OS04G0200400 PROTEIN;                                      
 452:  nme7-A  9.0 10.6  145   542    7   MOLECULE: PECTINESTERASE;                                            
 453:  n9ln-A  9.0  2.8  110   133   10   MOLECULE: AT28918P;                                                  
 454:  nnz5-A  9.0 10.6  113   189    5   MOLECULE: UNCHARACTERIZED PROTEIN;                                   
 455:  jl4g-A  9.0 10.9  143   573    8   MOLECULE: PECTINESTERASE;                                            
 456:  s2zq-A  9.0 12.9  157   585    8   MOLECULE: PECTINESTERASE;                                            
 457:  xst3-A  9.0 16.7  129   239    6   MOLECULE: MEMBRANE-SPANNING 4-DOMAINS SUBFAMILY A MEMBER 4A          
 458:  y3ku-A  9.0  5.1  161  1081    8   MOLECULE: XPC-BINDING DOMAIN-CONTAINING PROTEIN;                     
 459:  mgh1-A  9.0 16.5  129   359    5   MOLECULE: PERIPHERIN 2-LIKE B;                                       
 460:  xlb1-A  9.0  8.1  166   732    8   MOLECULE: PUTATIVE PECTINESTERASE/PECTINESTERASE INHIBITOR           
 461:  tof9-A  9.0 10.2  144   595   12   MOLECULE: PECTINESTERASE;                                            
 462:  xtp5-A  9.0 13.0  141   585   10   MOLECULE: PECTINESTERASE;                                            
 463:  i3ki-A  9.0  3.4  134   264    4   MOLECULE: F-BOX DOMAIN-CONTAINING PROTEIN;                           
 464:  ot3h-A  9.0  5.6  182   786    8   MOLECULE: OS09G0135400 PROTEIN;                                      
 465:  qi6p-A  9.0  4.3  171   413    6   MOLECULE: ENDOSOMAL TARGETING BRO1-LIKE DOMAIN-CONTAINING P          
 466:  oc4j-A  9.0 11.1  137   683    9   MOLECULE: LIPASE_3 DOMAIN-CONTAINING PROTEIN;                        
 467:  mb6a-A  9.0 10.4  133   269    5   MOLECULE: UNCHARACTERIZED PROTEIN;                                   
 468:  g7vn-A  9.0  3.0  116   235   10   MOLECULE: PROBABLE TETRASPANIN TSPB;                                 
 469:  ysf9-A  9.0  9.0  134  1296   10   MOLECULE: UNCHARACTERIZED PROTEIN;                                   
 470:  i3ia-A  9.0 11.3  114   204   11   MOLECULE: PROBABLE CONSERVED TRANSMEMBRANE PROTEIN;                  
 471:  jn6g-A  9.0 11.4  144   583    7   MOLECULE: STEROIDOGENIC ACUTE REGULATORY PROTEIN-LIKE;               
 472:  w3ap-A  9.0  4.0  202   794    5   MOLECULE: TRANSCRIPTION FACTOR TOG1;                                 
 473:  er9c-A  9.0 19.5  112  1400    5   MOLECULE: NESPRIN-2;                                                 
 474:  v9tm-A  8.9  4.8  149   704    5   MOLECULE: MEPRIN A SUBUNIT BETA;                                     
 475:  tfq5-A  8.9  5.0  145   701    8   MOLECULE: MEPRIN A SUBUNIT BETA;                                     
 476:  ew1t-A  8.9  3.3  124   205    8   MOLECULE: PMEI DOMAIN-CONTAINING PROTEIN;                            
 477:  km3n-A  8.9  3.4  122   195    5   MOLECULE: OS08G0142500 PROTEIN;                                      
 478:  ak5i-A  8.9  7.1  182  1693    8   MOLECULE: L-ZIP+NBS+LRR-LIKE PROTEIN;                                
 479:  ey7p-A  8.9 25.9  156   523    6   MOLECULE: OCCLUDIN;                                                  
 480:  azb7-A  8.9  3.3  122   198    6   MOLECULE: PMEI DOMAIN-CONTAINING PROTEIN;                            
 481:  lbk1-A  8.9 10.9  147   561    5   MOLECULE: PECTINESTERASE;                                            
 482:  mu1k-A  8.9 10.9  121   168    6   MOLECULE: UNCHARACTERIZED PROTEIN;                                   
 483:  byh2-A  8.9 14.3  127   270    6   MOLECULE: TRANSMEMBRANE PROTEIN 176B;                                
 484:  g6py-A  8.9 20.9  135   557    9   MOLECULE: TRANSMEMBRANE PROTEIN;                                     
 485:  fhz2-A  8.9  6.1  146   281    8   MOLECULE: F-BOX DOMAIN-CONTAINING PROTEIN;                           
 486:  mbm7-A  8.9  3.8  121   184    8   MOLECULE: AWPM-19-LIKE FAMILY PROTEIN, EXPRESSED;                    
 487:  tqb0-A  8.9 11.9  147   388    7   MOLECULE: UNCHARACTERIZED PROTEIN;                                   
 488:  u5iw-A  8.9 10.1  152   605   12   MOLECULE: PECTINESTERASE;                                            
 489:  ezl4-A  8.9  2.9  115   219    7   MOLECULE: TETRASPANIN;                                               
 490:  e6oe-A  8.9  9.6  134   513    7   MOLECULE: LD20239P;                                                  
 491:  plo1-A  8.9  3.1  107   155    8   MOLECULE: UNCHARACTERIZED PROTEIN;                                   
 492:  ng8s-A  8.9  5.7  169   735    6   MOLECULE: EXPRESSED PROTEIN;                                         
 493:  m9ds-A  8.9 10.7  146   586    5   MOLECULE: PECTINESTERASE 1;                                          
 494:  bta1-A  8.9 11.6  124   204    8   MOLECULE: SI:DKEY-7J14.5;                                            
 495:  u0hf-A  8.9 10.3  179   335    6   MOLECULE: TRANSCELLULAR CHAPERONE SIGNALING (X)CROSS TISSUE          
 496:  h8bd-A  8.9 12.3  122   362    2   MOLECULE: TETRASPANIN 68C, ISOFORM A;                                
 497:  sy9c-A  8.9  3.4  123   194    7   MOLECULE: PLANT INVERTASE/PECTIN METHYLESTERASE INHIBITOR S          
 498:  u0kx-A  8.9 11.7  123   660    9   MOLECULE: EXOCYST SUBUNIT EXO70 FAMILY PROTEIN;                      
 499:  tum1-A  8.9  5.8  165   747    7   MOLECULE: UNCHARACTERIZED PROTEIN;                                   
 500:  vu0p-A  8.9  6.8  155   955    6   MOLECULE: MAM DOMAIN-CONTAINING GLYCOSYLPHOSPHATIDYLINOSITO          
 501:  t1rb-A  8.9  8.1  150   406    9   MOLECULE: MEGALENCEPHALIC LEUKOENCEPHALOPATHY WITH SUBCORTI          
 502:  sn1w-A  8.9 10.6  164   771    9   MOLECULE: OS09G0443200 PROTEIN;                                      
 503:  w5sl-A  8.9  7.1  157   198    8   MOLECULE: UNCHARACTERIZED PROTEIN;                                   
 504:  n8fw-A  8.9 16.6  107  1400    6   MOLECULE: NESPRIN-2;                                                 
 505:  pt3b-A  8.9  4.1  167   413    7   MOLECULE: OS04G0527400 PROTEIN;                                      
 506:  s9cn-A  8.8 15.4  140   447    5   MOLECULE: UNCHARACTERIZED PROTEIN;                                   
 507:  n1ub-A  8.8  4.0  126   365    9   MOLECULE: OS02G0205200 PROTEIN;                                      
 508:  jti3-A  8.8  2.9  115   219    8   MOLECULE: FI23944P1;                                                 
 509:  y6bp-A  8.8  3.2  113   182   10   MOLECULE: PMEI DOMAIN-CONTAINING PROTEIN;                            
 510:  bq7m-A  8.8  8.8  167   956    8   MOLECULE: MAM DOMAIN-CONTAINING GLYCOSYLPHOSPHATIDYLINOSITO          
 511:  zsl3-A  8.8 16.9  152  1570   10   MOLECULE: MICROTUBULE-ASSOCIATED SERINE/THREONINE-PROTEIN K          
 512:  as6b-A  8.8  5.4  149   289    7   MOLECULE: F-BOX DOMAIN-CONTAINING PROTEIN;                           
 513:  xi1r-A  8.8  3.7  155   587    5   MOLECULE: HYPOTHETICAL_PROTEIN_-_CONSERVED;                          
 514:  f0dc-A  8.8 13.0  154   609    8   MOLECULE: PUTATIVE PECTINESTERASE/PECTINESTERASE INHIBITOR           
 515:  rv6n-A  8.8  2.8  129   771    8   MOLECULE: TETRATRICOPEPTIDE REPEAT-CONTAINING PROTEIN TRD-1          
 516:  f8ga-A  8.8  4.3  152  1081    7   MOLECULE: XPC-BINDING DOMAIN-CONTAINING PROTEIN;                     
 517:  c8tp-A  8.8  2.8  113   191    8   MOLECULE: TRANSMEMBRANE PROTEIN 17B;                                 
 518:  vqk2-A  8.8  5.6  147   281    5   MOLECULE: OS09G0525300 PROTEIN;                                      
 519:  qv6l-A  8.8 15.8  173   769    5   MOLECULE: PHOSPHODIESTERASE;                                         
 520:  lzz4-A  8.8  3.4  116   210    8   MOLECULE: CASPARIAN STRIP MEMBRANE PROTEIN 4;                        
 521:  c2sv-A  8.8 22.5  174  1400    6   MOLECULE: MIDASIN;                                                   
 522:  f2lq-A  8.8  6.9  168  1232    7   MOLECULE: MEMBRANE-SPANNING 4-DOMAINS, SUBFAMILY A, MEMBER           
 523:  jyr9-A  8.8  4.8  146   341    7   MOLECULE: F-BOX DOMAIN-CONTAINING PROTEIN;                           
 524:  kop4-A  8.8 13.5  149  1031    7   MOLECULE: MCF.2-TRANSFORMING SEQUENCE;                               
 525:  ua7z-A  8.8  3.4  119   217    6   MOLECULE: MEMBRANE-SPANNING 4-DOMAINS, SUBFAMILY A, MEMBER           
 526:  o5wg-A  8.8 13.7  161   566    9   MOLECULE: PECTINESTERASE;                                            
 527:  iuj3-A  8.8  3.5  124   188    5   MOLECULE: F14J9.2 PROTEIN;                                           
 528:  mo9a-A  8.8 12.3  123   219    7   MOLECULE: UNCHARACTERIZED PROTEIN;                                   
 529:  xff5-A  8.8  3.8  105   523    6   MOLECULE: PROTEIN TWEETY HOMOLOG 3;                                  
 530:  j9pv-A  8.8  7.1  166   698    8   MOLECULE: MAM DOMAIN-CONTAINING 2B;                                  
 531:  nh7k-A  8.8  9.6  147   672    9   MOLECULE: DIACYLGLYCEROL LIPASE-BETA;                                
 532:  gd5k-A  8.8 14.1  144   730    8   MOLECULE: ANAPC4_WD40 DOMAIN-CONTAINING PROTEIN;                     
 533:  qgh7-A  8.8  3.3  115   294    4   MOLECULE: UNCHARACTERIZED PROTEIN;                                   
 534:  e9xp-A  8.8  3.7  145   621    6   MOLECULE: KIF-BINDING PROTEIN;                                       
 535:  d1sg-A  8.8 12.0  136   471    7   MOLECULE: OCCLUDIN B;                                                
 536:  jga7-A  8.8  4.2  160   550   11   MOLECULE: EPIDERMAL GROWTH FACTOR-LIKE PROTEIN 6;                    
 537:  qsv6-A  8.8  3.3  107   157    6   MOLECULE: UNCHARACTERIZED PROTEIN;                                   
 538:  d3ud-A  8.8  5.4  106   264    6   MOLECULE: TRANSMEMBRANE PROTEIN;                                     
 539:  gq2q-A  8.8  9.8  140   518    9   MOLECULE: PROBABLE PECTINESTERASE/PECTINESTERASE INHIBITOR           
 540:  du0f-A  8.8  9.3  143   588    6   MOLECULE: PROBABLE PECTINESTERASE/PECTINESTERASE INHIBITOR           
 541:  ih9i-A  8.8 11.3  164  1400    4   MOLECULE: CILIA- AND FLAGELLA-ASSOCIATED PROTEIN 54;                 
 542:  to9o-A  8.8 20.2  134   393   13   MOLECULE: EXPRESSED PROTEIN;                                         
 543:  qe6p-A  8.8 12.8  122   221    3   MOLECULE: SI:DKEY-30C15.13;                                          
 544:  y5uk-A  8.8  4.2  112   145    6   MOLECULE: UNCHARACTERIZED PROTEIN C05B5.1;                           
 545:  o0gv-A  8.8  3.8  136   290   11   MOLECULE: F-BOX PROTEIN PP2-A13;                                     
 546:  pw6f-A  8.7  3.4  117   190    5   MOLECULE: OS08G0142900 PROTEIN;                                      
 547:  hh9a-A  8.7  4.2  159   383    8   MOLECULE: EMB|CAB87702.1;                                            
 548:  dmc8-A  8.7 10.5  162   442    5   MOLECULE: SYNTAXIN, QA-SNARE FAMILY;                                 
 549:  af3a-A  8.7 15.2  156  1679    8   MOLECULE: MAM AND LDL RECEPTOR CLASS A DOMAIN-CONTAINING 1;          
 550:  r9gl-A  8.7 31.0  136   701    2   MOLECULE: NOT2_3_5 DOMAIN-CONTAINING PROTEIN;                        
 551:  qc5m-A  8.7  9.5  119   163   12   MOLECULE: UNCHARACTERIZED PROTEIN;                                   
 552:  w0qa-A  8.7 16.3  121   450    7   MOLECULE: PROTEIN TWEETY HOMOLOG 1;                                  
 553:  fm3v-A  8.7 16.2  124   232    8   MOLECULE: SYNTAXIN-51;                                               
 554:  g5ho-A  8.7  3.4  155   209    7   MOLECULE: 14-3-3-LIKE PROTEIN GF14 NU;                               
 555:  cz5g-A  8.7  3.1  107   112    5   MOLECULE: PLANT INVERTASE/PECTIN METHYLESTERASE INHIBITOR S          
 556:  qt0i-A  8.7 17.8  114   193   11   MOLECULE: TARGET SNARE COILED-COIL DOMAIN PROTEIN;                   
 557:  j5iv-A  8.7 10.4  127   379   13   MOLECULE: OS04G0494800 PROTEIN;                                      
 558:  tve9-A  8.7  5.9  147   293    7   MOLECULE: F-BOX DOMAIN-CONTAINING PROTEIN;                           
 559:  nu3y-A  8.7  8.4  153   990   10   MOLECULE: TRANSMEMBRANE SERINE PROTEASE 15;                          
 560:  r4lp-A  8.7 10.0  124   195    6   MOLECULE: SI:CH1073-291C23.2;                                        
 561:  yb0p-A  8.7  4.9  149   291    9   MOLECULE: F-BOX PROTEIN PP2-A14;                                     
 562:  raw4-A  8.7 12.4  124   236    5   MOLECULE: TRANSMEMBRANE PROTEIN 176L.1;                              
 563:  ij5g-A  8.7  3.3  123   203    5   MOLECULE: UNCHARACTERIZED PROTEIN;                                   
 564:  yy5x-A  8.7  3.2  124   207    9   MOLECULE: PMEI DOMAIN-CONTAINING PROTEIN;                            
 565:  xm9t-A  8.7  2.8  119   369    7   MOLECULE: OS02G0795300 PROTEIN;                                      
 566:  tvj4-A  8.7 17.5  177   411   10   MOLECULE: PROTEIN PHLOEM PROTEIN 2-LIKE A5;                          
 567:  zs4o-A  8.7  4.1  157   901    7   MOLECULE: SI:DKEY-11O18.5;                                           
 568:  ew3o-A  8.7 21.2  129   792    5   MOLECULE: LEUCINE-RICH REPEAT-CONTAINING 8 VRAC SUBUNIT C;           
 569:  ru8z-A  8.7  3.5  117   190    6   MOLECULE: CASP-LIKE PROTEIN 1E1;                                     
 570:  l8ms-A  8.7  6.8  163   304    6   MOLECULE: OS04G0571300 PROTEIN;                                      
 571:  w3zn-A  8.7  3.1  112   185    4   MOLECULE: UNCHARACTERIZED PROTEIN;                                   
 572:  agv7-A  8.7  3.2  114   310    4   MOLECULE: OS03G0853000 PROTEIN;                                      
 573:  uof7-A  8.7  3.1  114   178   10   MOLECULE: PMEI DOMAIN-CONTAINING PROTEIN;                            
 574:  w4dt-A  8.7  3.4  119   221    8   MOLECULE: CASPARIAN STRIP MEMBRANE PROTEIN 3;                        
 575:  vr4d-A  8.7  2.6  112   142    4   MOLECULE: UNCHARACTERIZED PROTEIN;                                   
 576:  yt2s-A  8.7 17.8  161  2041    7   MOLECULE: CELL FUSION RELATED PROTEIN;                               
 577:  dgy4-A  8.7  3.3  121   201    4   MOLECULE: PECTINESTERASE INHIBITOR 7;                                
 578:  p4ec-A  8.7  3.2  115   184   10   MOLECULE: PMEI DOMAIN-CONTAINING PROTEIN;                            
 579:  a5fx-A  8.7  6.5  150   689    8   MOLECULE: MEPRIN A SUBUNIT;                                          
 580:  qmv0-A  8.7  7.6  120   206    5   MOLECULE: PLANT INVERTASE/PECTIN METHYLESTERASE INHIBITOR S          
 581:  h9vi-A  8.7  3.4  151   209    7   MOLECULE: 14-3-3-LIKE PROTEIN GF14 NU;                               
 582:  jk1b-A  8.7 11.4  183   460    5   MOLECULE: ERAD-ASSOCIATED E3 UBIQUITIN-PROTEIN LIGASE HRD1B          
 583:  di4j-A  8.7  4.0  144  1701    8   MOLECULE: ANAPLASTIC LYMPHOMA KINASE, ISOFORM A;                     
 584:  pku8-A  8.7  3.6  135   686    6   MOLECULE: MAM DOMAIN-CONTAINING PROTEIN 2;                           
 585:  wol1-A  8.7  3.4  119   246    8   MOLECULE: SI:DKEY-77F5.10;                                           
 586:  y5bq-A  8.7 24.9  154   294    8   MOLECULE: UNCHARACTERIZED PROTEIN;                                   
 587:  tjn1-A  8.7  3.6  140   680    9   MOLECULE: UNCHARACTERIZED PROTEIN;                                   
 588:  oc7q-A  8.7  5.5  155   297    8   MOLECULE: OS02G0675800 PROTEIN;                                      
 589:  s8xu-A  8.6  6.1  138   359   13   MOLECULE: UNCHARACTERIZED PROTEIN;                                   
 590:  vvo7-A  8.6 12.0  118   209    4   MOLECULE: ALPHA/BETA HYDROLASE RELATED PROTEIN;                      
 591:  v3bb-A  8.6  3.3  122   197    7   MOLECULE: PMEI DOMAIN-CONTAINING PROTEIN;                            
 592:  uh5c-A  8.6 10.0  110   235    7   MOLECULE: STARD3 N-TERMINAL-LIKE PROTEIN;                            
 593:  jl8f-A  8.6  5.3  156   746    8   MOLECULE: DUF4220 DOMAIN-CONTAINING PROTEIN;                         
 594:  f3ox-A  8.6  4.2  124   660   10   MOLECULE: NON-REDUCING END ALPHA-L-ARABINOFURANOSIDASE;              
 595:  aeq6-A  8.6 13.4  162   394    5   MOLECULE: UNCHARACTERIZED PROTEIN;                                   
 596:  yaz7-A  8.6 12.6  149   521    5   MOLECULE: OCCLUDIN;                                                  
 597:  o7bn-A  8.6  3.2  122   208    8   MOLECULE: PECTINESTERASE INHIBITOR 6;                                
 598:  iaz7-A  8.6  4.7  161   680    8   MOLECULE: MAM DOMAIN-CONTAINING 2A;                                  
 599:  n9pn-A  8.6 13.4  117   198    6   MOLECULE: TRANSMEMBRANE PROTEIN 17;                                  
 600:  xvv2-A  8.6  4.4  149   772    3   MOLECULE: TSA1-LIKE PROTEIN;                                         
 601:  z5hl-A  8.6 16.4  118   297    9   MOLECULE: B-LYMPHOCYTE ANTIGEN CD20;                                 
 602:  th1a-A  8.6 17.2  147   491    5   MOLECULE: OCCLUDIN;                                                  
 603:  w4cj-A  8.6  2.9  119   214    7   MOLECULE: PMEI DOMAIN-CONTAINING PROTEIN;                            
 604:  or2u-A  8.6  3.5  131   367    8   MOLECULE: RING-TYPE DOMAIN-CONTAINING PROTEIN;                       
 605:  h7iu-A  8.6 12.6  145  1570    9   MOLECULE: MICROTUBULE-ASSOCIATED SERINE/THREONINE-PROTEIN K          
 606:  cu4a-A  8.6  4.9  150   897    7   MOLECULE: 3'-5' EXONUCLEASE DING;                                    
 607:  ouh8-A  8.6  4.4  132  1157    6   MOLECULE: CBM20 DOMAIN-CONTAINING PROTEIN;                           
 608:  kh8v-A  8.6  4.1  138   336    9   MOLECULE: F-BOX PROTEIN PP2-B1;                                      
 609:  zw6o-A  8.6 12.7  117   208   10   MOLECULE: UNCHARACTERIZED PROTEIN;                                   
 610:  khx6-A  8.6 19.0  114   329    7   MOLECULE: UNCHARACTERIZED PROTEIN;                                   
 611:  kiq8-A  8.6  3.3  157   518    6   MOLECULE: UNCHARACTERIZED PROTEIN;                                   
 612:  z4zv-A  8.6  5.4  124   421   10   MOLECULE: UNCHARACTERIZED PROTEIN;                                   
 613:  quw3-A  8.6 12.9  105   350    6   MOLECULE: DUF155 DOMAIN-CONTAINING PROTEIN;                          
 614:  ht4b-A  8.6 13.4  112   249   10   MOLECULE: UNCHARACTERIZED PROTEIN;                                   
 615:  vu1r-A  8.6 20.2  167  1798    8   MOLECULE: MICROTUBULE-ASSOCIATED SERINE/THREONINE-PROTEIN K          
 616:  a6if-A  8.6 13.2  118   214    7   MOLECULE: PUTATIVE MEMBRANE LIPOPROTEIN;                             
 617:  rm7s-A  8.6  3.1  133   418    7   MOLECULE: OS01G0104100 PROTEIN;                                      
 618:  gq8p-A  8.6  8.9  169   202    8   MOLECULE: UNCHARACTERIZED PROTEIN;                                   
 619:  zv3v-A  8.6  2.9  114   186    3   MOLECULE: UNCHARACTERIZED PROTEIN;                                   
 620:  ii5f-A  8.6  3.2  129   405    6   MOLECULE: PROTEIN NCA1;                                              
 621:  qi9d-A  8.6 11.8  119   261    8   MOLECULE: UNCHARACTERIZED PROTEIN F07F6.2;                           
 622:  hf9r-A  8.6  3.9  121   227    7   MOLECULE: MARVEL DOMAIN-CONTAINING PROTEIN;                          
 623:  d9nm-A  8.6  9.2  117  1400    8   MOLECULE: NESPRIN-2;                                                 
 624:  s3cd-A  8.6 16.5  105   403    5   MOLECULE: FORMIN-LIKE PROTEIN 21B;                                   
 625:  zlz6-A  8.6 13.2  152   582    5   MOLECULE: PECTINESTERASE;                                            
 626:  bhv4-A  8.6  3.0  104   131    8   MOLECULE: UNCHARACTERIZED PROTEIN;                                   
 627:  e3ug-A  8.6  8.4  160  1072    6   MOLECULE: MCF.2 CELL LINE-DERIVED-TRANSFORMING SEQUENCE-LIK          
 628:  rxh1-A  8.6  6.2  157   831   10   MOLECULE: NON-REDUCING END ALPHA-L-ARABINOFURANOSIDASE;              
 629:  bn8p-A  8.6 19.2  132   186    7   MOLECULE: AWPM-19-LIKE FAMILY PROTEIN;                               
 630:  e5pq-A  8.6 12.0  138   546   12   MOLECULE: PECTINESTERASE;                                            
 631:  ii6d-A  8.6  3.1  115   159    6   MOLECULE: PREDICTED_MEMBRANE_PROTEIN_-_PUTATIVE;                     
 632:  o5df-A  8.6 12.0  123   228   10   MOLECULE: UNCHARACTERIZED PROTEIN;                                   
 633:  pf9k-A  8.6  5.8  146  2425    7   MOLECULE: NON-SPECIFIC SERINE/THREONINE PROTEIN KINASE;              
 634:  yq6g-A  8.6  3.8  117   180    6   MOLECULE: PMEI DOMAIN-CONTAINING PROTEIN;                            
 635:  jj3i-A  8.6  5.4  147   296    7   MOLECULE: F-BOX PROTEIN PP2-A13;                                     
 636:  qys9-A  8.6 11.3  117   424    6   MOLECULE: UNCHARACTERIZED PROTEIN;                                   
 637:  j6px-A  8.6  3.6  122   220    7   MOLECULE: IRON-SULFUR CLUSTER REPAIR PROTEIN YTFE;                   
 638:  jg7u-A  8.6  3.6  136   264    7   MOLECULE: UNCHARACTERIZED PROTEIN;                                   
 639:  i9wt-A  8.6 17.2  133   351   11   MOLECULE: ROD OUTER SEGMENT MEMBRANE PROTEIN 1;                      
 640:  c7vz-A  8.6 10.5  138   581   10   MOLECULE: PECTINESTERASE;                                            
 641:  ic2d-A  8.6 10.3  102  1380   11   MOLECULE: UNCHARACTERIZED PROTEIN;                                   
 642:  ju3m-A  8.6  3.7  136   686    7   MOLECULE: MAM DOMAIN-CONTAINING PROTEIN 2;                           
 643:  yj0q-A  8.6  5.1  195  1011    5   MOLECULE: UNCHARACTERIZED PROTEIN;                                   
 644:  w6lu-A  8.6  4.9  168  2623    7   MOLECULE: MICROTUBULE-ASSOCIATED SERINE/THREONINE-PROTEIN K          
 645:  cr9a-A  8.6  3.2  139   902    4   MOLECULE: CYSTEINE-TRYPTOPHAN DOMAIN-CONTAINING ZINC FINGER          
 646:  x8ga-A  8.6  9.8  131   705    8   MOLECULE: LIPASE_(CLASS_3)_-_PUTATIVE;                               
 647:  pk0s-A  8.6  4.0  136   289    6   MOLECULE: F-BOX PROTEIN PP2-A11;                                     
 648:  zai3-A  8.6  3.7  136   298    7   MOLECULE: F-BOX DOMAIN-CONTAINING PROTEIN;                           
 649:  mxk5-A  8.6  7.6  157  1309    8   MOLECULE: MICROTUBULE-ASSOCIATED SERINE/THREONINE-PROTEIN K          
 650:  jnh0-A  8.6  7.6  114   194    9   MOLECULE: TRANSMEMBRANE PROTEIN 212;                                 
 651:  gkj0-A  8.5  3.6  138  1400    8   MOLECULE: LAMININ SUBUNIT ALPHA-5;                                   
 652:  xs1z-A  8.5  3.1  126   192    4   MOLECULE: PLANT INVERTASE/PECTIN METHYLESTERASE INHIBITOR S          
 653:  kv2d-A  8.5  8.3  130   393   12   MOLECULE: UNCHARACTERIZED PROTEIN;                                   
 654:  t1xl-A  8.5  4.0  120   184    7   MOLECULE: PMEI DOMAIN-CONTAINING PROTEIN;                            
 655:  c3kv-A  8.5  3.2  137  1510    7   MOLECULE: CYSTEINE-TRYPTOPHAN DOMAIN-CONTAINING ZINC FINGER          
 656:  idf8-A  8.5 12.8  111   233    6   MOLECULE: UNCHARACTERIZED PROTEIN;                                   
 657:  si5h-A  8.5  9.6  164   747    9   MOLECULE: MEPRIN A SUBUNIT ALPHA;                                    
 658:  e7dg-A  8.5  4.3  125   658   10   MOLECULE: NON-REDUCING END ALPHA-L-ARABINOFURANOSIDASE;              
 659:  u7na-A  8.5  3.4  115   272   10   MOLECULE: PROTEIN TORNADO 2;                                         
 660:  r6ks-A  8.5  3.1  124   204    7   MOLECULE: PECTINESTERASE INHIBITOR 9;                                
 661:  x7lq-A  8.5  9.6  128   393   12   MOLECULE: UNCHARACTERIZED PROTEIN;                                   
 662:  klo5-A  8.5  4.1  155   198    5   MOLECULE: VITELLINE MEMBRANE OUTER LAYER 1 HOMOLOG;                  
 663:  pf1f-A  8.5  8.1  154   542    5   MOLECULE: CELLULASE DOMAIN-CONTAINING PROTEIN;                       
 664:  rtm1-A  8.5 13.3  128   219    7   MOLECULE: TRANSMEMBRANE PROTEIN 54;                                  
 665:  b9fl-A  8.5  3.8  124   460    6   MOLECULE: OS03G0853600 PROTEIN;                                      
 666:  fws4-A  8.5  5.2  142   291    5   MOLECULE: F-BOX PROTEIN PP2-A12;                                     
 667:  rd7x-A  8.5 13.9  123  2488    8   MOLECULE: GUANINE NUCLEOTIDE EXCHANGE FACTOR UNC-73A;                
 668:  l6it-A  8.5  4.4  188   769    5   MOLECULE: UNCHARACTERIZED PROTEIN;                                   
 669:  z3pc-A  8.5  4.2  141   987    5   MOLECULE: EPHRIN TYPE-B RECEPTOR 4A;                                 
 670:  fq8r-A  8.5 13.9  130   351    8   MOLECULE: ROD OUTER SEGMENT MEMBRANE PROTEIN 1;                      
 671:  gqg8-A  8.5  4.3  122   234    6   MOLECULE: PMEI DOMAIN-CONTAINING PROTEIN;                            
 672:  mv0w-A  8.5  4.3  158   370    9   MOLECULE: UNCHARACTERIZED PROTEIN;                                   
 673:  rvj6-A  8.5 12.0  152   551    9   MOLECULE: PECTINESTERASE;                                            
 674:  mjv1-A  8.5  3.2  113   202    6   MOLECULE: UNCHARACTERIZED PROTEIN;                                   
 675:  y8oh-A  8.5  6.0  121   722    6   MOLECULE: FORMIN-LIKE PROTEIN 16;                                    
 676:  scl1-A  8.5 16.7  114   221    4   MOLECULE: VESICLE TRANSPORT V-SNARE 12;                              
 677:  boj3-A  8.5  5.0  145   598   10   MOLECULE: METALLOENDOPEPTIDASE;                                      
 678:  am1k-A  8.5  4.1  161   247    7   MOLECULE: 14-3-3 PROTEIN GAMMA-1;                                    
 679:  k6wj-A  8.5 12.7  109   585    9   MOLECULE: ELONGATION FACTOR 1-DELTA, PUTATIVE (DUF936);              
 680:  k1hj-A  8.5  8.1  131   389    7   MOLECULE: AT3G45900;                                                 
 681:  ecd2-A  8.5  3.1  112   202    6   MOLECULE: UNCHARACTERIZED PROTEIN;                                   
 682:  dut6-A  8.5  4.9  146   296    7   MOLECULE: F-BOX PROTEIN PP2-A13;                                     
 683:  ee0f-A  8.5 20.4  133   320    7   MOLECULE: TETRASPANIN-32;                                            
 684:  jny9-A  8.5 12.6  161   307   14   MOLECULE: PUTATIVE F-BOX PROTEIN PP2-B6;                             
 685:  bi5d-A  8.5 15.5  126   298   10   MOLECULE: MEMBRANE SPANNING 4-DOMAINS A1;                            
 686:  p4en-A  8.5 14.5  156   544    9   MOLECULE: HYPOTHETICAL_PROTEIN_-_CONSERVED;                          
 687:  wh9g-A  8.5  8.7  171  1279    8   MOLECULE: TALIN-A;                                                   
 688:  pzo1-A  8.5  3.3  118   167    8   MOLECULE: SI:DKEY-9I23.16;                                           
 689:  t4jm-A  8.5 17.0  110  1400   10   MOLECULE: NESPRIN-1;                                                 
 690:  x8tg-A  8.5 12.8  107   186    6   MOLECULE: UNCHARACTERIZED PROTEIN;                                   
 691:  tev2-A  8.5 14.7  136  2542    6   MOLECULE: TALIN 2;                                                   
 692:  x4zd-A  8.5  3.7  117   190    5   MOLECULE: CASP-LIKE PROTEIN 1E2;                                     
 693:  pew5-A  8.5 11.8  153   580    9   MOLECULE: PECTINESTERASE;                                            
 694:  fsr2-A  8.5 20.1  133   795    7   MOLECULE: VOLUME-REGULATED ANION CHANNEL SUBUNIT LRRC8E;             
 695:  eb4p-A  8.5  4.2  141   986    8   MOLECULE: EPHRIN TYPE-A RECEPTOR 4;                                  
 696:  mfn3-A  8.5 12.8  114   206    5   MOLECULE: UNCHARACTERIZED PROTEIN;                                   
 697:  q1ys-A  8.5 13.1  131   244    6   MOLECULE: HIGH AFFINITY IMMUNOGLOBULIN EPSILON RECEPTOR SUB          
 698:  ei5o-A  8.5 15.9  129   346    7   MOLECULE: RETINAL OUTER SEGMENT MEMBRANE PROTEIN 1A;                 
 699:  fw6t-A  8.5 21.3  119   386    8   MOLECULE: MAGNESIUM TRANSPORTER MRS2-7;                              
 700:  yt6z-A  8.5 14.3  118   198    8   MOLECULE: TRANSMEMBRANE PROTEIN 17;                                  
 701:  gzk1-A  8.5 18.8  117   250   10   MOLECULE: UNCHARACTERIZED PROTEIN;                                   
 702:  pqv9-A  8.5  2.7  109   160    6   MOLECULE: UNCHARACTERIZED PROTEIN;                                   
 703:  nm8c-A  8.5  2.8  116   217    6   MOLECULE: MEMBRANE-SPANNING 4-DOMAINS SUBFAMILY A MEMBER 6C          
 704:  yr2e-A  8.5 10.7  133   471    8   MOLECULE: KINASE-LIKE PROTEIN;                                       
 705:  t3fq-A  8.5  4.7  134   608    7   MOLECULE: SUPPRESSOR OF CANCER CELL INVASION;                        
 706:  c0ni-A  8.5  9.2  178  1440    4   MOLECULE: UNCHARACTERIZED PROTEIN;                                   
 707:  bxt7-A  8.5  4.0  112   176    4   MOLECULE: PLANT INVERTASE/PECTIN METHYLESTERASE INHIBITOR S          
 708:  qi1x-A  8.5  3.1  145   445    9   MOLECULE: PEP7P;                                                     
 709:  ts7r-A  8.5 16.9  132   672    5   MOLECULE: HYPOTHETICAL_PROTEIN_-_CONSERVED;                          
 710:  qa8c-A  8.5  3.1  103   134    7   MOLECULE: UNCHARACTERIZED PROTEIN;                                   
 711:  fj3d-A  8.5  6.4  146  1111    8   MOLECULE: MCF.2 CELL LINE-DERIVED-TRANSFORMING SEQUENCE A;           
 712:  lt4a-A  8.5 13.7  116   251    5   MOLECULE: UNCHARACTERIZED PROTEIN;                                   
 713:  lq1r-A  8.5 10.1  127   524    6   MOLECULE: PECTINESTERASE;                                            
 714:  tc8y-A  8.5  3.5  132   183    5   MOLECULE: UNCHARACTERIZED PROTEIN;                                   
 715:  imc9-A  8.5  8.8  140   388    9   MOLECULE: HIGH OSMOLARITY SIGNALING PROTEIN SHO1;                    
 716:  q5sc-A  8.5  6.1  145   211    5   MOLECULE: SYNTAXIN-6, PUTATIVE;                                      
 717:  h5yh-A  8.5  7.2  136   393    7   MOLECULE: UNCHARACTERIZED PROTEIN;                                   
 718:  w7vd-A  8.5  6.3  128   686    9   MOLECULE: LIPASE_3 DOMAIN-CONTAINING PROTEIN;                        
 719:  cny1-A  8.5 11.8  114   200    6   MOLECULE: UNCHARACTERIZED PROTEIN;                                   
 720:  qt3t-A  8.5 14.8  189   640    5   MOLECULE: UNCHARACTERIZED PROTEIN;                                   
 721:  gj1w-A  8.5  2.9  115   142    6   MOLECULE: MECKEL-GRUBER SYNDROME (MKS) HOMOLOG;                      
 722:  vt2e-A  8.5  4.2  120   183    8   MOLECULE: PMEI DOMAIN-CONTAINING PROTEIN;                            
 723:  mbe0-A  8.5 11.0  155   203    6   MOLECULE: VITELLINE MEMBRANE OUTER LAYER 1 HOMOLOG A;                
 724:  apw1-A  8.5  7.5  161   755   10   MOLECULE: DUF4220 DOMAIN-CONTAINING PROTEIN;                         
 725:  xe8w-A  8.5 12.8  129   339    6   MOLECULE: SYNTAXIN-6_N DOMAIN-CONTAINING PROTEIN;                    
 726:  cm5k-A  8.5 10.8  147  2511   10   MOLECULE: NOT1, ISOFORM H;                                           
 727:  z1ei-A  8.5 11.2  144   629    7   MOLECULE: PECTINESTERASE;                                            
 728:  c7cs-A  8.5  3.2  112   274   11   MOLECULE: OS03G0100020 PROTEIN;                                      
 729:  sfm3-A  8.5  3.2  122   312    6   MOLECULE: PECTINESTERASE INHIBITOR 10;                               
 730:  ct1y-A  8.5 10.4  183  1313    8   MOLECULE: UNCHARACTERIZED PROTEIN;                                   
 731:  rpc8-A  8.5 12.4  122   208   10   MOLECULE: CKLF-LIKE MARVEL TRANSMEMBRANE DOMAIN-CONTAINING           
 732:  fb8n-A  8.5 10.2  179  1922    4   MOLECULE: TETRATRICOPEPTIDE REPEAT PROTEIN, PUTATIVE;                
 733:  y7zn-A  8.5  4.1  121   156    4   MOLECULE: IP17185P3;                                                 
 734:  fct7-A  8.4 22.5  131   389    5   MOLECULE: SYNTAXIN-6_N DOMAIN-CONTAINING PROTEIN;                    
 735:  qwl5-A  8.4  4.1  130   350    9   MOLECULE: 26S PROTEASOME NON-ATPASE REGULATORY SUBUNIT 8;            
 736:  p3vm-A  8.4 14.0  161   836    4   MOLECULE: GENERAL NEGATIVE REGULATOR OF TRANSCRIPTION SUBUN          
 737:  zl6j-A  8.4 13.4  128   233   10   MOLECULE: SYNAPTOGYRIN-4;                                            
 738:  qr4z-A  8.4  2.6  110   192    4   MOLECULE: UNCHARACTERIZED PROTEIN;                                   
 739:  tqg3-A  8.4 17.1  104   252   10   MOLECULE: SYNTAXIN-61;                                               
 740:  p3pj-A  8.4  7.8  141   265    8   MOLECULE: UNCHARACTERIZED PROTEIN;                                   
 741:  t8ff-A  8.4 14.5  126   234   10   MOLECULE: SYNAPTOGYRIN-4;                                            
 742:  qr5j-A  8.4  3.6  154   197    6   MOLECULE: 14-3-3-LIKE PROTEIN GF14 NU;                               
 743:  sep4-A  8.4  3.8  119   152    9   MOLECULE: CASP-LIKE PROTEIN 5B3;                                     
 744:  luy8-A  8.4  4.0  120   154    5   MOLECULE: CASP-LIKE PROTEIN 5B3;                                     
 745:  zhi3-A  8.4  4.2  143   983    8   MOLECULE: EPHRIN TYPE-A RECEPTOR 3;                                  
 746:  zds7-A  8.4 10.2  149   991    7   MOLECULE: LIPASE_3 DOMAIN-CONTAINING PROTEIN;                        
 747:  fh8z-A  8.4  5.8  185  1418   11   MOLECULE: TELOMERASE-BINDING PROTEIN EST1A;                          
 748:  pl9q-A  8.4  6.3  145  1005    6   MOLECULE: EPHRIN TYPE-A RECEPTOR 8;                                  
 749:  v4fv-A  8.4 10.4  165   774   10   MOLECULE: MEPRIN A SUBUNIT;                                          
 750:  qq7h-A  8.4  3.8  114   152   11   MOLECULE: CASP-LIKE PROTEIN;                                         
 751:  g0to-A  8.4 10.8  148   568    7   MOLECULE: PECTINESTERASE;                                            
 752:  pn4a-A  8.4 12.7  148   489    9   MOLECULE: PECTINESTERASE;                                            
 753:  z8zu-A  8.4 15.3  124   216    7   MOLECULE: TRANSMEMBRANE PROTEIN 54;                                  
 754:  vj5r-A  8.4 11.4  150   574    7   MOLECULE: PECTINESTERASE;                                            
 755:  eko6-A  8.4 18.6  125   328    4   MOLECULE: UNCHARACTERIZED PROTEIN;                                   
 756:  icu2-A  8.4  3.6  135   963    6   MOLECULE: RECEPTOR PROTEIN-TYROSINE KINASE;                          
 757:  et1o-A  8.4  3.8  119   155    9   MOLECULE: CASP-LIKE PROTEIN;                                         
 758:  ms4o-A  8.4 11.8  116   703    9   MOLECULE: WPP DOMAIN-INTERACTING TAIL-ANCHORED PROTEIN 1;            
 759:  nr9w-A  8.4  4.4  141   986    8   MOLECULE: EPHRIN TYPE-A RECEPTOR 4;                                  
 760:  au0w-A  8.4 13.2  117   198    7   MOLECULE: TRANSMEMBRANE PROTEIN 17;                                  
 761:  z6gq-A  8.4  5.3  150   988    7   MOLECULE: RECEPTOR PROTEIN-TYROSINE KINASE;                          
 762:  lzj9-A  8.4  4.4  117   201    8   MOLECULE: UPF0376 PROTEIN F10G2.1;                                   
 763:  nq8m-A  8.4 16.9  169   956    8   MOLECULE: MAM DOMAIN-CONTAINING GLYCOSYLPHOSPHATIDYLINOSITO          
 764:  dwc8-A  8.4 13.0  102  1621    6   MOLECULE: FORMIN-LIKE PROTEIN;                                       
 765:  rig2-A  8.4 16.2  139   375    4   MOLECULE: RMP1P;                                                     
 766:  wl3j-A  8.4  4.2  146  1004    6   MOLECULE: EPHRIN TYPE-A RECEPTOR 8;                                  
 767:  yq0s-A  8.4  3.7  120   152    8   MOLECULE: CASP-LIKE PROTEIN 5C3;                                     
 768:  g8au-A  8.4 13.3  105  1209    6   MOLECULE: FORMIN-LIKE PROTEIN;                                       
 769:  q7qm-A  8.4  3.7  112   220    5   MOLECULE: CASP-LIKE PROTEIN 1E1;                                     
 770:  xfe6-A  8.4 18.4  136   796    7   MOLECULE: LEUCINE-RICH REPEAT-CONTAINING 8 VRAC SUBUNIT AB;          
 771:  shs0-A  8.4  9.0  126   222    7   MOLECULE: TRANSMEMBRANE PROTEIN 54;                                  
 772:  dia7-A  8.4 12.8  149   531    8   MOLECULE: PECTINESTERASE;                                            
 773:  z5fe-A  8.4  3.2  120   183    6   MOLECULE: PMEI DOMAIN-CONTAINING PROTEIN;                            
 774:  vi8v-A  8.4  3.8  132   289    8   MOLECULE: F-BOX DOMAIN-CONTAINING PROTEIN;                           
 775:  h4ld-A  8.4  4.0  185   751    6   MOLECULE: PROTEIN CLMP1;                                             
 776:  h9xz-A  8.4 13.0  115   242    5   MOLECULE: VESICLE TRANSPORT V-SNARE 12;                              
 777:  j5kp-A  8.4  5.3  156   998    6   MOLECULE: EPHRIN TYPE-A RECEPTOR 7;                                  
 778:  uv0j-A  8.4  2.9  104   198    8   MOLECULE: OS05G0360900 PROTEIN;                                      
 779:  zh0b-A  8.4 21.0  139   307    5   MOLECULE: SYNAPTOPHYSIN;                                             
 780:  zpw9-A  8.4 26.8  135  1400    8   MOLECULE: PLECTIN;                                                   
 781:  qn4r-A  8.4  3.3  113   199    4   MOLECULE: HYPOTHETICAL_PROTEIN_-_CONSERVED;                          
 782:  cpe0-A  8.4 11.9  108   299    6   MOLECULE: FORMIN-LIKE PROTEIN 12;                                    
 783:  xxj2-A  8.4  3.9  129   512    4   MOLECULE: PROBABLE PECTINESTERASE/PECTINESTERASE INHIBITOR           
 784:  vhn6-A  8.4  3.7  146  1063    5   MOLECULE: ENDO-1,4-BETA-XYLANASE 2;                                  
 785:  c5ey-A  8.4  4.1  179   687    7   MOLECULE: OCTICOSAPEPTIDE/PHOX/BEM1P (PB1) DOMAIN-CONTAININ          
 786:  zi5u-A  8.4  3.3  113   183    6   MOLECULE: PLANT INVERTASE/PECTIN METHYLESTERASE INHIBITOR S          
 787:  yjm3-A  8.4  3.2  110   121    5   MOLECULE: AT2G15345;                                                 
 788:  q4dd-A  8.4  2.7   89    96   10   MOLECULE: UNCHARACTERIZED PROTEIN C1687.08;                          
 789:  a1nd-A  8.4 11.5  126   374    6   MOLECULE: UNCHARACTERIZED PROTEIN;                                   
 790:  fa9v-A  8.4 18.1  158  1185    8   MOLECULE: PECTINESTERASE;                                            
 791:  c4sg-A  8.4  3.0  113   355    9   MOLECULE: RAV2P;                                                     
 792:  foy7-A  8.4  8.0  138   669   10   MOLECULE: PARAFLAGELLAR ROD PROTEIN, PUTATIVE;                       
 793:  wl4l-A  8.4 12.7  114   227    7   MOLECULE: STARD3 N-TERMINAL-LIKE;                                    
 794:  whw7-A  8.4 20.9  124  1400    8   MOLECULE: DYSTONIN;                                                  
 795:  fh6e-A  8.4 10.4  140   562    8   MOLECULE: PECTINESTERASE;                                            
 796:  s5gh-A  8.4 16.7  142   377    8   MOLECULE: MAM DOMAIN-CONTAINING PROTEIN;                             
 797:  sgr3-A  8.4  3.9  172   726    8   MOLECULE: UNCHARACTERIZED PROTEIN;                                   
 798:  rc6a-A  8.4  5.2  156   507   12   MOLECULE: RNA POLYMERASE I-SPECIFIC TRANSCRIPTION INITIATIO          
 799:  xqb1-A  8.4  3.3  100   164    6   MOLECULE: AT3G01250;                                                 
 800:  uc8s-A  8.4  9.5  136   185    8   MOLECULE: UNCHARACTERIZED PROTEIN;                                   
 801:  vmc8-A  8.4  4.1  184  1315   10   MOLECULE: CILIA- AND FLAGELLA-ASSOCIATED PROTEIN 46;                 
 802:  w7xd-A  8.4 12.6  110   390    9   MOLECULE: MAGNESIUM TRANSPORTER;                                     
 803:  gs7v-A  8.4  3.6  143   908    7   MOLECULE: DOMAIN_OF_UNCHARACTERIZED_FUNCTION_(DUF1736)_-_PU          
 804:  e9il-A  8.4  4.8  161   332    6   MOLECULE: UNCHARACTERIZED PROTEIN PHLOEM PROTEIN 2-LIKE A7;          
 805:  z5mv-A  8.4  4.0  121   196    7   MOLECULE: MRV6P;                                                     
 806:  xxx9-A  8.4  5.3  155   298    8   MOLECULE: F-BOX PROTEIN PP2-A13;                                     
 807:  mhc2-A  8.4  8.2  124   775    6   MOLECULE: UNCHARACTERIZED PROTEIN;                                   
 808:  n3bz-A  8.4 12.7  162  1019    8   MOLECULE: ENTEROPEPTIDASE;                                           
 809:  nl4s-A  8.4 19.6  125   335   10   MOLECULE: OS05G0443700 PROTEIN;                                      
 810:  jn0d-A  8.4 13.3  122   238    7   MOLECULE: TETRASPANIN 66A, ISOFORM E;                                
 811:  qn6y-A  8.4  2.9  120   219    7   MOLECULE: TETRATRICOPEPTIDE REPEAT (TPR)-LIKE SUPERFAMILY P          
 812:  org0-A  8.4  4.1  165   397   13   MOLECULE: SI:CH211-106H4.4;                                          
 813:  rzi2-A  8.4 13.3  150  1556    5   MOLECULE: PCI DOMAIN-CONTAINING PROTEIN;                             
 814:  vu0q-A  8.4 10.5  156   707    8   MOLECULE: METALLOENDOPEPTIDASE;                                      
 815:  exm9-A  8.4 17.1  129   334    6   MOLECULE: SYNTAXIN-6_N DOMAIN-CONTAINING PROTEIN;                    
 816:  upp7-A  8.3 28.5  109   242    8   MOLECULE: T-SNARE COILED-COIL HOMOLOGY DOMAIN-CONTAINING PR          
 817:  da0y-A  8.3  3.5  116   180    6   MOLECULE: CELL WALL / VACUOLAR INHIBITOR OF FRUCTOSIDASE 2;          
 818:  txe3-A  8.3  3.1  114   184    6   MOLECULE: PMEI DOMAIN-CONTAINING PROTEIN;                            
 819:  ptr6-A  8.3  4.5  131   646    7   MOLECULE: NON-REDUCING END ALPHA-L-ARABINOFURANOSIDASE;              
 820:  c3io-A  8.3  6.7  124   284    8   MOLECULE: GLUTAREDOXIN DOMAIN-CONTAINING PROTEIN;                    
 821:  zh9s-A  8.3  2.6  105   214    3   MOLECULE: PMEI DOMAIN-CONTAINING PROTEIN;                            
 822:  jh1r-A  8.3  6.0  158  1096    7   MOLECULE: RECEPTOR PROTEIN-TYROSINE KINASE;                          
 823:  ei0t-A  8.3  4.3  120   155    7   MOLECULE: CASP-LIKE PROTEIN 5B2;                                     
 824:  dao4-A  8.3  4.4  157   321   11   MOLECULE: 14-3-3-LIKE PROTEIN GF14 NU;                               
 825:  bw1c-A  8.3  3.6  142   983    8   MOLECULE: RECEPTOR PROTEIN-TYROSINE KINASE;                          
 826:  trf3-A  8.3 14.3  139  1149    6   MOLECULE: GUANINE NUCLEOTIDE EXCHANGE FACTOR DBS;                    
 827:  xma4-A  8.3 10.6  134   881    6   MOLECULE: UNCHARACTERIZED PROTEIN;                                   
 828:  ti7x-A  8.3 14.2  142  1166    6   MOLECULE: MCF.2 CELL LINE-DERIVED-TRANSFORMING SEQUENCE-LIK          
 829:  i0td-A  8.3  3.7  140  1005    4   MOLECULE: EPHRIN TYPE-A RECEPTOR 5;                                  
 830:  gva6-A  8.3 13.0  120   233    4   MOLECULE: IP08088P;                                                  
 831:  d5la-A  8.3  3.4  135   977    6   MOLECULE: EPHRIN TYPE-A RECEPTOR 2;                                  
 832:  kz9i-A  8.3  3.8  119   155    9   MOLECULE: CASP-LIKE PROTEIN;                                         
 833:  wg1m-A  8.3  9.6  186  1616    8   MOLECULE: DNA-DIRECTED RNA POLYMERASE SUBUNIT BETA;                  
 834:  xhv1-A  8.3  3.7  140   287    8   MOLECULE: F-BOX DOMAIN-CONTAINING PROTEIN;                           
 835:  al2n-A  8.3 11.7  122   254    8   MOLECULE: TRANSMEMBRANE PROTEIN 176L.4;                              
 836:  r3hb-A  8.3  6.9  149   463    5   MOLECULE: UNCHARACTERIZED PROTEIN;                                   
 837:  jdg6-A  8.3  4.1  142   986    7   MOLECULE: RECEPTOR PROTEIN-TYROSINE KINASE;                          
 838:  si3v-A  8.3  3.0  117   171    5   MOLECULE: AT4G15750/DL3915C;                                         
 839:  zzj9-A  8.3  3.3  112   152    8   MOLECULE: CASP-LIKE PROTEIN;                                         
 840:  b0pc-A  8.3 15.2  116   196    5   MOLECULE: PROTEIN TEX261;                                            
 841:  fzz2-A  8.3 10.8  126   186   15   MOLECULE: CASP-LIKE PROTEIN 2D1;                                     
 842:  ze0f-A  8.3 23.6  126   296    7   MOLECULE: AT2G18860;                                                 
 843:  dt1m-A  8.3 12.1  145   511   10   MOLECULE: PROBABLE PECTINESTERASE/PECTINESTERASE INHIBITOR           
 844:  ok3c-A  8.3  3.6  133   188    8   MOLECULE: UNCHARACTERIZED PROTEIN;                                   
 845:  p2as-A  8.3  3.7  119   162    9   MOLECULE: CASP-LIKE PROTEIN BLE3;                                    
 846:  hn3c-A  8.3  3.8  114   152    9   MOLECULE: CASP-LIKE PROTEIN;                                         
 847:  zjl3-A  8.3  3.4  118   177    7   MOLECULE: OS01G0253200 PROTEIN;                                      
 848:  gxa9-A  8.3  3.2  111   139    5   MOLECULE: UNCHARACTERIZED PROTEIN;                                   
 849:  nbw4-A  8.3 14.4  117   680    9   MOLECULE: SI:CH211-165E15.1;                                         
 850:  r6qt-A  8.3 17.6  146   686    8   MOLECULE: LIPASE_3 DOMAIN-CONTAINING PROTEIN;                        
 851:  ij9d-A  8.3  5.5  142   979    8   MOLECULE: RECEPTOR PROTEIN-TYROSINE KINASE;                          
 852:  m5af-A  8.3  3.5  116   176    7   MOLECULE: PROTEIN SINGLES BAR;                                       
 853:  t3js-A  8.3 19.9  105   842    2   MOLECULE: FORMIN-LIKE PROTEIN;                                       
 854:  w0sy-A  8.3  3.9  116   190    9   MOLECULE: CASP-LIKE PROTEIN 5A3;                                     
 855:  vqs8-A  8.3 14.6  154   961    7   MOLECULE: SIMILAR TO 4933427D14RIK PROTEIN;                          
 856:  fxv8-A  8.3  5.3  150   998    5   MOLECULE: EPHRIN TYPE-A RECEPTOR 7;                                  
 857:  x1vr-A  8.3  4.6  129   353    9   MOLECULE: 26S PROTEASOME NON-ATPASE REGULATORY SUBUNIT 8;            
 858:  wm3s-A  8.3 16.4  125   411   10   MOLECULE: TETRASPANIN FAMILY;                                        
 859:  la3p-A  8.3  3.5  117   224    5   MOLECULE: IRON-SULFUR CLUSTER REPAIR PROTEIN SCDA;                   
 860:  qug5-A  8.3  4.2  132   367    8   MOLECULE: RING-TYPE DOMAIN-CONTAINING PROTEIN;                       
 861:  ux1v-A  8.3 17.2  145   473    6   MOLECULE: TETRASPANIN FAMILY;                                        
 862:  vd8q-A  8.3  3.9  138   984    9   MOLECULE: EPHRIN TYPE-B RECEPTOR 1;                                  
 863:  tq5p-A  8.3  3.7  120   163    8   MOLECULE: CASP-LIKE PROTEIN;                                         
 864:  vvj0-A  8.3  6.9  152   561   11   MOLECULE: NEPHRONECTIN;                                              
 865:  z3ji-A  8.3  4.0  136   257    7   MOLECULE: F-BOX DOMAIN-CONTAINING PROTEIN;                           
 866:  sj9m-A  8.3  4.6  180  1328    6   MOLECULE: FANCONI ANEMIA GROUP I PROTEIN;                            
 867:  ta8c-A  8.3 11.6  151   531    8   MOLECULE: PECTINESTERASE;                                            
 868:  k9ep-A  8.3 10.9  133   282    5   MOLECULE: GLUTAREDOXIN DOMAIN-CONTAINING PROTEIN;                    
 869:  osp1-A  8.3 18.3  140   719    8   MOLECULE: RING ZINC FINGER PROTEIN, PUTATIVE;                        
 870:  uxr6-A  8.3  2.9  117   324    5   MOLECULE: UNCHARACTERIZED PROTEIN;                                   
 871:  t0oq-A  8.3 19.8  125   803    9   MOLECULE: VOLUME-REGULATED ANION CHANNEL SUBUNIT LRRC8B;             
 872:  jy9o-A  8.3 13.0  105  1699    3   MOLECULE: FORMIN-LIKE PROTEIN;                                       
 873:  lqp5-A  8.3  3.6  150  1085    6   MOLECULE: UNCHARACTERIZED PROTEIN;                                   
 874:  a8ge-A  8.3  9.9  156   201    4   MOLECULE: VITELLINE MEMBRANE OUTER LAYER PROTEIN 1 HOMOLOG;          
 875:  cw2y-A  8.3 14.7  113  1400    4   MOLECULE: NESPRIN-2;                                                 
 876:  pw0p-A  8.3  3.0  118   244    7   MOLECULE: UNCHARACTERIZED PROTEIN;                                   
 877:  fr0u-A  8.3  4.2  152   199   13   MOLECULE: PROSTATIC SPERMINE-BINDING PROTEIN;                        
 878:  z3mc-A  8.3  4.0  122   161    5   MOLECULE: UNCHARACTERIZED PROTEIN, ISOFORM C;                        
 879:  b7bu-A  8.3 15.5  116   234    4   MOLECULE: SI:CH211-175M2.4;                                          
 880:  dbx1-A  8.3 21.5  135  1401    7   MOLECULE: MAP KINASE KINASE KINASE WIS4;                             
 881:  x4am-A  8.3  4.2  126   389   12   MOLECULE: OS04G0274250 PROTEIN;                                      
 882:  byh4-A  8.3  9.3  106   236    5   MOLECULE: QA-SNARE PROTEIN PUTATIVE;                                 
 883:  dxf8-A  8.3  4.2  146  1037    4   MOLECULE: EPHRIN TYPE-A RECEPTOR 5;                                  
 884:  r1ns-A  8.3  5.0  143   234    8   MOLECULE: YEAST SEC HOMOLOG;                                         
 885:  b8fn-A  8.3  9.5  145   582    4   MOLECULE: PECTINESTERASE;                                            
 886:  jij0-A  8.3 12.8  116   250    7   MOLECULE: UNCHARACTERIZED PROTEIN;                                   
 887:  r3xf-A  8.3  5.3  182   551   10   MOLECULE: EGF-LIKE-DOMAIN, MULTIPLE 6;                               
 888:  gq6e-A  8.3 10.4  148  1934    8   MOLECULE: NON-SPECIFIC SERINE/THREONINE PROTEIN KINASE;              
 889:  k8sm-A  8.3  3.5  121   189    6   MOLECULE: UNCHARACTERIZED PROTEIN;                                   
 890:  pg1q-A  8.3  3.1  116   182    5   MOLECULE: PMEI DOMAIN-CONTAINING PROTEIN;                            
 891:  rd5x-A  8.3  4.1  111   299    7   MOLECULE: TIR-NBS-LRR TYPE DISEASE RESISTANCE PROTEIN;               
 892:  td9w-A  8.3  3.3  120   165    7   MOLECULE: UNCHARACTERIZED PROTEIN PHLOEM PROTEIN 2-LIKE A4;          
 893:  dv1y-A  8.3  8.1  139   650    6   MOLECULE: UNCHARACTERIZED PROTEIN;                                   
 894:  es1j-A  8.3  9.4  162   746    7   MOLECULE: MEPRIN A SUBUNIT ALPHA;                                    
 895:  ydo9-A  8.3 12.8  118   208    8   MOLECULE: CKLF-LIKE MARVEL TRANSMEMBRANE DOMAIN-CONTAINING           
 896:  t8me-A  8.3  4.4  140   317    7   MOLECULE: UNCHARACTERIZED PROTEIN;                                   
 897:  a7rp-A  8.3 10.4  142   668    8   MOLECULE: DIACYLGLYCEROL LIPASE, BETA;                               
 898:  v3of-A  8.3 11.0  152   968    7   MOLECULE: PUTATIVE PECTINESTERASE/PECTINESTERASE INHIBITOR           
 899:  wh7o-A  8.3  4.9  160  1783    9   MOLECULE: SEC7 DOMAIN-CONTAINING PROTEIN;                            
 900:  wl0l-A  8.3  2.4  107   134    6   MOLECULE: ZGC:158640;                                                
 901:  qa0r-A  8.3  3.3  123   954    7   MOLECULE: HYPOTHETICAL_PROTEIN_-_CONSERVED;                          
 902:  kqy5-A  8.3 15.4  138   883    6   MOLECULE: UNCHARACTERIZED PROTEIN;                                   
 903:  sv6l-A  8.3 12.6  185   400    5   MOLECULE: UNCHARACTERIZED PROTEIN;                                   
 904:  fhi5-A  8.3  5.7  157   731    7   MOLECULE: EXPRESSED PROTEIN;                                         
 905:  x6ut-A  8.3 23.6  129   228   12   MOLECULE: T-SNARE COILED-COIL HOMOLOGY DOMAIN-CONTAINING PR          
 906:  ts0a-A  8.3 15.1  116   634    7   MOLECULE: NOT1_N-TERMINAL_DOMAIN_-                                   
 907:  ux6h-A  8.2 24.3  113   233    5   MOLECULE: UNCHARACTERIZED PROTEIN;                                   
 908:  dy0d-A  8.2  3.1  117   216    9   MOLECULE: PECTINESTERASE INHIBITOR DOMAIN CONTAINING PROTEI          
 909:  mlh7-A  8.2 12.0  127   498    8   MOLECULE: UNCHARACTERIZED PROTEIN AT1G24485;                         
 910:  njv8-A  8.2 23.1  122   407    6   MOLECULE: UNCHARACTERIZED PROTEIN;                                   
 911:  ir1c-A  8.2  8.6  122   280    7   MOLECULE: UNCHARACTERIZED PROTEIN;                                   
 912:  ezx8-A  8.2 27.6  113   246    8   MOLECULE: T-SNARE COILED-COIL HOMOLOGY DOMAIN-CONTAINING PR          
 913:  ah6e-A  8.2  4.5  138   456    7   MOLECULE: OS02G0812600 PROTEIN;                                      
 914:  m2hj-A  8.2  3.5  114   155    5   MOLECULE: UNCHARACTERIZED PROTEIN;                                   
 915:  fza1-A  8.2  3.4  155   209    8   MOLECULE: 14-3-3-LIKE PROTEIN GF14 NU;                               
 916:  x4af-A  8.2  3.1  114   192    8   MOLECULE: OS04G0445300 PROTEIN;                                      
 917:  pam8-A  8.2  5.2  172   508   10   MOLECULE: EGF-LIKE-DOMAIN, MULTIPLE 6;                               
 918:  m7dq-A  8.2  5.6  139  1048    6   MOLECULE: RECEPTOR PROTEIN-TYROSINE KINASE;                          
 919:  xkc5-A  8.2  3.6  116   154    9   MOLECULE: CASP-LIKE PROTEIN 5B2;                                     
 920:  c4fy-A  8.2 13.3  105  1206    5   MOLECULE: FORMIN-LIKE PROTEIN;                                       
 921:  krj1-A  8.2  3.8  117   156   10   MOLECULE: CASP-LIKE PROTEIN 5C1;                                     
 922:  yv5a-A  8.2 10.6  150   575    9   MOLECULE: PECTINESTERASE;                                            
 923:  m1xj-A  8.2  4.2  130   163    8   MOLECULE: UNCHARACTERIZED PROTEIN;                                   
 924:  rn0x-A  8.2 13.2  127   388    9   MOLECULE: SYNTAXIN/T-SNARE FAMILY PROTEIN;                           
 925:  j0lq-A  8.2  3.6  121   170    5   MOLECULE: CASP-LIKE PROTEIN 1F1;                                     
 926:  hqw1-A  8.2  3.4  121   203    5   MOLECULE: PMEI DOMAIN-CONTAINING PROTEIN;                            
 927:  dbo3-A  8.2  5.0  155   732    6   MOLECULE: NEPHROCYSTIN-1;                                            
 928:  yyq1-A  8.2  4.9  159   642   12   MOLECULE: MAM DOMAIN-CONTAINING 2;                                   
 929:  uve4-A  8.2  3.0  123   339    7   MOLECULE: UNCHARACTERIZED PROTEIN;                                   
 930:  q6at-A  8.2  4.1  134   989    7   MOLECULE: RECEPTOR PROTEIN-TYROSINE KINASE;                          
 931:  ajh9-A  8.2  5.0  123   463    6   MOLECULE: IMMUNE-ASSOCIATED NUCLEOTIDE-BINDING PROTEIN 10;           
 932:  p0ji-A  8.2  7.1  171   523    4   MOLECULE: UNCHARACTERIZED PROTEIN;                                   
 933:  mqj1-A  8.2 19.6  141   810    8   MOLECULE: VOLUME-REGULATED ANION CHANNEL SUBUNIT LRRC8A;             
 934:  j6ni-A  8.2  4.4  137   976    5   MOLECULE: EPHRIN TYPE-B RECEPTOR 4B;                                 
 935:  dt2f-A  8.2  2.8  109   143    6   MOLECULE: INTRAFLAGELLAR TRANSPORT PROTEIN 25 HOMOLOG;               
 936:  v5te-A  8.2 16.5  129   351    8   MOLECULE: ROD OUTER SEGMENT MEMBRANE PROTEIN 1;                      
 937:  tz8j-A  8.2 10.6  148   564   11   MOLECULE: NUCLEOLUS AND NEURAL PROGENITOR PROTEIN;                   
 938:  kd9f-A  8.2  3.4  134   184    4   MOLECULE: SI:DKEY-104N9.1;                                           
 939:  k4uf-A  8.2  7.5  142  1318    6   MOLECULE: PUTATIVE TETRATRICOPEPTIDE REPEAT PROTEIN 41;              
 940:  t1le-A  8.2  4.8  182  1330    7   MOLECULE: FANCONI ANEMIA GROUP I PROTEIN HOMOLOG;                    
 941:  hi7y-A  8.2 12.0  123   263    3   MOLECULE: TRANSMEMBRANE PROTEIN 176B;                                
 942:  is3a-A  8.2  4.1  119   152    8   MOLECULE: CASP-LIKE PROTEIN 5B1;                                     
 943:  rf8z-A  8.2 11.5  118   256    9   MOLECULE: TETRASPANIN-32;                                            
 944:  e0ao-A  8.2 12.3  152   571    6   MOLECULE: PROBABLE PECTINESTERASE/PECTINESTERASE INHIBITOR           
 945:  md7c-A  8.2  3.4  122   205    5   MOLECULE: PECTINESTERASE INHIBITOR 3;                                
 946:  ghw1-A  8.2  2.8  101  1904    6   MOLECULE: PURATROPHIN-1-LIKE, ISOFORM A;                             
 947:  l7tk-A  8.2  3.6  123   200   11   MOLECULE: ANTHER-SPECIFIC PROTEIN;                                   
 948:  po1p-A  8.2 20.4  125  1400    8   MOLECULE: MICROTUBULE-ACTIN CROSS-LINKING FACTOR 1, ISOFORM          
 949:  a6fo-A  8.2  4.8  162  1750    6   MOLECULE: BREFELDIN A-INHIBITED GUANINE NUCLEOTIDE-EXCHANGE          
 950:  a0dd-A  8.2  4.7  143   294   13   MOLECULE: F-BOX PROTEIN SKIP3;                                       
 951:  z7jm-A  8.2  3.8  135   263    7   MOLECULE: F-BOX DOMAIN-CONTAINING PROTEIN;                           
 952:  zqr3-A  8.2  4.4  138   930    9   MOLECULE: GH10 DOMAIN-CONTAINING PROTEIN;                            
 953:  oy9t-A  8.2  3.6  136   287    9   MOLECULE: F-BOX DOMAIN-CONTAINING PROTEIN;                           
 954:  k7dm-A  8.2  4.4  117   182    5   MOLECULE: CASP-LIKE PROTEIN;                                         
 955:  ipb2-A  8.2  3.6  122   196    8   MOLECULE: TRANSMEMBRANE 4 L SIX FAMILY MEMBER 18;                    
 956:  n6vk-A  8.2  3.4  107   162   12   MOLECULE: UNCHARACTERIZED PROTEIN;                                   
 957:  s7nw-A  8.2  6.4  142   984    8   MOLECULE: RECEPTOR PROTEIN-TYROSINE KINASE;                          
 958:  h0hp-A  8.2  9.8  128   326    6   MOLECULE: AT12771P;                                                  
 959:  t1ly-A  8.2  4.7  139   977    6   MOLECULE: RECEPTOR PROTEIN-TYROSINE KINASE;                          
 960:  h8fx-A  8.2  3.8  172   774    8   MOLECULE: OS08G0296900 PROTEIN;                                      
 961:  pyt2-A  8.2  4.4  123   154    7   MOLECULE: CASP-LIKE PROTEIN 5B1;                                     
 962:  gi6y-A  8.2  8.2  124   267    6   MOLECULE: MEMBRANE-SPANNING 4-DOMAINS SUBFAMILY A MEMBER 10          
 963:  h9gn-A  8.2 11.0  152   579    8   MOLECULE: PECTINESTERASE;                                            
 964:  gx7q-A  8.2 10.4  155   705    7   MOLECULE: ENDOGLUCANASE;                                             
 965:  a0qr-A  8.2  3.3  120   223    3   MOLECULE: TETRASPANIN FAMILY;                                        
 966:  w2yc-A  8.2  9.4  121   182   13   MOLECULE: CASP-LIKE PROTEIN;                                         
 967:  lkg9-A  8.2  3.1  106   175    8   MOLECULE: PMEI DOMAIN-CONTAINING PROTEIN;                            
 968:  g0xw-A  8.2  3.0  118   183    7   MOLECULE: PMEI DOMAIN-CONTAINING PROTEIN;                            
 969:  f3qg-A  8.2  3.3  133   981    5   MOLECULE: EPHRIN TYPE-A RECEPTOR 3;                                  
 970:  vd9j-A  8.2 12.1  130  1316    9   MOLECULE: NON-SPECIFIC SERINE/THREONINE PROTEIN KINASE;              
 971:  a5hv-A  8.2 12.8  154   320   13   MOLECULE: F-BOX PROTEIN AT2G02240;                                   
 972:  jyk0-A  8.2  2.8  105   163    8   MOLECULE: F8A5.27 PROTEIN;                                           
 973:  n0tw-A  8.2  3.3  120   213    5   MOLECULE: PMEI DOMAIN-CONTAINING PROTEIN;                            
 974:  n4mr-A  8.2  4.3  130   564   11   MOLECULE: UNCHARACTERIZED PROTEIN;                                   
 975:  wlj2-A  8.2 27.4  155  1570   10   MOLECULE: MICROTUBULE-ASSOCIATED SERINE/THREONINE-PROTEIN K          
 976:  zj7e-A  8.2 12.8  108  1385    5   MOLECULE: FORMIN-LIKE PROTEIN 7;                                     
 977:  vie1-A  8.2  5.6  153   297    5   MOLECULE: F-BOX FAMILY PROTEIN, PUTATIVE, EXPRESSED;                 
 978:  ama5-A  8.2  2.8  100   210    8   MOLECULE: BAG FAMILY MOLECULAR CHAPERONE REGULATOR 1;                
 979:  tnf7-A  8.2 17.3  117   662    6   MOLECULE: CCR4-NOT CORE SUBUNIT;                                     
 980:  qet8-A  8.2  3.9  121   178    8   MOLECULE: CASP-LIKE PROTEIN 2A2;                                     
 981:  ufx0-A  8.2 11.6  119   183    8   MOLECULE: CKLF-LIKE MARVEL TRANSMEMBRANE DOMAIN-CONTAINING           
 982:  g5nx-A  8.2 14.7  113   923    7   MOLECULE: SIGNAL TRANSDUCER AND ACTIVATOR OF TRANSCRIPTION           
 983:  lbl6-A  8.2 18.9  132   360    2   MOLECULE: RING-TYPE DOMAIN-CONTAINING PROTEIN;                       
 984:  f2jz-A  8.2 15.9  120   263    7   MOLECULE: HYPOTHETICAL_PROTEIN_-_CONSERVED;                          
 985:  bxt8-A  8.2 12.7  110   196    9   MOLECULE: PROTEIN TEX261;                                            
 986:  i9bd-A  8.2 11.2  107  2675    7   MOLECULE: FORMIN 1;                                                  
 987:  qu4d-A  8.2  4.0  120   155    7   MOLECULE: CASP-LIKE PROTEIN;                                         
 988:  mz5d-A  8.2  3.0  108   487    3   MOLECULE: FATTY ACID HYDROXYLASE DOMAIN-CONTAINING PROTEIN;          
 989:  njd6-A  8.2  8.6  128  1400    8   MOLECULE: MICROTUBULE-ACTIN CROSS-LINKING FACTOR 1, ISOFORM          
 990:  vt0y-A  8.2  3.4  108   129    5   MOLECULE: ERGOSTEROL BIOSYNTHETIC PROTEIN 28;                        
 991:  anc0-A  8.2 19.1  116  1400   11   MOLECULE: NESPRIN-1;                                                 
 992:  w2hu-A  8.2 12.8  111  1139    5   MOLECULE: PRE-BINDING PROTEIN;                                       
 993:  hz9o-A  8.2  2.8  120   165    9   MOLECULE: OS04G0123600 PROTEIN;                                      
 994:  et6h-A  8.2  3.5  122   185    7   MOLECULE: OS08G0141600 PROTEIN;                                      
 995:  shv2-A  8.2 16.6  115   660   10   MOLECULE: GOLGI-LOCALIZED, GAMMA-ADAPTIN EAR CONTAINING, AR          
 996:  etg9-A  8.2  5.5  188   490    5   MOLECULE: TELOMERE ELONGATION PROTEIN EST1;                          
 997:  b0of-A  8.2  2.5  103   190    5   MOLECULE: UNCHARACTERIZED PROTEIN;                                   
 998:  ayh1-A  8.2 10.4  142   269   10   MOLECULE: UNCHARACTERIZED PROTEIN;                                   
 999:  ms2c-A  8.2  8.5  130  1400    7   MOLECULE: SERINE/THREONINE-PROTEIN KINASE SMG1;                      
1000:  n8ig-A  8.2 11.9  125   165    8   MOLECULE: UNCHARACTERIZED PROTEIN;                                   
1001:  wc3w-A  8.2  7.0  150  2171   10   MOLECULE: SEPARASE;                                                  
1002:  nv2f-A  8.2 28.0  144   551    7   MOLECULE: UNCHARACTERIZED MEMBRANE PROTEIN YOL019W;                  
1003:  x4pp-A  8.2  4.1  123   270    9   MOLECULE: CASP-LIKE PROTEIN;                                         
1004:  fm3u-A  8.2  4.5  154   406   10   MOLECULE: RT07201P;                                                  
1005:  x7fn-A  8.2  5.4  133  1756    8   MOLECULE: PERIPLAKIN;                                                
1006:  ytg5-A  8.2  6.0  180   837    6   MOLECULE: UNCHARACTERIZED PROTEIN;                                   
1007:  z4ac-A  8.2  6.5  136   305   10   MOLECULE: MEMBRANE-SPANNING 4-DOMAINS, SUBFAMILY A, MEMBER           
1008:  es4v-A  8.2  4.6  157   859    9   MOLECULE: TRANSMEMBRANE SERINE PROTEASE 15;                          
1009:  qf6y-A  8.2  3.8  120   178    9   MOLECULE: PLANT INVERTASE/PECTIN METHYLESTERASE INHIBITOR S          
1010:  ih0b-A  8.2 11.2  158   866    4   MOLECULE: TRANSCRIPTION REGULATOR NOT2/NOT3/NOT5 FAMILY PRO          
1011:  dk6f-A  8.2 12.1  166  1069    8   MOLECULE: ENTEROPEPTIDASE;                                           
1012:  e6sh-A  8.2  5.2  159  1400   13   MOLECULE: REELIN;                                                    
1013:  xk8x-A  8.2  5.8  157   778    4   MOLECULE: OS07G0105800 PROTEIN;                                      
1014:  fb8y-A  8.2  2.5   99   140    9   MOLECULE: UNCHARACTERIZED PROTEIN, ISOFORM A;                        
1015:  z9jt-A  8.2 22.1  117  1400    5   MOLECULE: NESPRIN-2;                                                 
1016:  gd1t-A  8.2  5.7  155  1270    6   MOLECULE: ERYTHROID DIFFERENTIATION REGULATORY FACTOR 1;             
1017:  i8lh-A  8.2 28.3  138   487   14   MOLECULE: OS06G0130000 PROTEIN;                                      
1018:  o8mn-A  8.2  4.8  140  1042    5   MOLECULE: DIACYLGLYCEROL LIPASE-ALPHA;                               
1019:  lq8w-A  8.2 16.5  111  1245    5   MOLECULE: UNCHARACTERIZED PROTEIN;                                   
1020:  fdw1-A  8.2  6.6  143  1321   10   MOLECULE: MICROTUBULE-ASSOCIATED SERINE/THREONINE-PROTEIN K          
1021:  l8xv-A  8.2  4.5  136  1630    9   MOLECULE: SEPARIN;                                                   
1022:  v0bp-A  8.2 19.7  148  2641    6   MOLECULE: NTL-1A;                                                    
1023:  na6u-A  8.2 21.7  126   646    9   MOLECULE: AB HYDROLASE-1 DOMAIN-CONTAINING PROTEIN;                  
1024:  el4x-A  8.2 13.7  159   566    9   MOLECULE: PECTINESTERASE;                                            
1025:  i2bj-A  8.2 12.0  154   556   10   MOLECULE: PECTINESTERASE;                                            
1026:  r4fg-A  8.2  3.8  128   197   11   MOLECULE: PMEI DOMAIN-CONTAINING PROTEIN;                            
1027:  p1dg-A  8.2  4.0  144   592    9   MOLECULE: PARAFLAGELLAR ROD COMPONENT, PUTATIVE;                     
1028:  if4z-A  8.2 15.8  135  1148    8   MOLECULE: FH2 DOMAIN-CONTAINING 1;                                   
1029:  k2fv-A  8.2  3.8  101   587    8   MOLECULE: UNCHARACTERIZED PROTEIN;                                   
1030:  iml4-A  8.2 21.8  152  1763    9   MOLECULE: NON-SPECIFIC SERINE/THREONINE PROTEIN KINASE;              
1031:  oj5f-A  8.2  9.1  152   201    3   MOLECULE: VITELLINE MEMBRANE OUTER LAYER 1 HOMOLOG;                  
1032:  h6jy-A  8.2  3.7  118   839    7   MOLECULE: TETRATRICOPEPTIDE REPEAT PROTEIN 27;                       
1033:  wh2p-A  8.2  4.2  121   203   10   MOLECULE: UPF0376 PROTEIN C03G6.5;                                   
1034:  b3xm-A  8.2 10.5  126   701   10   MOLECULE: PEPTIDE TRANSPORTER CSTA;                                  
1035:  ga8v-A  8.2  7.4  152   603    9   MOLECULE: RING-TYPE DOMAIN-CONTAINING PROTEIN;                       
1036:  eu8e-A  8.2  8.3  145  1571   10   MOLECULE: MEKK1, ISOFORM B;                                          
1037:  mot2-A  8.1 10.1  164   385    7   MOLECULE: UNCHARACTERIZED PROTEIN;                                   
1038:  m6og-A  8.1 13.1  109   223   10   MOLECULE: TARGET SNARE COILED-COIL DOMAIN PROTEIN;                   
1039:  l6fv-A  8.1  9.1  162   748    7   MOLECULE: MEPRIN A SUBUNIT ALPHA;                                    
1040:  xu5t-A  8.1  6.6  172   605    4   MOLECULE: ERAD-ASSOCIATED E3 UBIQUITIN-PROTEIN LIGASE HRD1A          
1041:  exx1-A  8.1  3.2  112   182    8   MOLECULE: PMEI DOMAIN-CONTAINING PROTEIN;                            
1042:  div8-A  8.1  4.9  177   302    6   MOLECULE: 14-3-3-LIKE PROTEIN GF14 NU;                               
1043:  h1xt-A  8.1 16.9  145   492   12   MOLECULE: TARGET OF MYB PROTEIN 1;                                   
1044:  h0wp-A  8.1  3.9  127   931   10   MOLECULE: GH10 DOMAIN-CONTAINING PROTEIN;                            
1045:  bm7d-A  8.1  3.4   99   358    3   MOLECULE: BAG FAMILY MOLECULAR CHAPERONE REGULATOR 1;                
1046:  twq9-A  8.1  3.2  116   193    8   MOLECULE: UNCHARACTERIZED PROTEIN;                                   
1047:  u0wg-A  8.1  3.3  117   182    6   MOLECULE: PMEI DOMAIN-CONTAINING PROTEIN;                            
1048:  q5wz-A  8.1  8.5  142   728   10   MOLECULE: PUTATIVE DUF594 DOMAIN CONTAINING FAMILY PROTEIN;          
1049:  yw5u-A  8.1  8.7  163   633   10   MOLECULE: NEPHRONECTIN A;                                            
1050:  ur0w-A  8.1  4.3  139   456    8   MOLECULE: OS12G0486900 PROTEIN;                                      
1051:  ljc9-A  8.1  6.3  171   412    6   MOLECULE: ERAD-ASSOCIATED E3 UBIQUITIN-PROTEIN LIGASE HRD1A          
1052:  gge5-A  8.1 13.4  181   612    6   MOLECULE: E3 UBIQUITIN-PROTEIN LIGASE SYNOVIOLIN;                    
1053:  qht7-A  8.1 19.7  111   882    3   MOLECULE: FORMIN-LIKE PROTEIN 9;                                     
1054:  nd6c-A  8.1  8.1  127  2035    9   MOLECULE: ENVOPLAKIN;                                                
1055:  v6zh-A  8.1  5.3  150   344   10   MOLECULE: F-BOX PROTEIN PP2-B10;                                     
1056:  o9ne-A  8.1  4.9  164  1382   10   MOLECULE: EUKARYOTIC TRANSLATION INITIATION FACTOR 3 SUBUNI          
1057:  r7xa-A  8.1 24.5  114   266   10   MOLECULE: SYNTAXIN-61;                                               
1058:  zv3p-A  8.1  3.1  122   230    7   MOLECULE: PMEI DOMAIN-CONTAINING PROTEIN;                            
1059:  oez3-A  8.1 27.8  145  1989    4   MOLECULE: QUATTRO;                                                   
1060:  bky0-A  8.1 16.5  154  2102    5   MOLECULE: PROBABLE SERINE/THREONINE-PROTEIN KINASE DDB_G027          
1061:  e1bg-A  8.1 17.2  123   339    3   MOLECULE: RING-TYPE DOMAIN-CONTAINING PROTEIN;                       
1062:  hg6r-A  8.1  3.0  129   256    8   MOLECULE: EPH LBD DOMAIN-CONTAINING PROTEIN;                         
1063:  jic1-A  8.1  5.7  184  1418   11   MOLECULE: SMG6 NONSENSE MEDIATED MRNA DECAY FACTOR;                  
1064:  kct2-A  8.1 13.4  100   776    4   MOLECULE: FORMIN-LIKE PROTEIN;                                       
1065:  bh2a-A  8.1  4.4  140   612   10   MOLECULE: PUTATIVE ZINC METALLOPROTEINASE C607.06C;                  
1066:  y6sm-A  8.1  5.9  139   347    5   MOLECULE: DUF4477 DOMAIN-CONTAINING PROTEIN;                         
1067:  v5hc-A  8.1 13.7  108  1400   11   MOLECULE: NESPRIN-1;                                                 
1068:  ta4n-A  8.1 11.2  126   192    7   MOLECULE: UNCHARACTERIZED PROTEIN;                                   
1069:  uk7y-A  8.1  3.3  132  1007    8   MOLECULE: EPH RECEPTOR A10;                                          
1070:  xh7p-A  8.1  3.9  137   264    6   MOLECULE: F-BOX DOMAIN-CONTAINING PROTEIN;                           
1071:  zg0v-A  8.1 10.7  142   250    4   MOLECULE: QC-SNARE_PROTEIN_-_PUTATIVE;                               
1072:  tu0p-A  8.1  4.6  173   984    6   MOLECULE: LEUCINE-RESPONSIVE TRANSCRIPTIONAL REGULATOR;              
1073:  g8sa-A  8.1 18.8  117   712   11   MOLECULE: CRAL-TRIO DOMAIN-CONTAINING PROTEIN;                       
1074:  v4rc-A  8.1 18.0  172   821    3   MOLECULE: SOG2P;                                                     
1075:  rq2o-A  8.1  3.1  135   726    8   MOLECULE: NUCLEOPORIN NUP84;                                         
1076:  f6rm-A  8.1  3.6  132   214    9   MOLECULE: OS10G0508700 PROTEIN;                                      
1077:  a6gw-A  8.1 22.1  131   837    6   MOLECULE: SIGNAL TRANSDUCER AND TRANSCRIPTION ACTIVATOR 6;           
1078:  fy8m-A  8.1 12.8  131   213    2   MOLECULE: MEMBRANE SPANNING 4-DOMAINS A3;                            
1079:  dih6-A  8.1  6.8  134   741    8   MOLECULE: GH10 DOMAIN-CONTAINING PROTEIN;                            
1080:  j7kv-A  8.1  3.0  104   180    8   MOLECULE: UNCHARACTERIZED PROTEIN;                                   
1081:  n7td-A  8.1  2.8  110   144    5   MOLECULE: INTRAFLAGELLAR TRANSPORT PROTEIN 25 HOMOLOG;               
1082:  bfx1-A  8.1  6.6  127   396    7   MOLECULE: UNCHARACTERIZED PROTEIN;                                   
1083:  hby8-A  8.1 19.2  151   936    9   MOLECULE: PROTEIN SIEL;                                              
1084:  bzq8-A  8.1  3.4  118   205   14   MOLECULE: OS11G0132300 PROTEIN;                                      
1085:  vjt3-A  8.1  3.6  118   163    8   MOLECULE: CASP-LIKE PROTEIN 1C2;                                     
1086:  r5ti-A  8.1 15.7  136   373    5   MOLECULE: RH30783P;                                                  
1087:  ubo0-A  8.1  4.1  128   526    9   MOLECULE: PROTEIN TWEETY HOMOLOG;                                    
1088:  uh9b-A  8.1 25.6  108   246    9   MOLECULE: T-SNARE COILED-COIL HOMOLOGY DOMAIN-CONTAINING PR          
1089:  y9lt-A  8.1  8.2  127   214    3   MOLECULE: MEMBRANE-SPANNING 4-DOMAINS SUBFAMILY A MEMBER 3;          
1090:  qv4y-A  8.1  3.6  119   364   12   MOLECULE: EXPRESSED PROTEIN;                                         
1091:  ptt6-A  8.1  2.8  105   449    3   MOLECULE: HYPOTHETICAL_PROTEIN_-_CONSERVED;                          
1092:  d1re-A  8.1  3.4  121   176    8   MOLECULE: CASP-LIKE PROTEIN;                                         
1093:  fw5z-A  8.1  7.0  131   681    8   MOLECULE: TRANSMEMBRANE PROTEIN 168-A;                               
1094:  b0ov-A  8.1  4.7  191  1301    7   MOLECULE: HYPOTHETICAL_PROTEIN_-_CONSERVED;                          
1095:  k3bp-A  8.1  3.1  106   175    7   MOLECULE: PMEI DOMAIN-CONTAINING PROTEIN;                            
1096:  bj3y-A  8.1  3.1  125  1001    6   MOLECULE: RECEPTOR PROTEIN-TYROSINE KINASE;                          
1097:  e6kn-A  8.1 10.4  127   493    9   MOLECULE: UNCHARACTERIZED PROTEIN;                                   
1098:  qby3-A  8.1 13.6  126   190    7   MOLECULE: IP17374P;                                                  
1099:  io4u-A  8.1 11.3  154   582    8   MOLECULE: PECTINESTERASE;                                            
1100:  s2no-A  8.1  9.6  176   293    5   MOLECULE: SERPENTINE RECEPTOR, CLASS BC (CLASS B-LIKE);              
1101:  mq1s-A  8.1 13.3  105  1208    6   MOLECULE: FORMIN-LIKE PROTEIN;                                       
1102:  sk3r-A  8.1 17.1  122   366    4   MOLECULE: SYNTAXIN/T-SNARE FAMILY PROTEIN;                           
1103:  twz5-A  8.1 15.6  131   421    9   MOLECULE: UNCHARACTERIZED PROTEIN;                                   
1104:  urj3-A  8.1  3.4  110   154    5   MOLECULE: CASP-LIKE PROTEIN 5B3;                                     
1105:  z6yp-A  8.1 13.3  126   378    3   MOLECULE: RING-TYPE DOMAIN-CONTAINING PROTEIN;                       
1106:  oqu6-A  8.1  3.4  119   183   11   MOLECULE: UNCHARACTERIZED PROTEIN;                                   
1107:  fj3x-A  8.1  6.5  127   187    7   MOLECULE: UNCHARACTERIZED PROTEIN;                                   
1108:  znb2-A  8.1  3.3  126   173    6   MOLECULE: UNCHARACTERIZED PROTEIN;                                   
1109:  xd5b-A  8.1  4.0  118   154    7   MOLECULE: CASP-LIKE PROTEIN 5B2;                                     
1110:  rex5-A  8.1  4.4  123  1118    7   MOLECULE: UNCHARACTERIZED PROTEIN;                                   
1111:  u8rt-A  8.1  9.1  136   565    7   MOLECULE: PECTINESTERASE;                                            
1112:  sq1i-A  8.1  8.5  134  1437    6   MOLECULE: NON-SPECIFIC SERINE/THREONINE PROTEIN KINASE;              
1113:  wq2m-A  8.1  4.1  135   251    7   MOLECULE: PUTATIVE F-BOX PROTEIN PP2-B12;                            
1114:  fu8x-A  8.1  9.3  180  1067    6   MOLECULE: PROBABLE IMPORTIN-5 HOMOLOG;                               
1115:  p1wl-A  8.1 18.8  135   266    4   MOLECULE: UNCHARACTERIZED PROTEIN;                                   
1116:  toj9-A  8.1  4.9  144   298    9   MOLECULE: F-BOX DOMAIN-CONTAINING PROTEIN;                           
1117:  vdy9-A  8.1  8.0  160  1125    4   MOLECULE: PROTEIN BRE4;                                              
1118:  oiu8-A  8.1 16.7  124   364    7   MOLECULE: PERIPHERIN 2-LIKE A;                                       
1119:  hh0w-A  8.1  6.0  122   232    9   MOLECULE: OS08G0277900 PROTEIN;                                      
1120:  nq9l-A  8.1  8.2  144   419   12   MOLECULE: UNCHARACTERIZED PROTEIN;                                   
1121:  uo9q-A  8.1  4.4  171   686    6   MOLECULE: OS09G0556200 PROTEIN;                                      
1122:  t4gn-A  8.1  3.7  132   412    8   MOLECULE: UNCHARACTERIZED PROTEIN;                                   
1123:  fg5i-A  8.1 10.4  133   518    8   MOLECULE: PROBABLE PECTINESTERASE/PECTINESTERASE INHIBITOR           
1124:  amh2-A  8.1  3.1  112   196    4   MOLECULE: UNCHARACTERIZED PROTEIN;                                   
1125:  oza1-A  8.1 18.4  142  1559    8   MOLECULE: UNCHARACTERIZED PROTEIN;                                   
1126:  lj5t-A  8.1  3.6  129   241    5   MOLECULE: OS03G0639400 PROTEIN;                                      
1127:  tap9-A  8.1 13.6  134   770    5   MOLECULE: UNCHARACTERIZED PROTEIN R07B1.9;                           
1128:  va8a-A  8.1  5.7  131   756    7   MOLECULE: ENDO-1,4-BETA-XYLANASE, PUTATIVE, EXPRESSED;               
1129:  auv8-A  8.1  2.8  106   167   13   MOLECULE: AT1G10770;                                                 
1130:  fx1b-A  8.1  3.1  162   743    7   MOLECULE: RNA-BINDING PROTEIN, PUTATIVE;                             
1131:  mi0b-A  8.1  5.3  187  2575    6   MOLECULE: UNCHARACTERIZED PROTEIN;                                   
1132:  r5wd-A  8.1  5.1  138   606    6   MOLECULE: PROTEIN SCAI;                                              
1133:  h9ml-A  8.1 14.4  116   329    8   MOLECULE: SYNTAXIN-6_N DOMAIN-CONTAINING PROTEIN;                    
1134:  c2ay-A  8.1  3.0  119   226    5   MOLECULE: UNCHARACTERIZED PROTEIN;                                   
1135:  jpw4-A  8.1  3.9  146  1445   11   MOLECULE: CLU DOMAIN-CONTAINING PROTEIN;                             
1136:  t2jc-A  8.0 13.6  120  1400    7   MOLECULE: NESPRIN-2;                                                 
1137:  dyx3-A  8.0 11.6  115   332    6   MOLECULE: SEC20P;                                                    
1138:  hqg2-A  8.0 10.1  204   677    6   MOLECULE: ERAD-ASSOCIATED E3 UBIQUITIN-PROTEIN LIGASE HRD1;          
1139:  y9cw-A  8.0  3.1  123   557    4   MOLECULE: OS01G0134900 PROTEIN;                                      
1140:  of7i-A  8.0  3.6  122   205    5   MOLECULE: ANTHER-SPECIFIC PROTEIN;                                   
1141:  u7oe-A  8.0  3.1  120   220    4   MOLECULE: MEMBRANE-_TRAFFICKING_PROTEIN_-_PUTATIVE;                  
1142:  u4wd-A  8.0  3.4  121   454    7   MOLECULE: UNCHARACTERIZED PROTEIN;                                   
1143:  co0q-A  8.0 15.9  184   500    3   MOLECULE: ERAD-ASSOCIATED E3 UBIQUITIN-PROTEIN LIGASE HRD1;          
1144:  vd5u-A  8.0 14.9  154   473    6   MOLECULE: TAP42-LIKE_FAMILY_-_PUTATIVE;                              
1145:  yws9-A  8.0  3.5  119   189    8   MOLECULE: PLANT INVERTASE/PECTIN METHYLESTERASE INHIBITOR S          
1146:  c3aj-A  8.0 11.3  138  1400    7   MOLECULE: NESPRIN-2;                                                 
1147:  ck7x-A  8.0 16.0  153   211    4   MOLECULE: VITELLINE MEMBRANE OUTER LAYER 1 HOMOLOG B;                
1148:  ud1n-A  8.0  3.6  118   174    7   MOLECULE: AT5G46950;                                                 
1149:  mf9p-A  8.0  5.5  152   701    7   MOLECULE: OS11G0681100 PROTEIN;                                      
1150:  fw6n-A  8.0  7.5  131   275    5   MOLECULE: NOVEL PLANT SNARE 11, PUTATIVE, EXPRESSED;                 
1151:  pj4u-A  8.0 10.7  126   549    5   MOLECULE: MALECTIN_LIKE DOMAIN-CONTAINING PROTEIN;                   
1152:  hy4a-A  8.0  7.3  152   679    5   MOLECULE: RING-TYPE DOMAIN-CONTAINING PROTEIN;                       
1153:  ibj7-A  8.0  7.5  125   201    6   MOLECULE: TRANSMEMBRANE 4 L6 FAMILY MEMBER 18;                       
1154:  ycn6-A  8.0 18.5  135   752   11   MOLECULE: ENDO-1,4-BETA-XYLANASE 3;                                  
1155:  bui4-A  8.0 19.4  146   945    7   MOLECULE: ENDO-1,4-BETA-XYLANASE 1;                                  
1156:  gap9-A  8.0  3.3  119   373    7   MOLECULE: UNCHARACTERIZED PROTEIN;                                   
1157:  mb8s-A  8.0  3.3  107   175    7   MOLECULE: PMEI DOMAIN-CONTAINING PROTEIN;                            
1158:  lve3-A  8.0 29.1  182  1734    9   MOLECULE: MICROTUBULE-ASSOCIATED SERINE/THREONINE-PROTEIN K          
1159:  zl6v-A  8.0  3.4  121   292    6   MOLECULE: SECRETORY CARRIER-ASSOCIATED MEMBRANE PROTEIN;             
1160:  mkj3-A  8.0  5.0  173   919   10   MOLECULE: GPI ETHANOLAMINE PHOSPHATE TRANSFERASE 1;                  
1161:  tt7d-A  8.0 12.9  106   861    1   MOLECULE: FORMIN-LIKE PROTEIN;                                       
1162:  t5bk-A  8.0 13.2  118   328    3   MOLECULE: NEURONAL MEMBRANE GLYCOPROTEIN M6-B;                       
1163:  os4a-A  8.0 15.3  137   330   10   MOLECULE: UNCHARACTERIZED PROTEIN;                                   
1164:  mee6-A  8.0  7.6  112  1041    8   MOLECULE: NUCLEAR MIGRATION PROTEIN UNC-83;                          
1165:  lk3r-A  8.0  3.6  146   530    8   MOLECULE: TPR_REGION DOMAIN-CONTAINING PROTEIN;                      
1166:  zl1p-A  8.0  2.7  107   230    8   MOLECULE: PROBABLE TETRASPANIN TSPD;                                 
1167:  fgx8-A  8.0  7.2  138   977    4   MOLECULE: EPHRIN TYPE-A RECEPTOR 1;                                  
1168:  vg1q-A  8.0  3.4  113   218   10   MOLECULE: GB|AAF32471.1;                                             
1169:  z8cc-A  8.0 12.6  124   169   12   MOLECULE: UNCHARACTERIZED PROTEIN;                                   
1170:  qmm7-A  8.0  4.1  120   153   10   MOLECULE: CASP-LIKE PROTEIN 16;                                      
1171:  r4rb-A  8.0  5.7  174   518    8   MOLECULE: PCI DOMAIN-CONTAINING PROTEIN;                             
1172:  ca6r-A  8.0 11.9  123   244    3   MOLECULE: MEMBRANE-SPANNING 4-DOMAINS SUBFAMILY A MEMBER 6B          
1173:  jz0l-A  8.0  3.3  120   186    8   MOLECULE: CASPARIAN STRIP MEMBRANE PROTEIN 5;                        
1174:  xg0m-A  8.0  9.1  148   976    4   MOLECULE: RECEPTOR PROTEIN-TYROSINE KINASE;                          
1175:  t1jo-A  8.0  3.3  114   209    7   MOLECULE: CASP-LIKE PROTEIN 1A1;                                     
1176:  fa3p-A  8.0  8.5  141   977    6   MOLECULE: RECEPTOR PROTEIN-TYROSINE KINASE;                          
1177:  z9zm-A  8.0  7.6  135  1055    7   MOLECULE: EPHRIN TYPE-B RECEPTOR 2;                                  
1178:  ms6b-A  8.0 13.0   99   956    5   MOLECULE: FORMIN-LIKE PROTEIN;                                       
1179:  zt1y-A  8.0  3.6  109  1015    8   MOLECULE: MCF.2 CELL LINE-DERIVED-TRANSFORMING SEQUENCE;             
1180:  hrt7-A  8.0 14.2  105  1087    4   MOLECULE: FORMIN-H;                                                  
1181:  j1pc-A  8.0  5.2  154   565   12   MOLECULE: NEPHRONECTIN;                                              
1182:  ui3y-A  8.0  6.7  137   984    7   MOLECULE: EPHRIN TYPE-B RECEPTOR 1;                                  
1183:  f0jn-A  8.0  3.9  114   152    9   MOLECULE: CASP-LIKE PROTEIN;                                         
1184:  li2b-A  8.0  4.1  183   354    7   MOLECULE: UNCHARACTERIZED PROTEIN YHR054C;                           
1185:  o9lo-A  8.0  9.8  110   145    6   MOLECULE: UNCHARACTERIZED PROTEIN, ISOFORM A;                        
1186:  ii5q-A  8.0  3.3  116   179    4   MOLECULE: PLANT INVERTASE/PECTIN METHYLESTERASE INHIBITOR S          
1187:  u6mm-A  8.0 21.9  135   297    8   MOLECULE: AT1G27700/T22C5_14;                                        
1188:  iuw3-A  8.0  7.5  158   553    9   MOLECULE: EPIDERMAL GROWTH FACTOR-LIKE PROTEIN 6;                    
1189:  x3fb-A  8.0 10.8  118   170   10   MOLECULE: UNCHARACTERIZED PROTEIN;                                   
1190:  jbp6-A  8.0  4.8  137   986    5   MOLECULE: EPHRIN TYPE-B RECEPTOR 2;                                  
1191:  afl4-A  8.0 18.0  109  1051    4   MOLECULE: FORMIN-LIKE PROTEIN 1;                                     
1192:  s9pi-A  8.0  3.1  110   152    9   MOLECULE: CASP-LIKE PROTEIN;                                         
1193:  ogn3-A  8.0 12.7  102  1389    5   MOLECULE: FORMIN-LIKE PROTEIN;                                       
1194:  mf6e-A  8.0 19.5  115   896    3   MOLECULE: FORMIN-LIKE PROTEIN;                                       
1195:  pob1-A  8.0  3.5  118   193    3   MOLECULE: PMEI DOMAIN-CONTAINING PROTEIN;                            
1196:  qbz7-A  8.0 13.8  126   369   12   MOLECULE: SYNTAXIN/T-SNARE FAMILY PROTEIN;                           
1197:  baf9-A  8.0  3.8  111   176    5   MOLECULE: UNCHARACTERIZED PROTEIN;                                   
1198:  h8fq-A  8.0  4.0  135   266    7   MOLECULE: F-BOX DOMAIN-CONTAINING PROTEIN;                           
1199:  hb5n-A  8.0  3.4  127   193    8   MOLECULE: PMEI DOMAIN-CONTAINING PROTEIN;                            
1200:  jkt7-A  8.0 18.5  110   238   15   MOLECULE: GOLGI SNARE PROTEIN-LIKE, PUTATIVE;                        
1201:  ai5x-A  8.0  3.6  119   189    8   MOLECULE: CASP-LIKE PROTEIN;                                         
1202:  jtr3-A  8.0  4.6  141  1400    6   MOLECULE: MIDASIN;                                                   
1203:  kst1-A  8.0  3.2  108   175    6   MOLECULE: PMEI DOMAIN-CONTAINING PROTEIN;                            
1204:  li7d-A  8.0  4.2  121   201    7   MOLECULE: CASP-LIKE PROTEIN;                                         
1205:  fpp0-A  8.0  3.1  120   260    4   MOLECULE: UROPLAKIN-1B;                                              
1206:  rno8-A  8.0 17.0  129   300   10   MOLECULE: AT4G30240/F9N11_90;                                        
1207:  zpy0-A  8.0  4.3  169  1327    7   MOLECULE: FA COMPLEMENTATION GROUP I;                                
1208:  xec2-A  8.0  9.9  155   550   11   MOLECULE: UNCHARACTERIZED PROTEIN;                                   
1209:  u5dp-A  8.0 12.9  160   582    6   MOLECULE: PECTINESTERASE;                                            
1210:  erf0-A  8.0  6.6  187   815    5   MOLECULE: PH DOMAIN-CONTAINING PROTEIN;                              
1211:  i6re-A  8.0  3.8  134   282    9   MOLECULE: F-BOX PROTEIN VBF;                                         
1212:  bd7z-A  8.0 13.3  105  2140   10   MOLECULE: FORMIN-LIKE PROTEIN;                                       
1213:  wb3p-A  8.0  5.1  121   170    6   MOLECULE: UNCHARACTERIZED PROTEIN;                                   
1214:  rp8m-A  8.0  3.6  112   573    6   MOLECULE: UNCHARACTERIZED PROTEIN;                                   
1215:  yl6e-A  8.0  6.4  170   279    8   MOLECULE: SERPENTINE RECEPTOR, CLASS BC (CLASS B-LIKE);              
1216:  za5o-A  8.0  7.5  181  2641    6   MOLECULE: CILIA AND FLAGELLA-ASSOCIATED PROTEIN 46;                  
1217:  vtb3-A  8.0 19.0  137   795    7   MOLECULE: LEUCINE-RICH REPEAT-CONTAINING 8 VRAC SUBUNIT AA;          
1218:  gok2-A  8.0  4.1  124   651   11   MOLECULE: NON-REDUCING END ALPHA-L-ARABINOFURANOSIDASE;              
1219:  ir2p-A  8.0  8.2  171   510    7   MOLECULE: ERAD-ASSOCIATED E3 UBIQUITIN-PROTEIN LIGASE HRD1;          
1220:  etc4-A  8.0 12.6  138   925    8   MOLECULE: PROTO-ONCOGENE DBL;                                        
1221:  hct3-A  8.0  3.1  106   156    7   MOLECULE: PMEI DOMAIN-CONTAINING PROTEIN;                            
1222:  kgg2-A  8.0  3.9  138  1400    6   MOLECULE: MIDASIN;                                                   
1223:  l4nz-A  8.0  3.7  122   183    7   MOLECULE: PLANT INVERTASE/PECTIN METHYLESTERASE INHIBITOR S          
1224:  km2f-A  8.0 18.6  133   803    8   MOLECULE: VOLUME-REGULATED ANION CHANNEL SUBUNIT LRRC8B;             
1225:  eez3-A  8.0  8.9  181   337    6   MOLECULE: UNCHARACTERIZED PROTEIN;                                   
1226:  ef8j-A  8.0 13.3  101  1230    8   MOLECULE: FORMIN-LIKE PROTEIN 14;                                    
1227:  mc1f-A  8.0 10.6  129   396    7   MOLECULE: UNCHARACTERIZED PROTEIN;                                   
1228:  zh1s-A  8.0 10.6  194   914    4   MOLECULE: HYPOTHETICAL_PROTEIN_-_CONSERVED;                          
1229:  v2ta-A  8.0  7.4  131   844    8   MOLECULE: CCR4-NOT TRANSCRIPTION COMPLEX SUBUNIT 3, ISOFORM          
1230:  hs3n-A  8.0 11.6  140   342    9   MOLECULE: ZGC:85843;                                                 
1231:  yr7o-A  8.0  3.4   98   533    5   MOLECULE: GENERAL TRANSCRIPTION AND DNA REPAIR FACTOR IIH S          
1232:  vkk8-A  8.0  4.3  130   276    4   MOLECULE: UPF0600 PROTEIN C5ORF51 HOMOLOG;                           
1233:  mjg0-A  8.0  3.3  124   165   10   MOLECULE: TRIOSE PHOSPHATE ISOMERASE1;                               
1234:  b7hl-A  8.0  9.8  119   196    8   MOLECULE: PROTEIN TEX261;                                            
1235:  hfa1-A  8.0 12.2  121   219    7   MOLECULE: UNCHARACTERIZED VACUOLAR MEMBRANE PROTEIN YNR061C          
1236:  vb1k-A  8.0 18.0  136   803    6   MOLECULE: VOLUME-REGULATED ANION CHANNEL SUBUNIT LRRC8C;             
1237:  s4bo-A  8.0  4.8  136  1036    4   MOLECULE: EPHRIN TYPE-A RECEPTOR 6;                                  
1238:  roq0-A  8.0  3.9  126   261    9   MOLECULE: 14-3-3-LIKE PROTEIN GF14-12;                               
1239:  b5dh-A  8.0  4.0  129   275    6   MOLECULE: UNCHARACTERIZED PROTEIN;                                   
1240:  igu5-A  8.0 12.7  104   411    9   MOLECULE: MAGNESIUM TRANSPORTER;                                     
1241:  p0zo-A  8.0  6.3  167   284    6   MOLECULE: SERPENTINE RECEPTOR, CLASS BC (CLASS B-LIKE);              
1242:  l2um-A  8.0  4.3  142   300    8   MOLECULE: F-BOX DOMAIN-CONTAINING PROTEIN;                           
1243:  kj4o-A  8.0  7.7  178   454    7   MOLECULE: JACALIN-RELATED LECTIN 37;                                 
1244:  sz3u-A  8.0  4.4  177   730    8   MOLECULE: UNCHARACTERIZED PROTEIN;                                   
1245:  te2z-A  8.0 11.0  154  1831    7   MOLECULE: NON-SPECIFIC SERINE/THREONINE PROTEIN KINASE;              
1246:  wf9h-A  8.0  3.5  130   572   10   MOLECULE: UNCHARACTERIZED PROTEIN;                                   
1247:  jy9a-A  8.0  3.6  116   205    7   MOLECULE: PUTATIVE GAP JUNCTION EPSILON-1 PROTEIN;                   
1248:  yq8n-A  8.0  4.5  127   643   11   MOLECULE: NON-REDUCING END ALPHA-L-ARABINOFURANOSIDASE;              
1249:  b6rz-A  8.0  5.4  155   730    8   MOLECULE: EXPRESSED PROTEIN;                                         
1250:  ey6s-A  8.0  7.7  136   881   13   MOLECULE: OS01G0124500 PROTEIN;                                      
1251:  ri9g-A  8.0  4.3  150   377    9   MOLECULE: OS04G0494600 PROTEIN;                                      
1252:  nhi7-A  8.0 12.0  128  1401    7   MOLECULE: ATP-DEPENDENT DNA HELICASE;                                
1253:  sge7-A  8.0  6.4  151  1019    5   MOLECULE: DUF4220 DOMAIN-CONTAINING PROTEIN;                         
1254:  mcp6-A  8.0 24.3  133   497    8   MOLECULE: AAA-TYPE ATPASE FAMILY PROTEIN;                            
1255:  crl1-A  8.0  4.0  126   748    7   MOLECULE: GLYCOSYL HYDROLASE FAMILY 10 PROTEIN / CARBOHYDRA          
1256:  kb5n-A  8.0 19.4  145  1808    7   MOLECULE: NON-SPECIFIC SERINE/THREONINE PROTEIN KINASE;              
1257:  i7bq-A  8.0  3.9   97   134   10   MOLECULE: FERRITIN DOMAIN-CONTAINING PROTEIN;                        
1258:  nuc4-A  8.0 11.6  154   544   10   MOLECULE: PECTINESTERASE;                                            
1259:  p2ri-A  8.0 10.5  133   562    8   MOLECULE: PECTINESTERASE;                                            
1260:  ctr1-A  8.0  4.3  154  1118    5   MOLECULE: EST/SMG-LIKE PROTEIN 1;                                    
1261:  rm6b-A  8.0  4.9  105   224    6   MOLECULE: T-SNARE COILED-COIL HOMOLOGY DOMAIN-CONTAINING PR          
1262:  kna5-A  8.0  7.0  146  1400    8   MOLECULE: ZONADHESIN;                                                
1263:  tml1-A  8.0  3.9  154   772    5   MOLECULE: RNA_RECOGNITION_MOTIF._(A.K.A._RRM_-_RBD_-                 
1264:  g9gs-A  8.0  4.2  172  1187    6   MOLECULE: TRAFFICKING PROTEIN PARTICLE COMPLEX II-SPECIFIC           
1265:  fas6-A  8.0  6.8  197   654    5   MOLECULE: OS03G0144000 PROTEIN;                                      
1266:  ew7q-A  8.0  6.2  126   201    5   MOLECULE: RIBONUCLEASE MRP PROTEIN SUBUNIT RMP1;                     
1267:  s6gv-A  8.0 16.3  137  1306   10   MOLECULE: NON-SPECIFIC SERINE/THREONINE PROTEIN KINASE;              
1268:  ib1m-A  8.0  6.3  134   347    7   MOLECULE: SYNTAXIN 5A,-LIKE;                                         
1269:  lyl2-A  8.0  4.6  140  1420   11   MOLECULE: PROTEIN KINASE DOMAIN-CONTAINING PROTEIN;                  
1270:  bxf9-A  8.0 19.4  133   329    9   MOLECULE: SYNTAXIN-6_N DOMAIN-CONTAINING PROTEIN;                    
1271:  zc4e-A  8.0  4.2  102   585   10   MOLECULE: GENERAL TRANSCRIPTION FACTOR IIH SUBUNIT 1;                
1272:  t1kj-A  8.0  5.2  202  2575    7   MOLECULE: HYPOTHETICAL_PROTEIN_-_CONSERVED;                          
1273:  s2ul-A  8.0  3.1  104   123   10   MOLECULE: UNCHARACTERIZED PROTEIN;                                   
1274:  fsy4-A  7.9  4.7  141   984    7   MOLECULE: EPHRIN TYPE-A RECEPTOR 3;                                  
1275:  n0tz-A  7.9 11.7  134   512    7   MOLECULE: PROBABLE SPASTIN HOMOLOG SPAS-1;                           
1276:  s8ad-A  7.9  9.9  134  1400   11   MOLECULE: LAMININ SUBUNIT ALPHA-3;                                   
1277:  w4ts-A  7.9  3.5  117   184    3   MOLECULE: PLANT INVERTASE/PECTIN METHYLESTERASE INHIBITOR S          
1278:  le0x-A  7.9 13.7  127   234   11   MOLECULE: SYNAPTOGYRIN;                                              
1279:  ryi2-A  7.9 12.8  136   235   10   MOLECULE: REGULATOR OF G-PROTEIN SIGNALING 9-BINDING PROTEI          
1280:  pxz3-A  7.9  3.7  147   965    9   MOLECULE: UNCHARACTERIZED PROTEIN;                                   
1281:  kkf3-A  7.9 12.2  115   202    3   MOLECULE: PUTATIVE MEMBRANE LIPOPROTEIN;                             
1282:  bse0-A  7.9 22.9  145  1793    6   MOLECULE: DIET1;                                                     
1283:  fr6d-A  7.9  4.4  153   629   11   MOLECULE: SR-CI;                                                     
1284:  yg7x-A  7.9  6.0  167   833    9   MOLECULE: DUF4220 DOMAIN-CONTAINING PROTEIN;                         
1285:  nm9t-A  7.9 11.5  152   931    5   MOLECULE: NEUROPILIN-2;                                              
1286:  sgi5-A  7.9  9.6  123   275    5   MOLECULE: PUTATIVE PLANT SNARE 13;                                   
1287:  gcm6-A  7.9  6.8  176   617    6   MOLECULE: E3 UBIQUITIN-PROTEIN LIGASE SYNOVIOLIN;                    
1288:  d5mb-A  7.9 10.5  163   550    4   MOLECULE: GALACTOSE-BINDING DOMAIN-CONTAINING PROTEIN;               
1289:  jtf1-A  7.9 14.2  108   207    5   MOLECULE: SODIUM/POTASSIUM-TRANSPORTING ATPASE SUBUNIT               
1290:  l3qc-A  7.9  3.8  120   193    8   MOLECULE: CASP-LIKE PROTEIN;                                         
1291:  o9uh-A  7.9 19.0  116   200    4   MOLECULE: X-BOX PROMOTER ELEMENT REGULATED;                          
1292:  zp7n-A  7.9  4.6  122   173    7   MOLECULE: UNCHARACTERIZED PROTEIN;                                   
1293:  qdq7-A  7.9  8.8  128   287    7   MOLECULE: UNCHARACTERIZED PROTEIN;                                   
1294:  t9fu-A  7.9  8.1  108   188   13   MOLECULE: UNCHARACTERIZED PROTEIN;                                   
1295:  g2zj-A  7.9  5.2  134   296   12   MOLECULE: F-BOX ONLY PROTEIN 2;                                      
1296:  ibs7-A  7.9  3.7  118   203    8   MOLECULE: CASP-LIKE PROTEIN 5A2;                                     
1297:  wrx7-A  7.9 13.7  118   202    8   MOLECULE: UNCHARACTERIZED PROTEIN;                                   
1298:  iuc2-A  7.9  8.4  148   957   10   MOLECULE: MAM DOMAIN-CONTAINING GLYCOSYLPHOSPHATIDYLINOSITO          
1299:  x2rd-A  7.9  3.5  126   195   13   MOLECULE: PMEI DOMAIN-CONTAINING PROTEIN;                            
1300:  wsg5-A  7.9  3.5  112   260    6   MOLECULE: UNCHARACTERIZED PROTEIN;                                   
1301:  x0tg-A  7.9  3.6  129   255    9   MOLECULE: EPH LBD DOMAIN-CONTAINING PROTEIN;                         
1302:  ap1m-A  7.9  5.4  171   245    9   MOLECULE: 14-3-3 PROTEIN THETA;                                      
1303:  d1am-A  7.9 16.1  140  1400    8   MOLECULE: DYSTROPHIN;                                                
1304:  ex0r-A  7.9  5.1  141   983    6   MOLECULE: EPHRIN TYPE-A RECEPTOR 3;                                  
1305:  pmz4-A  7.9  4.3  105   598    8   MOLECULE: ACETYLCHOLINE RECEPTOR SUBUNIT ALPHA-TYPE ACR-5;           
1306:  pk7z-A  7.9 12.1  110   542    5   MOLECULE: UNCHARACTERIZED PROTEIN;                                   
1307:  ir9l-A  7.9  6.0  169  1041    7   MOLECULE: APOPTOTIC PROTEASE-ACTIVATING FACTOR 1;                    
1308:  xhy4-A  7.9  4.5  174   245   10   MOLECULE: 14-3-3 PROTEIN THETA;                                      
1309:  wou6-A  7.9  3.9  142   288    4   MOLECULE: EPH LBD DOMAIN-CONTAINING PROTEIN;                         
1310:  l2ej-A  7.9  3.6  175   781    8   MOLECULE: OCTICOSAPEPTIDE/PHOX/BEM1P (PB1) DOMAIN-CONTAININ          
1311:  ld3h-A  7.9 10.7  151   643    7   MOLECULE: E3 UBIQUITIN-PROTEIN LIGASE AMFR;                          
1312:  zl1v-A  7.9  9.7  113   221    4   MOLECULE: VESICLE TRANSPORT V-SNARE 12;                              
1313:  go0z-A  7.9  2.8  109   236    5   MOLECULE: MEMBRANE SPANNING 4-DOMAINS A4E;                           
1314:  o3hi-A  7.9 13.1  101  1226    4   MOLECULE: FORMIN-LIKE PROTEIN;                                       
1315:  gj6b-A  7.9  6.0  137   478    9   MOLECULE: RECEPTOR PROTEIN KINASE-LIKE PROTEIN;                      
1316:  r8sn-A  7.9  4.4  146   937    7   MOLECULE: GRYZUN_-_PUTATIVE_TRAFFICKING_THROUGH_GOLGI_-_PUT          
1317:  elj8-A  7.9 10.4  176   971    9   MOLECULE: PECTINESTERASE;                                            
1318:  g9le-A  7.9  5.2  141  1035    6   MOLECULE: EPHRIN TYPE-A RECEPTOR 6;                                  
1319:  tq6g-A  7.9 22.2  176  1139   11   MOLECULE: PHOSPHODIESTERASE;                                         
1320:  twe0-A  7.9 14.7  122  1400    7   MOLECULE: NESPRIN-2;                                                 
1321:  n7yx-A  7.9 12.4  127   199    8   MOLECULE: SYNAPTOGYRIN 3;                                            
1322:  qt8p-A  7.9  3.8  117   267    9   MOLECULE: PCI DOMAIN-CONTAINING PROTEIN;                             
1323:  tl6c-A  7.9 12.8  160   623   13   MOLECULE: E3 UBIQUITIN PROTEIN LIGASE RIN2;                          
1324:  x2mk-A  7.9  5.7  141   300    9   MOLECULE: F-BOX PROTEIN PP2-A15;                                     
1325:  m6fh-A  7.9 24.0  153   756   11   MOLECULE: MEMBRANE-ANCHORED PROTEIN 1;                               
1326:  ep0a-A  7.9  8.8  166   279    9   MOLECULE: SERPENTINE RECEPTOR, CLASS BC (CLASS B-LIKE);              
1327:  s0er-A  7.9 10.4  106   242    8   MOLECULE: T-SNARE COILED-COIL HOMOLOGY DOMAIN-CONTAINING PR          
1328:  sgp2-A  7.9  3.5  119   188   12   MOLECULE: PECTINESTERASE INHIBITOR DOMAIN CONTAINING PROTEI          
1329:  t8gt-A  7.9 17.3  143   852    7   MOLECULE: HYPOTHETICAL_PROTEIN_-_CONSERVED;                          
1330:  o9mx-A  7.9  5.3  136   943    7   MOLECULE: SPX DOMAIN-CONTAINING PROTEIN;                             
1331:  cn8b-A  7.9 14.0  145   519    8   MOLECULE: PROBABLE PECTINESTERASE/PECTINESTERASE INHIBITOR           
1332:  sxw5-A  7.9  3.6  128   954    7   MOLECULE: UNCHARACTERIZED PROTEIN;                                   
1333:  b4sk-A  7.9  3.2  121   206    7   MOLECULE: PECTIN METHYLESTERASE INHIBITOR 1;                         
1334:  mgo1-A  7.9 19.4  106   951    2   MOLECULE: FORMIN-LIKE PROTEIN;                                       
1335:  nmx1-A  7.9 18.0  109   196    8   MOLECULE: PROTEIN TEX261;                                            
1336:  aw8w-A  7.9  4.3  174   245   10   MOLECULE: 14-3-3 PROTEIN THETA;                                      
1337:  u2nv-A  7.9 10.6  142   658    9   MOLECULE: GLYCOSYL HYDROLASE FAMILY 10 PROTEIN;                      
1338:  byu1-A  7.9  3.2  134   987    7   MOLECULE: RECEPTOR PROTEIN-TYROSINE KINASE;                          
1339:  qf3t-A  7.9 11.3  125   434    5   MOLECULE: UNCHARACTERIZED PROTEIN;                                   
1340:  l3le-A  7.9  4.9  151   704    6   MOLECULE: MEPRIN A SUBUNIT BETA;                                     
1341:  hzh7-A  7.9  8.5  113   257   13   MOLECULE: UNCHARACTERIZED PROTEIN;                                   
1342:  tqv4-A  7.9 16.6  124   560    5   MOLECULE: PROTEIN TWEETY HOMOLOG 3;                                  
1343:  d6jm-A  7.9  2.0   86   325    9   MOLECULE: UNCHARACTERIZED PROTEIN C1685.04;                          
1344:  i7wg-A  7.9  4.3  171   267    6   MOLECULE: 14-3-3-LIKE PROTEIN GF14 PHI;                              
1345:  rb8x-A  7.9  3.6  121   264   12   MOLECULE: 26S PROTEASOME NON-ATPASE REGULATORY SUBUNIT 8;            
1346:  esd8-A  7.9  7.2  180   795    6   MOLECULE: UNCHARACTERIZED PROTEIN;                                   
1347:  xrv0-A  7.9  4.0  117   307    7   MOLECULE: MYELOID-ASSOCIATED DIFFERENTIATION MARKER-LIKE PR          
1348:  rr2l-A  7.9  6.7  131   697    8   MOLECULE: TRANSMEMBRANE PROTEIN 168;                                 
1349:  kxm5-A  7.9  6.4  150   548    5   MOLECULE: ENTH DOMAIN-CONTAINING PROTEIN;                            
1350:  ku1y-A  7.9  2.7  107   408    8   MOLECULE: UPF0496 PROTEIN AT5G66670;                                 
1351:  yf2h-A  7.9  4.5  155   581    6   MOLECULE: UNCHARACTERIZED PROTEIN;                                   
1352:  xf2t-A  7.9 12.8  120   178    3   MOLECULE: TRANSMEMBRANE PROTEIN 196;                                 
1353:  l7iy-A  7.9  3.4  109   140    7   MOLECULE: UNCHARACTERIZED PROTEIN, ISOFORM A;                        
1354:  ifx6-A  7.9  3.9  116   391    7   MOLECULE: UNCHARACTERIZED PROTEIN;                                   
1355:  z1uq-A  7.9  8.0  116   221    5   MOLECULE: V-SNARE DOMAIN-CONTAINING PROTEIN;                         
1356:  mq5p-A  7.9  9.2  109   153    9   MOLECULE: UNCHARACTERIZED PROTEIN;                                   
1357:  i0ua-A  7.9 17.7   95   198    9   MOLECULE: VESICLE TRANSPORT V-SNARE PROTEIN, PUTATIVE;               
1358:  om8c-A  7.9  3.1  109   190    6   MOLECULE: UNCHARACTERIZED PROTEIN;                                   
1359:  cj9s-A  7.9  3.9  132  2123   11   MOLECULE: MAM AND LDL-RECEPTOR CLASS A DOMAIN-CONTAINING PR          
1360:  hr8w-A  7.9  4.3  135   987    5   MOLECULE: EPHRIN TYPE-B RECEPTOR 4;                                  
1361:  i3uz-A  7.9  4.2  119   157    8   MOLECULE: UNCHARACTERIZED PROTEIN;                                   
1362:  msx8-A  7.9  9.3  114   221    4   MOLECULE: OS01G0707300 PROTEIN;                                      
1363:  ln3b-A  7.9  3.3  118   188    8   MOLECULE: OS04G0587100 PROTEIN;                                      
1364:  czr9-A  7.9 17.1  162   421    7   MOLECULE: EXPANSIN-LIKE PROTEIN DDB_G0293186;                        
1365:  df3d-A  7.9  5.3  141   866    6   MOLECULE: NOT2/NOT3/NOT5 FAMILY PROTEIN;                             
1366:  son2-A  7.9 21.4  139   819    6   MOLECULE: UNCHARACTERIZED PROTEIN;                                   
1367:  ex8d-A  7.9  5.8  175  1612    6   MOLECULE: SAM DOMAIN-CONTAINING PROTEIN;                             
1368:  z6io-A  7.9  3.0   97   587    8   MOLECULE: UNCHARACTERIZED PROTEIN;                                   
1369:  iq4h-A  7.9  3.2  118   801    7   MOLECULE: UNCHARACTERIZED PROTEIN;                                   
1370:  gg3l-A  7.9 10.8  160   320    9   MOLECULE: SCAVENGER RECEPTOR CLASS C, TYPE III;                      
1371:  vu3m-A  7.9 12.9  131   558    5   MOLECULE: MARVEL DOMAIN-CONTAINING PROTEIN 2;                        
1372:  n5yg-A  7.9 20.1  103   247    9   MOLECULE: SYNTAXIN 10;                                               
1373:  lcn1-A  7.9 10.6  174   492    6   MOLECULE: ERAD-ASSOCIATED E3 UBIQUITIN-PROTEIN LIGASE HRD1A          
1374:  yp4h-A  7.9  6.4  146  1284    9   MOLECULE: HYPOTHETICAL_PROTEIN_-_CONSERVED;                          
1375:  ruf0-A  7.9 13.3  111   436    9   MOLECULE: MAGNESIUM TRANSPORTER MRS2-4;                              
1376:  rek2-A  7.9 21.2  116   748    6   MOLECULE: AT1G08760;                                                 
1377:  q8eg-A  7.9  4.3  173  1211    8   MOLECULE: IP13783P;                                                  
1378:  vz1n-A  7.9  2.9   97   447    8   MOLECULE: BAG FAMILY MOLECULAR CHAPERONE REGULATOR 5;                
1379:  jdd7-A  7.9 11.9  136  1101   11   MOLECULE: OS07G0456700 PROTEIN;                                      
1380:  btl7-A  7.9  3.6  120   915    9   MOLECULE: LEUCINE-RICH REPEAT PROTEIN KINASE FAMILY PROTEIN          
1381:  s1uq-A  7.9  3.1  118   226    5   MOLECULE: UNCHARACTERIZED PROTEIN;                                   
1382:  mu0t-A  7.9  3.3  159   531   11   MOLECULE: UNCHARACTERIZED PROTEIN;                                   
1383:  rik6-A  7.9  3.7  116   203    8   MOLECULE: CASP-LIKE PROTEIN;                                         
1384:  yxx7-A  7.9  4.0  101   642    9   MOLECULE: GENERAL TRANSCRIPTION AND DNA REPAIR FACTOR IIH S          
1385:  aw1j-A  7.9  3.1  121   125    7   MOLECULE: 14_3_3 DOMAIN-CONTAINING PROTEIN;                          
1386:  gdw4-A  7.9  7.4  124   168   13   MOLECULE: UNCHARACTERIZED PROTEIN;                                   
1387:  kvf2-A  7.9  3.0  117   453   10   MOLECULE: UNCHARACTERIZED PROTEIN;                                   
1388:  xrz1-A  7.9  4.6  127   642    9   MOLECULE: NON-REDUCING END ALPHA-L-ARABINOFURANOSIDASE;              
1389:  wb9n-A  7.9  9.7  143   701    6   MOLECULE: PUTATIVE PECTINESTERASE/PECTINESTERASE INHIBITOR           
1390:  w4gw-A  7.9  5.5  169   758   10   MOLECULE: SIGNAL TRANSDUCER AND ACTIVATOR OF TRANSCRIPTION;          
1391:  x5aw-A  7.9 12.1  139  1400    6   MOLECULE: NESPRIN-2;                                                 
1392:  enz0-A  7.9  3.6  116   437    8   MOLECULE: REGULATOR OF PHOSPHOLIPASE D SRF1;                         
1393:  bc2k-A  7.9  5.2  176   260    6   MOLECULE: 14_3_3 DOMAIN-CONTAINING PROTEIN;                          
1394:  m4gm-A  7.9 15.3  106  1400   10   MOLECULE: NESPRIN-1;                                                 
1395:  bt8z-A  7.9  5.2  120  1443    7   MOLECULE: ARF GUANINE-NUCLEOTIDE EXCHANGE FACTOR GNL1;               
1396:  mu2f-A  7.9  8.0  129   457    7   MOLECULE: OS09G0534000 PROTEIN;                                      
1397:  fmh7-A  7.9  6.6  113   317    5   MOLECULE: UNCHARACTERIZED PROTEIN;                                   
1398:  u7sx-A  7.9  3.0  112   247    9   MOLECULE: PLANT INVERTASE/PECTIN METHYLESTERASE INHIBITOR S          
1399:  qbh7-A  7.9  5.5  141   229    5   MOLECULE: UNCHARACTERIZED PROTEIN;                                   
1400:  v4he-A  7.9  2.9  107   163    5   MOLECULE: VITAMIN K EPOXIDE REDUCTASE COMPLEX SUBUNIT 1;             
1401:  rq9f-A  7.9  4.4  117   235    7   MOLECULE: TRANSMEMBRANE PROTEIN 176A;                                
1402:  x5mv-A  7.9 21.3  185  1150    5   MOLECULE: PROTEIN KINASE DOMAIN-CONTAINING PROTEIN;                  
1403:  mdr0-A  7.9  8.7  113   236   11   MOLECULE: SYNTAXIN-8;                                                
1404:  y3gw-A  7.9  4.2  133   911   10   MOLECULE: PROTEIN STE6;                                              
1405:  ex7q-A  7.9  4.2  158   719    6   MOLECULE: OS04G0141800 PROTEIN;                                      
1406:  z5uh-A  7.9  3.1  118   199    4   MOLECULE: PECTINESTERASE INHIBITOR 4;                                
1407:  m7jx-A  7.9  8.1  154   202    3   MOLECULE: VITELLINE MEMBRANE OUTER LAYER PROTEIN 1 HOMOLOG;          
1408:  t8fq-A  7.9  5.1  155  1739    8   MOLECULE: BREFELDIN A-INHIBITED GUANINE NUCLEOTIDE-EXCHANGE          
1409:  y2mf-A  7.9  4.8  191  1023    7   MOLECULE: UNCHARACTERIZED PROTEIN;                                   
1410:  d4fp-A  7.9  5.5  154   461    6   MOLECULE: UNCHARACTERIZED PROTEIN;                                   
1411:  i6os-A  7.9  4.3  153   628    8   MOLECULE: OS07G0180100 PROTEIN;                                      
1412:  pl4y-A  7.9  5.3  169   431    7   MOLECULE: PHEROMONE ALPHA FACTOR RECEPTOR;                           
1413:  rsu2-A  7.8 15.0  131   391    8   MOLECULE: APOLIPOPROTEIN A-IV;                                       
1414:  c2ni-A  7.8  3.2  110   186    6   MOLECULE: PMEI DOMAIN-CONTAINING PROTEIN;                            
1415:  nnn1-A  7.8  4.6  148  1452    7   MOLECULE: PROBABLE INACTIVE SERINE/THREONINE-PROTEIN KINASE          
1416:  uga4-A  7.8  4.2  125   676   11   MOLECULE: NON-REDUCING END ALPHA-L-ARABINOFURANOSIDASE;              
1417:  ejy9-A  7.8  3.3  119   455    7   MOLECULE: OS11G0677400 PROTEIN;                                      
1418:  sqo8-A  7.8  4.2  125   676   11   MOLECULE: NON-REDUCING END ALPHA-L-ARABINOFURANOSIDASE;              
1419:  qge8-A  7.8  5.6   97   230    9   MOLECULE: OS04G0477900 PROTEIN;                                      
1420:  qja4-A  7.8  7.7  122   576   12   MOLECULE: AT4G33840/F17I5_30;                                        
1421:  jv5i-A  7.8  3.2  115   190    6   MOLECULE: PLANT INVERTASE/PECTIN METHYLESTERASE INHIBITOR S          
1422:  od9j-A  7.8  5.4  132   434    8   MOLECULE: KINASE-LIKE PROTEIN;                                       
1423:  iyk3-A  7.8 19.4  157   920    7   MOLECULE: NEUROPILIN;                                                
1424:  bx9q-A  7.8  4.7  105   227   11   MOLECULE: V-SNARE DOMAIN-CONTAINING PROTEIN;                         
1425:  ag0h-A  7.8  4.2  132   219   10   MOLECULE: PMEI DOMAIN-CONTAINING PROTEIN;                            
1426:  hh5v-A  7.8  3.8  125   216    6   MOLECULE: PMEI DOMAIN-CONTAINING PROTEIN;                            
1427:  p2uy-A  7.8  3.8  158   701    8   MOLECULE: CYTOSOLIC ENDO-BETA-N-ACETYLGLUCOSAMINIDASE 2;             
1428:  sy4h-A  7.8 15.8  116   431    5   MOLECULE: UNCHARACTERIZED PROTEIN;                                   
1429:  f6lc-A  7.8  5.4  131   635    5   MOLECULE: SENESCENCE DOMAIN-CONTAINING PROTEIN;                      
1430:  z4hk-A  7.8  4.8  173   245    9   MOLECULE: TYROSINE 3-MONOOXYGENASE/TRYPTOPHAN 5-MONOOXYGENA          
1431:  hye6-A  7.8 12.9  109  1207    6   MOLECULE: FORMIN-LIKE PROTEIN;                                       
1432:  btt8-A  7.8  4.6  125   157    6   MOLECULE: PLANT INVERTASE/PECTIN METHYLESTERASE INHIBITOR S          
1433:  s1de-A  7.8  4.8  184  1333    7   MOLECULE: FA COMPLEMENTATION GROUP I;                                
1434:  o0qi-A  7.8  4.5  163   255   12   MOLECULE: 14-3-3-LIKE PROTEIN GF14 PSI;                              
1435:  l7ul-A  7.8  3.7  116   164    6   MOLECULE: CASP-LIKE PROTEIN 1C2;                                     
1436:  pof6-A  7.8  8.5  183  2050    7   MOLECULE: URB2 DOMAIN-CONTAINING PROTEIN;                            
1437:  i4fh-A  7.8  3.8  120   193    8   MOLECULE: CASP-LIKE PROTEIN 1D2;                                     
1438:  t2yv-A  7.8  6.6  154   257    7   MOLECULE: F-BOX PROTEIN PP2-B11;                                     
1439:  xq3n-A  7.8  4.0  136   802   11   MOLECULE: UNCHARACTERIZED PROTEIN;                                   
1440:  r8he-A  7.8  3.9  118   193    5   MOLECULE: CASP-LIKE PROTEIN 1D1;                                     
1441:  d1mc-A  7.8  6.6  144  1400    7   MOLECULE: NESPRIN-1;                                                 
1442:  s7do-A  7.8  5.3  161   474    8   MOLECULE: JMJC DOMAIN-CONTAINING PROTEIN F;                          
1443:  qtc1-A  7.8 11.1  132   444    7   MOLECULE: PANNEXIN;                                                  
1444:  lp5x-A  7.8  4.4  137   289    9   MOLECULE: F-BOX PROTEIN PP2-B15;                                     
1445:  bn8g-A  7.8  6.8  116  2588    3   MOLECULE: UNCHARACTERIZED PROTEIN;                                   
1446:  ujn1-A  7.8  7.7  153   580    5   MOLECULE: UNCHARACTERIZED PROTEIN;                                   
1447:  nty8-A  7.8  4.8  169   273    6   MOLECULE: 14-3-3 PROTEIN;                                            
1448:  zm2i-A  7.8  4.0  143  1681    3   MOLECULE: CW-TYPE DOMAIN-CONTAINING PROTEIN;                         
1449:  kh2o-A  7.8  5.1  175   245   10   MOLECULE: TYROSINE 3-MONOOXYGENASE/TRYPTOPHAN 5-MONOOXYGENA          
1450:  oo3i-A  7.8  3.6  110   138   11   MOLECULE: MIP06567P1;                                                
1451:  vrw9-A  7.8  7.4  122   196   10   MOLECULE: SYNAPTOGYRIN 1B;                                           
1452:  ft2p-A  7.8 20.6  129   857    6   MOLECULE: SI:CH211-106H11.1;                                         
1453:  a5ey-A  7.8 19.6  131   594    5   MOLECULE: UV-STIMULATED SCAFFOLD PROTEIN A HOMOLOG;                  
1454:  sev3-A  7.8 12.1  146   515   10   MOLECULE: PECTINESTERASE;                                            
1455:  ci7a-A  7.8  3.3  121   214    6   MOLECULE: PMEI DOMAIN-CONTAINING PROTEIN;                            
1456:  m3fo-A  7.8 18.7  137   859    4   MOLECULE: VOLUME-REGULATED ANION CHANNEL SUBUNIT LRRC8D;             
1457:  dxd1-A  7.8 13.9  170   565    8   MOLECULE: PECTINESTERASE;                                            
1458:  b2tx-A  7.8  4.9  177   245    8   MOLECULE: 14-3-3 PROTEIN ZETA/DELTA;                                 
1459:  puq2-A  7.8  7.4  145  1384    6   MOLECULE: UNCHARACTERIZED PROTEIN;                                   
1460:  gq8y-A  7.8 22.8  171  1784    6   MOLECULE: PROTEIN MEL-28;                                            
1461:  gnw3-A  7.8  3.8  130   307   12   MOLECULE: F-BOX PROTEIN PP2-B7;                                      
1462:  a7vk-A  7.8  9.3  130   246    3   MOLECULE: PMEI DOMAIN-CONTAINING PROTEIN;                            
1463:  kik1-A  7.8 14.3  146   453    5   MOLECULE: AUTOPHAGY-RELATED PROTEIN 23;                              
1464:  u3pb-A  7.8  3.4  116   202    9   MOLECULE: CASP-LIKE PROTEIN;                                         
1465:  eww7-A  7.8 11.6  144   630    8   MOLECULE: PECTINESTERASE;                                            
1466:  y9zq-A  7.8  3.3  113   141    4   MOLECULE: CASP-LIKE PROTEIN;                                         
1467:  avl7-A  7.8  3.8  179  1098    6   MOLECULE: SISTER-CHROMATID COHESION PROTEIN 3;                       
1468:  n0st-A  7.8  9.4  135  1168    7   MOLECULE: LAMININ SUBUNIT BETA-3;                                    
1469:  kqi0-A  7.8  9.7  125   292    5   MOLECULE: UNCHARACTERIZED PROTEIN;                                   
1470:  ja8d-A  7.8  4.0  133   305   11   MOLECULE: PUTATIVE F-BOX PROTEIN PP2-B8;                             
1471:  z8wg-A  7.8  3.8  116   153    7   MOLECULE: CASP-LIKE PROTEIN 5B1;                                     
1472:  ccq1-A  7.8 11.6  120   215   10   MOLECULE: ALPHA/BETA HYDROLASE RELATED PROTEIN;                      
1473:  gw7o-A  7.8  5.9  137   482    7   MOLECULE: OS11G0643700 PROTEIN;                                      
1474:  kd1o-A  7.8 13.7  131   490   13   MOLECULE: PECTINESTERASE;                                            
1475:  pq1u-A  7.8  6.1  124   184    7   MOLECULE: PHLOEM PROTEIN 2-A10;                                      
1476:  vw0f-A  7.8  3.2  120   180    5   MOLECULE: PROTEIN PHLOEM PROTEIN 2-LIKE A9;                          
1477:  da3f-A  7.8  4.4  169   245    9   MOLECULE: 14-3-3 PROTEIN THETA;                                      
1478:  vh4a-A  7.8  3.6  109   137    8   MOLECULE: UNCHARACTERIZED PROTEIN, ISOFORM A;                        
1479:  eh1c-A  7.8 11.8  150   515    9   MOLECULE: PECTINESTERASE;                                            
1480:  amq8-A  7.8  5.8  150  1016    6   MOLECULE: RECEPTOR PROTEIN-TYROSINE KINASE;                          
1481:  q1ao-A  7.8 12.6  101  1669    6   MOLECULE: FORMIN-LIKE PROTEIN 12;                                    
1482:  vlg3-A  7.8 14.3  164   407    8   MOLECULE: EXPANSIN-LIKE PROTEIN 2;                                   
1483:  ma0k-A  7.8 11.5  111   372   10   MOLECULE: UPF0496 PROTEIN;                                           
1484:  jk8u-A  7.8  7.7  147  1149    8   MOLECULE: GUANINE NUCLEOTIDE EXCHANGE FACTOR DBS;                    
1485:  ly4q-A  7.8  8.2  110   175    7   MOLECULE: UNCHARACTERIZED PROTEIN;                                   
1486:  mqe6-A  7.8 10.4  165  2156   11   MOLECULE: MAM AND LDL-RECEPTOR CLASS A DOMAIN-CONTAINING PR          
1487:  z1hs-A  7.8  3.4  112   744   13   MOLECULE: UNCHARACTERIZED PROTEIN;                                   
1488:  e0vb-A  7.8  2.8  112   203    6   MOLECULE: PECTIN METHYLESTERASE INHIBITOR 1;                         
1489:  oi2w-A  7.8  3.8  117   164    9   MOLECULE: CASP-LIKE PROTEIN 1C1;                                     
1490:  ir0h-A  7.8  9.3  132   418    6   MOLECULE: UNCHARACTERIZED PROTEIN;                                   
1491:  q1yo-A  7.8  3.4  119   186    7   MOLECULE: CASP-LIKE PROTEIN;                                         
1492:  h6tq-A  7.8  6.1  157  1099    7   MOLECULE: PROTEIN DDB_G0287365;                                      
1493:  z2eo-A  7.8  3.9  117   205    9   MOLECULE: GAP JUNCTION EPSILON-1 PROTEIN;                            
1494:  ot0l-A  7.8  2.8  115   244   10   MOLECULE: TETRASPANIN-2A;                                            
1495:  byr3-A  7.8  3.5  121   151    6   MOLECULE: PMEI DOMAIN-CONTAINING PROTEIN;                            
1496:  vr6j-A  7.8 12.9  130   559    5   MOLECULE: MARVEL DOMAIN-CONTAINING 2;                                
1497:  f1pz-A  7.8  8.4  109   152    9   MOLECULE: MEMBRANE-SPANNING 4-DOMAINS SUBFAMILY A MEMBER 13          
1498:  tfd8-A  7.8  7.1  163   286    8   MOLECULE: SERPENTINE RECEPTOR, CLASS BC (CLASS B-LIKE);              
1499:  on7r-A  7.8  3.8  141  1468    9   MOLECULE: UNCHARACTERIZED PROTEIN;                                   
1500:  lgv4-A  7.8 15.2  109  1400    8   MOLECULE: DYSTROPHIN;                                                
1501:  n5rs-A  7.8  2.9   98   477    4   MOLECULE: UNCHARACTERIZED PROTEIN;                                   
1502:  pke2-A  7.8 23.3  112   216   15   MOLECULE: OS03G0121450 PROTEIN;                                      
1503:  r5pa-A  7.8  7.4  185   626    6   MOLECULE: E3 UBIQUITIN-PROTEIN LIGASE HRD1;                          
1504:  kub2-A  7.8  7.8  120   158    8   MOLECULE: UNCHARACTERIZED PROTEIN;                                   
1505:  fp4p-A  7.8 12.5  138  1483    9   MOLECULE: HYPOTHETICAL_PROTEIN_-_CONSERVED;                          
1506:  yv0m-A  7.8 12.3  126   543   10   MOLECULE: UNCHARACTERIZED PROTEIN;                                   
1507:  u6cq-A  7.8  4.7  132   601    8   MOLECULE: MAM DOMAIN-CONTAINING PROTEIN;                             
1508:  p9em-A  7.8  3.2  117   200    9   MOLECULE: CASP-LIKE PROTEIN;                                         
1509:  qt4t-A  7.8  4.5  111   214    7   MOLECULE: UNCHARACTERIZED PROTEIN;                                   
1510:  qug6-A  7.8 14.3  112   255   10   MOLECULE: UNCHARACTERIZED PROTEIN;                                   
1511:  jq1z-A  7.8 19.1  143   537    8   MOLECULE: OCCLUDIN;                                                  
1512:  v6xp-A  7.8  9.0  153   726    7   MOLECULE: SISTER CHROMATID COHESION PROTEIN SCC4;                    
1513:  lu1k-A  7.8  7.7  100   139    6   MOLECULE: UNCHARACTERIZED PROTEIN MJ1489.1;                          
1514:  f7bj-A  7.8  3.7  126   215    7   MOLECULE: PMEI DOMAIN-CONTAINING PROTEIN;                            
1515:  ac5i-A  7.8 13.9  180   625    7   MOLECULE: E3 UBIQUITIN-PROTEIN LIGASE SYNOVIOLIN;                    
1516:  tlq4-A  7.8 16.5  139   526    7   MOLECULE: SI:DKEY-208K22.6;                                          
1517:  pwr7-A  7.8 21.4  130   803    5   MOLECULE: VOLUME-REGULATED ANION CHANNEL SUBUNIT LRRC8C;             
1518:  cf7y-A  7.8 19.7  163  1755    7   MOLECULE: PERIPLAKIN;                                                
1519:  ocm3-A  7.8  3.8  121   201    7   MOLECULE: MRV1P;                                                     
1520:  dyd1-A  7.8  3.4  147   305    5   MOLECULE: UNCHARACTERIZED PROTEIN;                                   
1521:  i6fq-A  7.8 11.8  116   468    5   MOLECULE: UNCHARACTERIZED PROTEIN T28D9.4;                           
1522:  j2zw-A  7.8  6.2  180  1193    7   MOLECULE: TRAFFICKING PROTEIN PARTICLE COMPLEX SUBUNIT 11;           
1523:  z1uw-A  7.8  4.7  146   295   10   MOLECULE: F-BOX DOMAIN-CONTAINING PROTEIN;                           
1524:  ue9n-A  7.8  3.4  144   787    9   MOLECULE: HYPOTHETICAL_PROTEIN_-_CONSERVED;                          
1525:  nj1v-A  7.8  4.8  146   813    3   MOLECULE: NUCLEAR PORE COMPLEX PROTEIN 5;                            
1526:  of3f-A  7.8  3.0  108   208    6   MOLECULE: PROTEIN LATE BLOOMER;                                      
1527:  kt9q-A  7.8  9.7  123   383    5   MOLECULE: RING-TYPE DOMAIN-CONTAINING PROTEIN;                       
1528:  qkm5-A  7.8  3.3   99   355    4   MOLECULE: BAG FAMILY MOLECULAR CHAPERONE REGULATOR 1;                
1529:  hk8s-A  7.8  4.1  170   247    8   MOLECULE: 3-MONOOXYGENASE/TRYPTOPHAN 5-MONOOXYGENASE ACTIVA          
1530:  msk7-A  7.8 13.7  138   567    6   MOLECULE: NUCLEOLUS AND NEURAL PROGENITOR PROTEIN;                   
1531:  iqj8-A  7.8  3.2  131   302    8   MOLECULE: SYNTAXIN 5A;                                               
1532:  t1yg-A  7.8  3.9  173   342    9   MOLECULE: HYPOTHETICAL_PROTEIN_-_CONSERVED;                          
1533:  n9vw-A  7.8 11.2  139   753    9   MOLECULE: UBIQUITIN CARBOXYL-TERMINAL HYDROLASE-LIKE PROTEI          
1534:  op3a-A  7.8 11.5  147  1037    5   MOLECULE: UNCHARACTERIZED PROTEIN;                                   
1535:  dx4v-A  7.8  6.1  159   727    4   MOLECULE: EXPRESSED PROTEIN;                                         
1536:  jdl9-A  7.8  4.8  148  1302    7   MOLECULE: UNCHARACTERIZED PROTEIN;                                   
1537:  s4ks-A  7.8  4.2  147   370    7   MOLECULE: TPR_REGION DOMAIN-CONTAINING PROTEIN;                      
1538:  ax9j-A  7.8  4.9  172   759   12   MOLECULE: TY1 ENHANCER ACTIVATOR;                                    
1539:  wv5h-A  7.8  6.0  134   886    4   MOLECULE: UNCHARACTERIZED PROTEIN;                                   
1540:  gxy3-A  7.8  4.9  178  1437    7   MOLECULE: FANCI_HD2 DOMAIN-CONTAINING PROTEIN;                       
1541:  szu1-A  7.8  5.1  174   246    9   MOLECULE: 14-3-3 PROTEIN BETA/ALPHA;                                 
1542:  h5ak-A  7.8  7.7  112   236   11   MOLECULE: SYNTAXIN-8;                                                
1543:  l7gb-A  7.8  7.9  113   248    9   MOLECULE: CKLF-LIKE MARVEL TRANSMEMBRANE DOMAIN-CONTAINING           
1544:  y4bp-A  7.8  3.3  124   202    7   MOLECULE: PLANT INVERTASE/PECTIN METHYLESTERASE INHIBITOR S          
1545:  d4hc-A  7.8  3.6  116   344    3   MOLECULE: RING-TYPE DOMAIN-CONTAINING PROTEIN;                       
1546:  yoe0-A  7.8  9.7  144   554    7   MOLECULE: PROBABLE PECTINESTERASE/PECTINESTERASE INHIBITOR           
1547:  e2nd-A  7.8  4.0  152   765    6   MOLECULE: OS04G0221800 PROTEIN;                                      
1548:  h8oi-A  7.8 25.8  124   232    9   MOLECULE: T-SNARE COILED-COIL HOMOLOGY DOMAIN-CONTAINING PR          
1549:  o7qe-A  7.8  4.4  143   541    5   MOLECULE: UNCHARACTERIZED PROTEIN;                                   
1550:  yd8y-A  7.8  3.2  108   297    9   MOLECULE: CASP-LIKE PROTEIN 4A2;                                     
1551:  t7qz-A  7.8  2.3   93   301    2   MOLECULE: PROTEIN CONTAINING ALS2CR12 (ALS2CR12) SIGNATURE;          
1552:  gmm1-A  7.8  4.1  168   247    8   MOLECULE: 14-3-3 PROTEIN GAMMA;                                      
1553:  e4ts-A  7.8 17.2  108   269    7   MOLECULE: NOVEL PLANT SNARE 13;                                      
1554:  aqd4-A  7.8  9.8  144   472    9   MOLECULE: EXPRESSED PROTEIN;                                         
1555:  h8td-A  7.8 10.5  139   547    5   MOLECULE: PROBABLE PECTINESTERASE/PECTINESTERASE INHIBITOR           
1556:  c2fn-A  7.8  3.8  118   223    7   MOLECULE: PMEI DOMAIN-CONTAINING PROTEIN;                            
1557:  otp2-A  7.8 18.4  133   709   15   MOLECULE: GOLGI-ASSOCIATED, GAMMA ADAPTIN EAR-CONTAINING, A          
1558:  kv4s-A  7.8  4.3  171   245    8   MOLECULE: 14-3-3 PROTEIN ZETA/DELTA;                                 
1559:  qgi2-A  7.8 10.9  123   386    3   MOLECULE: OS05G0145000 PROTEIN;                                      
1560:  sju1-A  7.8 10.4   98   735    7   MOLECULE: PROTEIN KINASE DOMAIN-CONTAINING PROTEIN;                  
1561:  d5gc-A  7.8 26.5  159   886    3   MOLECULE: UNCHARACTERIZED PROTEIN;                                   
1562:  trh9-A  7.8  4.1  143   276   10   MOLECULE: OS01G0531400 PROTEIN;                                      
1563:  pm3i-A  7.8  4.4  122   791    7   MOLECULE: LEUCINE-RICH REPEAT-CONTAINING PROTEIN SOG2;               
1564:  th7y-A  7.8  4.3  170   245    8   MOLECULE: 14-3-3 PROTEIN ZETA/DELTA;                                 
1565:  puz7-A  7.8 15.3  138   954    9   MOLECULE: OS05G0525600 PROTEIN;                                      
1566:  mrg0-A  7.8  9.6  147   606    5   MOLECULE: PROTEIN SCAI;                                              
1567:  qmw4-A  7.8  4.5  166   658    4   MOLECULE: UNCHARACTERIZED PROTEIN;                                   
1568:  m3if-A  7.8  3.6  161   743    8   MOLECULE: RNA-BINDING PROTEIN, PUTATIVE;                             
1569:  yqx1-A  7.8  5.8  164   634    5   MOLECULE: DUF4220 DOMAIN-CONTAINING PROTEIN;                         
1570:  bx4g-A  7.8 11.6  128   160   10   MOLECULE: PREDICTED_MEMBRANE_PROTEIN_-_PUTATIVE;                     
1571:  cm1t-A  7.8 12.1  176   963    6   MOLECULE: EXPORTIN-T;                                                
1572:  qbr0-A  7.8 11.3  147   598   13   MOLECULE: PROBABLE PECTINESTERASE/PECTINESTERASE INHIBITOR           
1573:  rb0h-A  7.8  8.6  166   499    8   MOLECULE: INTERFERON-RELATED DEVELOPMENTAL REGULATOR FAMILY          
1574:  b0dc-A  7.8  4.0  101   579   10   MOLECULE: GENERAL TRANSCRIPTION AND DNA REPAIR FACTOR IIH S          
1575:  ol9q-A  7.8  6.1  162   736    7   MOLECULE: OS12G0184400 PROTEIN;                                      
1576:  p3wv-A  7.8 17.4  129   548    8   MOLECULE: OS01G0893200 PROTEIN;                                      
1577:  bho0-A  7.8  4.7  134   278   10   MOLECULE: TPR_REGION DOMAIN-CONTAINING PROTEIN;                      
1578:  y2zz-A  7.8  6.3  148  1400    7   MOLECULE: ZONADHESIN;                                                
1579:  l8uu-A  7.8 32.7  157   250    7   MOLECULE: OS07G0686900 PROTEIN;                                      
1580:  x8sj-A  7.7 15.2  149   448    9   MOLECULE: STAR-RELATED LIPID TRANSFER PROTEIN 3;                     
1581:  eto4-A  7.7 11.7  113   225    6   MOLECULE: MEMBRIN-11;                                                
1582:  jxy8-A  7.7  7.2  142   297    9   MOLECULE: VESICLE-ASSOCIATED MEMBRANE PROTEIN, PUTATIVE;             
1583:  y5kw-A  7.7  4.0  165   705    5   MOLECULE: MANNOSYL-GLYCOPROTEIN ENDO-BETA-N-ACETYLGLUCOSAMI          
1584:  ou7z-A  7.7  3.0  113   191    7   MOLECULE: EMB|CAB66412.1;                                            
1585:  w7nl-A  7.7  4.2  135  1099   10   MOLECULE: GLYCOSYL HYDROLASE FAMILY 10 PROTEIN / CARBOHYDRA          
1586:  lr0g-A  7.7  3.4  119   191    8   MOLECULE: OS12G0129100 PROTEIN;                                      
1587:  tas7-A  7.7  5.5  146   694    6   MOLECULE: DUF4220 DOMAIN-CONTAINING PROTEIN;                         
1588:  oqw8-A  7.7 12.1  182   516    7   MOLECULE: RING-TYPE DOMAIN-CONTAINING PROTEIN;                       
1589:  c8vi-A  7.7  3.9  148  1400    8   MOLECULE: FIBROCYSTIN;                                               
1590:  ms9k-A  7.7 10.8  146   323   10   MOLECULE: SYNTAXIN 43;                                               
1591:  e3hk-A  7.7  9.8  146   355    6   MOLECULE: SYNTAXIN-5;                                                
1592:  l3an-A  7.7  8.3  123   266    5   MOLECULE: OS07G0637400 PROTEIN;                                      
1593:  kn3j-A  7.7  9.1  143   294    7   MOLECULE: UNCHARACTERIZED PROTEIN;                                   
1594:  n8cb-A  7.7  3.4  109   180    7   MOLECULE: PMEI DOMAIN-CONTAINING PROTEIN;                            
1595:  t6mr-A  7.7  8.4  142   282    6   MOLECULE: LD23667P;                                                  
1596:  car8-A  7.7  5.0  151   305    5   MOLECULE: SYNTAXIN-123;                                              
1597:  bad4-A  7.7 16.7  137   769    3   MOLECULE: UNCHARACTERIZED PROTEIN;                                   
1598:  ggg8-A  7.7  7.4  128   674    9   MOLECULE: ALPHA-L-ARABINOFURANOSIDASE 2;                             
1599:  if7p-A  7.7  3.4  115   206    4   MOLECULE: OS05G0543000 PROTEIN;                                      
1600:  lt5z-A  7.7 19.8  137   446    6   MOLECULE: STAR-RELATED LIPID TRANSFER PROTEIN 3;                     
1601:  yn6w-A  7.7  4.5  128   476    5   MOLECULE: RIBONUCLEASE P PROTEIN SUBUNIT P38-RELATED;                
1602:  hrn5-A  7.7  3.5  118   200    8   MOLECULE: CASP-LIKE PROTEIN;                                         
1603:  wov9-A  7.7  3.4  117   192    6   MOLECULE: CASP-LIKE PROTEIN;                                         
1604:  e1an-A  7.7  9.4  145   280    9   MOLECULE: F-BOX ONLY PROTEIN 27;                                     
1605:  h4ch-A  7.7 11.8  126   230    5   MOLECULE: SECRETORY CARRIER-ASSOCIATED MEMBRANE PROTEIN;             
1606:  f0ab-A  7.7  3.0  104   254    5   MOLECULE: UNCHARACTERIZED PROTEIN;                                   
1607:  hd7v-A  7.7 16.0  137   543    4   MOLECULE: GLYPICAN;                                                  
1608:  p4yz-A  7.7  4.2  139   299    9   MOLECULE: OS08G0150700 PROTEIN;                                      
1609:  c9ny-A  7.7  3.4  104   129    6   MOLECULE: UNCHARACTERIZED PROTEIN;                                   
1610:  b2dl-A  7.7 11.4  126   564    7   MOLECULE: PROBABLE PECTINESTERASE/PECTINESTERASE INHIBITOR           
1611:  t1ex-A  7.7  3.4  104   129    6   MOLECULE: UNCHARACTERIZED PROTEIN;                                   
1612:  n0rp-A  7.7 16.5  132   265    5   MOLECULE: NOVEL PLANT SNARE 11;                                      
1613:  s1uz-A  7.7  4.2  171   242    8   MOLECULE: 14-3-3 PROTEIN BETA/ALPHA-B;                               
1614:  ra1p-A  7.7  3.7  117   800    6   MOLECULE: UNCHARACTERIZED PROTEIN;                                   
1615:  xqc8-A  7.7  4.3  110   375    9   MOLECULE: E3 UBIQUITIN-PROTEIN LIGASE;                               
1616:  sk4a-A  7.7  5.2  176   261    6   MOLECULE: 14-3-3-LIKE PROTEIN GF14-6;                                
1617:  y8hy-A  7.7 17.4  140   762    6   MOLECULE: ATP-BINDING CASSETTE SUB-FAMILY B MEMBER 9;                
1618:  m1cb-A  7.7  4.1  171   248    6   MOLECULE: 14-3-3-LIKE PROTEIN GF14 LAMBDA;                           
1619:  t7cm-A  7.7 18.7  189  1486    7   MOLECULE: ALSIN HOMOLOG;                                             
1620:  n7qp-A  7.7 16.2  117   558    3   MOLECULE: OS01G0664100 PROTEIN;                                      
1621:  gh6y-A  7.7  5.1  174   244    9   MOLECULE: 14-3-3 PROTEIN BETA/ALPHA-A;                               
1622:  rm3y-A  7.7  5.1  133   986    5   MOLECULE: RECEPTOR PROTEIN-TYROSINE KINASE;                          
1623:  w8lj-A  7.7  9.4  100  1089    8   MOLECULE: DISHEVELLED-ASSOCIATED ACTIVATOR OF MORPHOGENESIS          
1624:  z5em-A  7.7 16.8  134   352    8   MOLECULE: RETINAL OUTER SEGMENT MEMBRANE PROTEIN 1B;                 
1625:  ct2y-A  7.7  3.4  137  1422    6   MOLECULE: CW-TYPE ZINC FINGER;                                       
1626:  h0qa-A  7.7 10.1  201   541    6   MOLECULE: UNCHARACTERIZED PROTEIN RV1318C;                           
1627:  evk6-A  7.7 17.4  143   485    6   MOLECULE: EXPANSIN-LIKE PROTEIN 8;                                   
1628:  du0p-A  7.7 27.2  134   361    7   MOLECULE: OS08G0244100 PROTEIN;                                      
1629:  s3vh-A  7.7  5.6  122   580   12   MOLECULE: GLYCOSYL HYDROLASE FAMILY 10 PROTEIN;                      
1630:  srw1-A  7.7  2.9  115   248    4   MOLECULE: TETRASPANIN-16;                                            
1631:  x0na-A  7.7  9.9  125  1943   10   MOLECULE: SICKLE TAIL PROTEIN HOMOLOG;                               
1632:  z1ye-A  7.7  4.2  134   998    6   MOLECULE: EPHRIN TYPE-A RECEPTOR 7;                                  
1633:  m5rg-A  7.7  9.2  142   286    8   MOLECULE: F-BOX ONLY PROTEIN 17;                                     
1634:  ksp0-A  7.7  3.1  114   196    6   MOLECULE: SI:CH211-269K10.5;                                         
1635:  cgz1-A  7.7  5.8  174  1012    7   MOLECULE: VACUOLAR PROTEIN SORTING-ASSOCIATED PROTEIN 35;            
1636:  yzy7-A  7.7 18.8  146   367    5   MOLECULE: HIGH OSMOLARITY SIGNALING PROTEIN SHO1;                    
1637:  e4fu-A  7.7  3.3  116   434    9   MOLECULE: ER PROTEIN CARBOHYDRATE-BINDING PROTEIN;                   
1638:  ud6h-A  7.7 10.9  156   543    7   MOLECULE: PUTATIVE PECTINESTERASE/PECTINESTERASE INHIBITOR           
1639:  vy0g-A  7.7  5.4  122   189    5   MOLECULE: PMEI DOMAIN-CONTAINING PROTEIN;                            
1640:  vzi1-A  7.7  8.0  154  1008   10   MOLECULE: EPHRIN TYPE-A RECEPTOR 10;                                 
1641:  zfg0-A  7.7  5.6  126   147    8   MOLECULE: UNCHARACTERIZED PROTEIN;                                   
1642:  ap2n-A  7.7  2.9  115   176    5   MOLECULE: VITAMIN K EPOXIDE REDUCTASE COMPLEX SUBUNIT 1-LIK          
1643:  raz3-A  7.7  5.5  155  1530   10   MOLECULE: TYROSINE-PROTEIN KINASE RECEPTOR;                          
1644:  m9qk-A  7.7 12.5  112  1722    9   MOLECULE: FORMIN-2;                                                  
1645:  gs8c-A  7.7  3.7  144   249    6   MOLECULE: OS08G0142200 PROTEIN;                                      
1646:  rq6u-A  7.7 20.5  109   159    6   MOLECULE: TYPE-1 ANGIOTENSIN II RECEPTOR-ASSOCIATED PROTEIN          
1647:  fs6z-A  7.7 18.7  134   316    8   MOLECULE: FAMILY WITH SEQUENCE SIMILARITY 189 MEMBER A2;             
1648:  qjc9-A  7.7 11.7  122   281    5   MOLECULE: UNCHARACTERIZED PROTEIN;                                   
1649:  em4h-A  7.7 18.8  130   396    4   MOLECULE: HYPOTHETICAL_PROTEIN_-_CONSERVED;                          
1650:  zfg1-A  7.7 11.6  142   417   10   MOLECULE: PANNEXIN;                                                  
1651:  wv0i-A  7.7  3.3  127   757    7   MOLECULE: UNCHARACTERIZED PROTEIN;                                   
1652:  nu5z-A  7.7  3.5   93   385   11   MOLECULE: TPR_REGION DOMAIN-CONTAINING PROTEIN;                      
1653:  xo9h-A  7.7  3.3  105   353    6   MOLECULE: UNCHARACTERIZED PROTEIN;                                   
1654:  voe7-A  7.7 11.8  123   225    9   MOLECULE: MEMBRANE-SPANNING 4-DOMAINS SUBFAMILY A MEMBER 4D          
1655:  w8qd-A  7.7  5.0  184  1544    9   MOLECULE: SMG6 NONSENSE MEDIATED MRNA DECAY FACTOR;                  
1656:  rux7-A  7.7 10.7  143   562    6   MOLECULE: PECTINESTERASE;                                            
1657:  i8lc-A  7.7  5.1  132   297   11   MOLECULE: F-BOX ONLY PROTEIN 2;                                      
1658:  b3ta-A  7.7  4.5  157   584    4   MOLECULE: UNCHARACTERIZED PROTEIN;                                   
1659:  w2uf-A  7.7 18.2  162   535    9   MOLECULE: EXPANSIN-LIKE PROTEIN 9;                                   
1660:  sv0k-A  7.7 19.6  123   225   10   MOLECULE: UNCHARACTERIZED PROTEIN;                                   
1661:  w9zz-A  7.7 22.3  128   651    4   MOLECULE: UNCHARACTERIZED PROTEIN;                                   
1662:  zoe8-A  7.7 16.1  110  1400    5   MOLECULE: UTROPHIN;                                                  
1663:  g5or-A  7.7 19.5  154  1475    5   MOLECULE: LEUCINE_RICH_REPEAT /CHAT_DOMAIN_CONTAINING_PROTE          
1664:  cmw7-A  7.7  3.4  122   449    7   MOLECULE: CLUSTERIN;                                                 
1665:  j9jw-A  7.7 16.2  123   346    6   MOLECULE: PERIPHERIN-2;                                              
1666:  gq3o-A  7.7  3.4  118   214    7   MOLECULE: PMEI DOMAIN-CONTAINING PROTEIN;                            
1667:  hk7o-A  7.7 14.4  142   462    6   MOLECULE: SEIPIN-2;                                                  
1668:  r8pc-A  7.7 13.4  118   468    9   MOLECULE: ADP-RIBOSYLATION FACTOR-BINDING PROTEIN GGA2-LIKE          
1669:  kp8z-A  7.7  4.4  169   984    8   MOLECULE: EUKARYOTIC TRANSLATION INITIATION FACTOR 3 SUBUNI          
1670:  uc4s-A  7.7  4.2  124   657   10   MOLECULE: NON-REDUCING END ALPHA-L-ARABINOFURANOSIDASE;              
1671:  gnv1-A  7.7  4.2  100   550    6   MOLECULE: GENERAL TRANSCRIPTION FACTOR IIH, POLYPEPTIDE 1;           
1672:  t7so-A  7.7  3.4  119   216    7   MOLECULE: TRANSMEMBRANE PROTEIN 80;                                  
1673:  w8lo-A  7.7  3.6  112   165    9   MOLECULE: CASP-LIKE PROTEIN;                                         
1674:  zyq4-A  7.7  3.6  119   207   13   MOLECULE: CASP-LIKE PROTEIN 1D1;                                     
1675:  cf6l-A  7.7  9.8  178  1123    8   MOLECULE: OS07G0575100 PROTEIN;                                      
1676:  we3u-A  7.7  5.5  136  1396    8   MOLECULE: TYROSINE-PROTEIN KINASE RECEPTOR;                          
1677:  i8ea-A  7.7  4.0  149   235    6   MOLECULE: OS02G0193800 PROTEIN;                                      
1678:  gr7o-A  7.7 21.4  154   268    7   MOLECULE: TRANSMEMBRANE PROTEIN 54B;                                 
1679:  ou5c-A  7.7  3.7  118   201    9   MOLECULE: CASPARIAN STRIP MEMBRANE PROTEIN 4;                        
1680:  kk0o-A  7.7 11.1  120   443    8   MOLECULE: MAGNESIUM TRANSPORTER;                                     
1681:  y6xn-A  7.7  3.4  103   761   15   MOLECULE: UNCHARACTERIZED PROTEIN;                                   
1682:  ysu1-A  7.7  3.6  127   742    9   MOLECULE: GH10 DOMAIN-CONTAINING PROTEIN;                            
1683:  xs9f-A  7.7  4.0  119   165   10   MOLECULE: CASP-LIKE PROTEIN;                                         
1684:  up5s-A  7.7  2.3   90   116    8   MOLECULE: 14-3-3-LIKE PROTEIN GF14 OMEGA;                            
1685:  co6p-A  7.7 10.9  119   247    3   MOLECULE: CONNEXIN 28.1;                                             
1686:  u0wc-A  7.7 20.4  128   218   12   MOLECULE: UNCHARACTERIZED PROTEIN;                                   
1687:  ubc9-A  7.7 12.5  122   286    4   MOLECULE: GAP JUNCTION ALPHA-6 PROTEIN;                              
1688:  gqd0-A  7.7  5.2  146   972    8   MOLECULE: GH16 DOMAIN-CONTAINING PROTEIN;                            
1689:  dan6-A  7.7 10.7  151  1014    7   MOLECULE: EPHRIN TYPE-B RECEPTOR 6;                                  
1690:  xf9b-A  7.7 13.1  106   849    2   MOLECULE: FORMIN-LIKE PROTEIN 4;                                     
1691:  j6zf-A  7.7  4.4  110   307    9   MOLECULE: OS04G0568900 PROTEIN;                                      
1692:  ak6b-A  7.7  3.9  178   741    8   MOLECULE: HSP-INTERACTING PROTEIN;                                   
1693:  kvi9-A  7.7  4.6  138   272   10   MOLECULE: F-BOX PROTEIN PP2-B10;                                     
1694:  h1ky-A  7.7  6.9  142   492    3   MOLECULE: PROTEIN NASP HOMOLOG;                                      
1695:  bhp2-A  7.7  5.1  174   248    9   MOLECULE: SIMILAR TO 14-3-3 PROTEIN SIGMA;                           
1696:  aq7u-A  7.7  3.9  108   200    5   MOLECULE: DUF19 DOMAIN-CONTAINING PROTEIN;                           
1697:  y7fi-A  7.7  8.1  147  1119   10   MOLECULE: G8 DOMAIN-CONTAINING PROTEIN DDB_G0288475;                 
1698:  bz4d-A  7.7  3.8  179   786    9   MOLECULE: ZINC FINGER TRANSCRIPTION FACTOR YRM1;                     
1699:  x2ev-A  7.7  4.0  144   605    6   MOLECULE: PARAFLAGELLAR_ROD_COMPONENT_-__PUTATIVE;                   
1700:  xe8t-A  7.7  3.2  113   181    9   MOLECULE: CASP-LIKE PROTEIN 5A1;                                     
1701:  k5fe-A  7.7  7.2   97  1297    4   MOLECULE: UNCHARACTERIZED PROTEIN;                                   
1702:  c4wz-A  7.7  4.0  152   694    8   MOLECULE: OS05G0544600 PROTEIN;                                      
1703:  qak0-A  7.7 11.3  138   540    7   MOLECULE: PECTINESTERASE;                                            
1704:  ma5f-A  7.7 13.4  127   489    9   MOLECULE: ALUMINUM-ACTIVATED MALATE TRANSPORTER 10;                  
1705:  pm4z-A  7.7  3.9  113   548    5   MOLECULE: UNCHARACTERIZED PROTEIN;                                   
1706:  rz3x-A  7.7  3.9  118   208    5   MOLECULE: MARVEL DOMAIN-CONTAINING PROTEIN;                          
1707:  s2qu-A  7.7  5.3  159  1198    7   MOLECULE: UNCHARACTERIZED PROTEIN;                                   
1708:  hhd5-A  7.7  6.0  142   354   10   MOLECULE: UPF0496 PROTEIN AT4G34330;                                 
1709:  fsa9-A  7.7 11.2  145   551    6   MOLECULE: PROBABLE PECTINESTERASE/PECTINESTERASE INHIBITOR           
1710:  qv0j-A  7.7  5.2  174   246    9   MOLECULE: 14-3-3 PROTEIN BETA/ALPHA;                                 
1711:  gss8-A  7.7 21.6  141   370    6   MOLECULE: GAP JUNCTION PROTEIN;                                      
1712:  cuz0-A  7.7  3.9   96   803    8   MOLECULE: KELT PROTEIN;                                              
1713:  bo5c-A  7.7  3.3  107   145    7   MOLECULE: UNCHARACTERIZED PROTEIN;                                   
1714:  fvc9-A  7.7  3.6  118   187    9   MOLECULE: CASP-LIKE PROTEIN 1E2;                                     
1715:  huz7-A  7.7  4.3  139   578   13   MOLECULE: E3 UBIQUITIN PROTEIN LIGASE RIN2;                          
1716:  k1ws-A  7.7 11.7  110   243    8   MOLECULE: PROTEIN TRANSPORT PROTEIN BOS1;                            
1717:  le9p-A  7.7  8.0  160   599    9   MOLECULE: SCAVENGER RECEPTOR CLASS C, TYPE II, ISOFORM A;            
1718:  d0rc-A  7.7  3.7  130   157    8   MOLECULE: UNCHARACTERIZED PROTEIN C1494.09C;                         
1719:  p7wr-A  7.7  3.3  158   558    8   MOLECULE: UNCHARACTERIZED PROTEIN YNL193W;                           
1720:  lqh7-A  7.7  3.5  124   623   10   MOLECULE: UNCHARACTERIZED PROTEIN;                                   
1721:  gi0k-A  7.7 16.1  159  1579    4   MOLECULE: MAP KINASE KINASE KINASE SSK2;                             
1722:  xpw5-A  7.7  2.8  113   200    1   MOLECULE: OS06G0711800 PROTEIN;                                      
1723:  s3yt-A  7.7 21.3  149  1946   11   MOLECULE: SICKLE TAIL PROTEIN;                                       
1724:  j8xy-A  7.7  6.5  167   354   11   MOLECULE: PROTEIN PHLOEM PROTEIN 2-LIKE A8;                          
1725:  vlb2-A  7.7  3.2  121   221    7   MOLECULE: RIPENING PROTEIN;                                          
1726:  kx2a-A  7.7  3.1  108   161    4   MOLECULE: VITAMIN K EPOXIDE REDUCTASE COMPLEX SUBUNIT 1;             
1727:  ihj9-A  7.7  3.2  116   216    8   MOLECULE: PMEI DOMAIN-CONTAINING PROTEIN;                            
1728:  b0va-A  7.7 13.5  114   803    5   MOLECULE: UNCHARACTERIZED PROTEIN;                                   
1729:  o6xt-A  7.7  4.2  180   881    7   MOLECULE: REGULATORY PROTEIN GAL4;                                   
1730:  m9eg-A  7.7 14.8  207  1209    6   MOLECULE: UNCHARACTERIZED PROTEIN;                                   
1731:  uw8n-A  7.7  5.9  153   481    5   MOLECULE: OS11G0171100 PROTEIN;                                      
1732:  gdw6-A  7.7  7.5  133   218    9   MOLECULE: DIRIGENT PROTEIN;                                          
1733:  wq9g-A  7.7  9.1  143  1473    7   MOLECULE: G8 DOMAIN-CONTAINING PROTEIN DDB_G0286311;                 
1734:  ax8y-A  7.7  3.6  116   215    9   MOLECULE: CASP-LIKE PROTEIN 1E1;                                     
1735:  ux9r-A  7.7 21.4  145   374    6   MOLECULE: CALCIUM-DEPENDENT PROTEIN KINASE 14;                       
1736:  n9oa-A  7.7 12.7  123   866    9   MOLECULE: PROMININ (5-TRANSMEMBRANE DOMAIN GLYCOPROTEIN) HO          
1737:  gp2o-A  7.7 15.8  126   351    8   MOLECULE: TRANSMEMBRANE PROTEIN 255A;                                
1738:  jex6-A  7.7  3.4  120   197    8   MOLECULE: PMEI DOMAIN-CONTAINING PROTEIN;                            
1739:  aym5-A  7.7  2.0   89   114    9   MOLECULE: TUBULIN-SPECIFIC CHAPERONE A;                              
1740:  jde3-A  7.7  4.8  144   942    7   MOLECULE: PROTEIN ZIP4 HOMOLOG;                                      
1741:  y1in-A  7.7 10.9  128   204    8   MOLECULE: CASP-LIKE PROTEIN 2A1;                                     
1742:  pk9h-A  7.7  4.2  172   246    8   MOLECULE: 14-3-3 PROTEIN ETA;                                        
1743:  c7gb-A  7.7  3.5  163  1064    7   MOLECULE: UNCHARACTERIZED PROTEIN;                                   
1744:  j2ng-A  7.7  9.0  108   896    7   MOLECULE: UBIQUITIN CARBOXYL-TERMINAL HYDROLASE;                     
1745:  iz2v-A  7.7  5.0  175   244    7   MOLECULE: TYROSINE 3-MONOOXYGENASE/TRYPTOPHAN 5-MONOOXYGENA          
1746:  egk0-A  7.7  2.8  113   176    5   MOLECULE: VITAMIN K EPOXIDE REDUCTASE COMPLEX SUBUNIT 1-LIK          
1747:  x1qm-A  7.7  5.2  120   236    9   MOLECULE: SYNTAXIN-8;                                                
1748:  s8no-A  7.7  3.2  132   985    2   MOLECULE: NUCLEAR PORE COMPLEX PROTEIN;                              
1749:  tvd8-A  7.7  6.7  140   658    7   MOLECULE: EXOCYST SUBUNIT EXO70 FAMILY PROTEIN;                      
1750:  rqp8-A  7.7  4.9  144   626    6   MOLECULE: FA COMPLEMENTATION GROUP G;                                
1751:  d8rw-A  7.7  4.4  150   252    7   MOLECULE: 14-3-3 PROTEIN, PUTATIVE;                                  
1752:  vj4b-A  7.7  4.9  173   246    8   MOLECULE: 14-3-3 PROTEIN BETA/ALPHA;                                 
1753:  ukn9-A  7.7 11.7  114   204    9   MOLECULE: TRANSMEMBRANE PROTEIN 253;                                 
1754:  a5dx-A  7.7  3.2   99   206    1   MOLECULE: BAG FAMILY MOLECULAR CHAPERONE REGULATOR 1;                
1755:  rgv6-A  7.7 12.9  155  1376    6   MOLECULE: YLP MOTIF-CONTAINING PROTEIN 1;                            
1756:  zrl5-A  7.7  3.7  110   169   10   MOLECULE: CKLF-LIKE MARVEL TRANSMEMBRANE DOMAIN-CONTAINING           
1757:  h3ev-A  7.6 11.8  137   382    4   MOLECULE: GAP JUNCTION ALPHA-1 PROTEIN;                              
1758:  s2es-A  7.6  7.0  135   295   10   MOLECULE: PROTEIN SSO2;                                              
1759:  a6lr-A  7.6 14.4  110   312    6   MOLECULE: UNCHARACTERIZED PROTEIN;                                   
1760:  f1pb-A  7.6  6.8  126   574   10   MOLECULE: OS03G0201500 PROTEIN;                                      
1761:  os9v-A  7.6  4.9  126   580   12   MOLECULE: GH10 DOMAIN-CONTAINING PROTEIN;                            
1762:  kk5j-A  7.6 19.9  133   445    6   MOLECULE: STAR-RELATED LIPID TRANSFER PROTEIN 3;                     
1763:  rqg8-A  7.6  3.7  163   730    5   MOLECULE: MANNOSYL-GLYCOPROTEIN ENDO-BETA-N-ACETYLGLUCOSAMI          
1764:  mrw3-A  7.6 16.9  147   543   10   MOLECULE: GH05942P;                                                  
1765:  e9vx-A  7.6  4.1  125   678   10   MOLECULE: ALPHA-L-ARABINOFURANOSIDASE 1;                             
1766:  m3qv-A  7.6  3.6  138   555    7   MOLECULE: TETRATRICOPEPTIDE REPEAT (TPR)-LIKE SUPERFAMILY P          
1767:  dr3g-A  7.6  4.0  129   393   11   MOLECULE: NEGATIVE REGULATOR OF OFD1;                                
1768:  clq1-A  7.6  9.3  132   232    8   MOLECULE: SI:CH73-167I17.6;                                          
1769:  m6tq-A  7.6  6.0  146   322   10   MOLECULE: SYNTAXIN-41;                                               
1770:  ck4o-A  7.6  3.5   94   139   13   MOLECULE: DUF19 DOMAIN-CONTAINING PROTEIN;                           
1771:  q1ks-A  7.6  6.4  154   544    6   MOLECULE: OS11G0171050 PROTEIN;                                      
1772:  l1xj-A  7.6  3.1  128  1035    4   MOLECULE: EPHRIN TYPE-A RECEPTOR 6;                                  
1773:  oue0-A  7.6  4.4  145  1265    7   MOLECULE: PUTATIVE SERINE/THREONINE PROTEIN KINASE IREH1;            
1774:  rpl2-A  7.6 10.7  110   219    4   MOLECULE: MEMBRIN-12;                                                
1775:  c4dp-A  7.6 12.4  131   237   11   MOLECULE: REGULATOR OF G PROTEIN-SIGNALING 9-BINDING PROTEI          
1776:  b9vt-A  7.6 22.4  113   339    9   MOLECULE: HL02043P;                                                  
1777:  pz5d-A  7.6  4.5  167   949   11   MOLECULE: MAM DOMAIN-CONTAINING GLYCOSYLPHOSPHATIDYLINOSITO          
1778:  dgi3-A  7.6 12.1  125   265    6   MOLECULE: NOVEL PLANT SNARE 12;                                      
1779:  roo4-A  7.6  3.4  117   177    4   MOLECULE: PMEI DOMAIN-CONTAINING PROTEIN;                            
1780:  f2yk-A  7.6  3.8  136   181    7   MOLECULE: UNCHARACTERIZED PROTEIN;                                   
1781:  u4wi-A  7.6  3.3  128   197    4   MOLECULE: PLANT INVERTASE/PECTIN METHYLESTERASE INHIBITOR S          
1782:  mo5k-A  7.6  7.6  168   633    8   MOLECULE: RING-TYPE E3 UBIQUITIN TRANSFERASE;                        
1783:  l7xu-A  7.6  3.5  128   954   10   MOLECULE: UNCHARACTERIZED PROTEIN;                                   
1784:  i8ga-A  7.6  8.0  145  1400    8   MOLECULE: NESPRIN-1;                                                 
1785:  pa4a-A  7.6 12.1  126   258   10   MOLECULE: LD42595P;                                                  
1786:  kbk3-A  7.6  2.9   90   165   13   MOLECULE: INVERTASE INHIBITOR;                                       
1787:  zxa0-A  7.6  4.6  166   600    7   MOLECULE: KIF-BINDING PROTEIN;                                       
1788:  mc9k-A  7.6  5.6  122   581   11   MOLECULE: GLYCOSYL HYDROLASE FAMILY 10 PROTEIN;                      
1789:  i3wd-A  7.6 21.8  155   646    8   MOLECULE: AB HYDROLASE-1 DOMAIN-CONTAINING PROTEIN;                  
1790:  z8ka-A  7.6  5.5  133   296   12   MOLECULE: F-BOX ONLY PROTEIN 2;                                      
1791:  i0cm-A  7.6  3.8  116   160    9   MOLECULE: CASP-LIKE PROTEIN;                                         
1792:  vh7x-A  7.6 19.8  144   492    9   MOLECULE: TARGET OF MYB1 HOMOLOG (CHICKEN);                          
1793:  k6ve-A  7.6 20.9  127   492   13   MOLECULE: TARGET OF MYB PROTEIN 1;                                   
1794:  y4nk-A  7.6 15.4  165  1400   10   MOLECULE: REELIN;                                                    
1795:  h1eh-A  7.6 10.5  138   181    8   MOLECULE: UNCHARACTERIZED PROTEIN;                                   
1796:  a9lz-A  7.6  5.7  113   180    5   MOLECULE: E3 UBIQUITIN-PROTEIN LIGASE;                               
1797:  p1ar-A  7.6 13.2  157   534    9   MOLECULE: PECTINESTERASE;                                            
1798:  b3hz-A  7.6 14.4  141   869   11   MOLECULE: PUTATIVE NEUROBLASTOMA BREAKPOINT FAMILY MEMBER 8          
1799:  o0wz-A  7.6  4.4  129   267    4   MOLECULE: LECTIN-LIKE PROTEIN;                                       
1800:  n6ti-A  7.6  4.3  125   719   13   MOLECULE: NON-REDUCING END ALPHA-L-ARABINOFURANOSIDASE;              
1801:  ow5e-A  7.6 19.3  148   908    7   MOLECULE: UNCHARACTERIZED PROTEIN;                                   
1802:  e0oe-A  7.6  7.3  118   167    6   MOLECULE: CASP-LIKE PROTEIN;                                         
1803:  y9qk-A  7.6  4.2  170   248    6   MOLECULE: 14-3-3-LIKE PROTEIN GF14 KAPPA;                            
1804:  wbc3-A  7.6  5.8  122   202    7   MOLECULE: TRANSMEMBRANE 4 L6 FAMILY MEMBER 4;                        
1805:  y7wq-A  7.6  8.0  139   342    9   MOLECULE: UNCHARACTERIZED PROTEIN;                                   
1806:  p1up-A  7.6  3.4  114   175    5   MOLECULE: PLANT INVERTASE/PECTIN METHYLESTERASE INHIBITOR S          
1807:  yj2p-A  7.6  3.2  117   181    7   MOLECULE: OS05G0283200 PROTEIN;                                      
1808:  ve3w-A  7.6  3.4  102   138   10   MOLECULE: HDC05165;                                                  
1809:  yl5m-A  7.6  3.8  122   186    6   MOLECULE: CASP-LIKE PROTEIN;                                         
1810:  veo3-A  7.6  3.6  149   210    9   MOLECULE: PROBABLE CONSERVED INTEGRAL MEMBRANE PROTEIN;              
1811:  wy4t-A  7.6  4.4  170   469    5   MOLECULE: ALPHA-FACTOR PHEROMONE RECEPTOR;                           
1812:  ep2c-A  7.6  4.1  182   725    8   MOLECULE: UNCHARACTERIZED PROTEIN;                                   
1813:  mg7w-A  7.6  3.7  125   221    7   MOLECULE: CIA30 DOMAIN-CONTAINING PROTEIN;                           
1814:  who0-A  7.6 10.5  161   841    7   MOLECULE: SIGNAL TRANSDUCER AND ACTIVATOR OF TRANSCRIPTION;          
1815:  rzb2-A  7.6  5.1  128   516    7   MOLECULE: GERANYLGERANYL TRANSFERASE TYPE-2 SUBUNIT ALPHA;           
1816:  qy4h-A  7.6 20.0  156   597    8   MOLECULE: PUTATIVE CLATHRIN ASSEMBLY PROTEIN;                        
1817:  r5an-A  7.6  8.7  167   551    8   MOLECULE: ERAD-ASSOCIATED E3 UBIQUITIN-PROTEIN LIGASE HRD1;          
1818:  iia2-A  7.6 24.8  149  1310   12   MOLECULE: SI:CH211-207D6.2;                                          
1819:  tqr4-A  7.6  3.3  114   170    6   MOLECULE: JAGUNAL-LIKE PROTEIN;                                      
1820:  pu7t-A  7.6 11.1  151   563   10   MOLECULE: PECTINESTERASE;                                            
1821:  c3lm-A  7.6  2.5  102   114    9   MOLECULE: COMMON SALIVARY PROTEIN 1;                                 
1822:  hsi4-A  7.6 26.9  130   700    5   MOLECULE: OS01G0235350 PROTEIN;                                      
1823:  wsn7-A  7.6  3.0   93   507   10   MOLECULE: RE12806P;                                                  
1824:  nt2i-A  7.6  4.0  117   307    7   MOLECULE: MYELOID-ASSOCIATED DIFFERENTIATION MARKER-LIKE PR          
1825:  oi5j-A  7.6 11.6  154   643    7   MOLECULE: E3 UBIQUITIN-PROTEIN LIGASE AMFR;                          
1826:  m5xa-A  7.6  4.3  171   250    6   MOLECULE: 14_3_3 DOMAIN-CONTAINING PROTEIN;                          
1827:  rut1-A  7.6 12.6  105   889    2   MOLECULE: FORMIN-LIKE PROTEIN;                                       
1828:  w2gj-A  7.6 11.3  123  1112    6   MOLECULE: PROTEIN NETWORKED 2D;                                      
1829:  hi4m-A  7.6 11.1  154   620    8   MOLECULE: AUTOCRINE MOTILITY FACTOR RECEPTOR A;                      
1830:  n6qh-A  7.6  4.3  169   255    8   MOLECULE: TYROSINE 3-MONOOXYGENASE/TRYPTOPHAN 5-MONOOXYGENA          
1831:  l9ij-A  7.6  4.3  169   255    7   MOLECULE: 14-3-3 PROTEIN EPSILON;                                    
1832:  o4fb-A  7.6 16.9  123   173    7   MOLECULE: NON-CLASSICAL EXPORT PROTEIN 2;                            
1833:  yl3t-A  7.6  5.4  172   252    6   MOLECULE: 14-3-3-LIKE PROTEIN;                                       
1834:  ptl3-A  7.6  5.7  130   699    8   MOLECULE: TRANSMEMBRANE PROTEIN 168B;                                
1835:  ug8e-A  7.6  6.5  140  1620    9   MOLECULE: ALK TYROSINE KINASE RECEPTOR;                              
1836:  kru4-A  7.6 13.9  103   294   13   MOLECULE: SYNTAXIN 11A;                                              
1837:  ei6k-A  7.6  3.0  130   987    6   MOLECULE: EPHRIN TYPE-B RECEPTOR 4;                                  
1838:  nug1-A  7.6  7.8  153   722    6   MOLECULE: UNCHARACTERIZED PROTEIN;                                   
1839:  nj8m-A  7.6  3.1  105   196   11   MOLECULE: UNCHARACTERIZED PROTEIN;                                   
1840:  inf8-A  7.6  3.4  113   199    8   MOLECULE: CASP-LIKE PROTEIN 1D2;                                     
1841:  qmk7-A  7.6  3.4  118   189    8   MOLECULE: OS04G0587200 PROTEIN;                                      
1842:  jq8j-A  7.6  4.3  169   255    7   MOLECULE: 14-3-3 PROTEIN EPSILON;                                    
1843:  a4ns-A  7.6 12.6  149   886    5   MOLECULE: LEUCINE-RICH REPEAT-CONTAINING PROTEIN SOG2;               
1844:  c5rb-A  7.6  3.8  120   181   10   MOLECULE: CASP-LIKE PROTEIN 5A2;                                     
1845:  ngq3-A  7.6  4.3  169   255    7   MOLECULE: 14-3-3 PROTEIN EPSILON;                                    
1846:  wq0o-A  7.6  3.5  114   156    7   MOLECULE: UNCHARACTERIZED PROTEIN;                                   
1847:  unj6-A  7.6  9.4  164   286    9   MOLECULE: SERPENTINE RECEPTOR, CLASS BC (CLASS B-LIKE);              
1848:  qyd5-A  7.6  4.2  115   153    7   MOLECULE: HEAT SHOCK PROTEIN FAMILY B (SMALL), MEMBER 11;            
1849:  l8rr-A  7.6  9.0  175   293    9   MOLECULE: SERPENTINE RECEPTOR, CLASS BC (CLASS B-LIKE);              
1850:  jni7-A  7.6  8.5  112   221    4   MOLECULE: V-SNARE DOMAIN-CONTAINING PROTEIN;                         
1851:  jnm2-A  7.6  5.9  134  1278    5   MOLECULE: SUN DOMAIN-CONTAINING PROTEIN 2;                           
1852:  suj5-A  7.6 10.0  143   283    8   MOLECULE: F-BOX ONLY PROTEIN 27;                                     
1853:  epr3-A  7.6  7.0  108   572    6   MOLECULE: OS01G0601000 PROTEIN;                                      
1854:  b5my-A  7.6  8.5  142   392    8   MOLECULE: PROTEIN PHLOEM PROTEIN 2-LIKE A6;                          
1855:  aj7c-A  7.6  9.0  149   669    8   MOLECULE: NEPHRONOPHTHISIS 1;                                        
1856:  wz6g-A  7.6 20.3  100  1400    8   MOLECULE: DYSTONIN;                                                  
1857:  jjq0-A  7.6 15.2  107  1249    9   MOLECULE: INVERTED FORMIN-2;                                         
1858:  fuz3-A  7.6  3.4  112   150   11   MOLECULE: UNCHARACTERIZED PROTEIN;                                   
1859:  g8is-A  7.6  4.1  172   250    7   MOLECULE: 14_3_3 DOMAIN-CONTAINING PROTEIN;                          
1860:  fmn4-A  7.6  3.3  105   119    8   MOLECULE: UNCHARACTERIZED PROTEIN;                                   
1861:  v0cg-A  7.6  2.9   88   847    7   MOLECULE: TETRATRICOPEPTIDE REPEAT PROTEIN 27;                       
1862:  ib4x-A  7.6  3.5  120   202    9   MOLECULE: TRANSMEMBRANE 4 L6 FAMILY MEMBER 1;                        
1863:  bq3s-A  7.6  3.7  121   196   10   MOLECULE: UNCHARACTERIZED PROTEIN;                                   
1864:  rf8p-A  7.6  3.6  118   202    9   MOLECULE: TRANSMEMBRANE 4 L SIX FAMILY MEMBER 1;                     
1865:  afp0-A  7.6  2.5   94   929   11   MOLECULE: NAB DOMAIN-CONTAINING PROTEIN;                             
1866:  zug8-A  7.6  4.0  115   366   10   MOLECULE: AT5G63040;                                                 
1867:  f9ro-A  7.6  5.4  116   855    9   MOLECULE: NON-SPECIFIC SERINE/THREONINE PROTEIN KINASE;              
1868:  i8pd-A  7.6 20.6  109   161    6   MOLECULE: TYPE-1 ANGIOTENSIN II RECEPTOR-ASSOCIATED PROTEIN          
1869:  d6vu-A  7.6 12.2  123   247    5   MOLECULE: MEMBRANE-SPANNING 4-DOMAINS SUBFAMILY A MEMBER 6D          
1870:  twp9-A  7.6 12.3  124   245    8   MOLECULE: MEMBRANE-SPANNING 4-DOMAINS SUBFAMILY A MEMBER 15          
1871:  f3mw-A  7.6  3.1  103   131   10   MOLECULE: OS02G0527500 PROTEIN;                                      
1872:  vs8i-A  7.6 10.1  101  1091   13   MOLECULE: PROTEIN DIAPHANOUS;                                        
1873:  ayy1-A  7.6  9.2  122   175    7   MOLECULE: CASP-LIKE PROTEIN 2C1;                                     
1874:  ad3x-A  7.6  6.5  170  1267    8   MOLECULE: OS03G0711800 PROTEIN;                                      
1875:  lc2s-A  7.6 17.2  126   210    6   MOLECULE: UNCHARACTERIZED PROTEIN;                                   
1876:  anb7-A  7.6  3.7  113   173    9   MOLECULE: MARVEL DOMAIN-CONTAINING PROTEIN 1;                        
1877:  rv4h-A  7.6 19.2  106   451    8   MOLECULE: MAGNESIUM TRANSPORTER;                                     
1878:  gaa8-A  7.6  4.1  161   247    8   MOLECULE: 14-3-3 PROTEIN GAMMA;                                      
1879:  i0dz-A  7.6 18.1  135   652    7   MOLECULE: AB HYDROLASE-1 DOMAIN-CONTAINING PROTEIN;                  
1880:  mpw2-A  7.6  3.7  112   309    9   MOLECULE: OS07G0223700 PROTEIN;                                      
1881:  u8xg-A  7.6  4.0  118   154    8   MOLECULE: CASP-LIKE PROTEIN 5C2;                                     
1882:  zd0d-A  7.6 12.7  103   841    3   MOLECULE: FORMIN-LIKE PROTEIN 10;                                    
1883:  f6mc-A  7.6 19.1  102   160    7   MOLECULE: TYPE-1 ANGIOTENSIN II RECEPTOR-ASSOCIATED PROTEIN          
1884:  iz1v-A  7.6  4.2  171   246    8   MOLECULE: 14-3-3 PROTEIN ETA;                                        
1885:  l0gq-A  7.6  4.5  152   866    8   MOLECULE: TRANSMEMBRANE PROTEIN, PUTATIVE (DUF594);                  
1886:  ba0i-A  7.6 11.4  130   545    7   MOLECULE: MARVEL DOMAIN-CONTAINING 2A;                               
1887:  eoj0-A  7.6  5.0  172   248    9   MOLECULE: RCG31390;                                                  
1888:  pyp9-A  7.6  3.1  120   228    5   MOLECULE: PMEI DOMAIN-CONTAINING PROTEIN;                            
1889:  l9ky-A  7.6  3.2  108   161    4   MOLECULE: VITAMIN K EPOXIDE REDUCTASE COMPLEX SUBUNIT 1;             
1890:  niq4-A  7.6  3.8  144  1365    7   MOLECULE: CW-TYPE ZINC FINGER;                                       
1891:  web3-A  7.6  8.2  156   656    8   MOLECULE: RHAMNOGALACTURONATE LYASE FAMILY PROTEIN;                  
1892:  j0po-A  7.6  8.8  144   458    6   MOLECULE: UNCHARACTERIZED PROTEIN;                                   
1893:  a7vl-A  7.6 11.5  120   217    8   MOLECULE: TRANSMEMBRANE PROTEIN 253;                                 
1894:  ty2q-A  7.6  8.4  136   887   10   MOLECULE: PROBABLE LRR RECEPTOR-LIKE SERINE/THREONINE-PROTE          
1895:  ki9g-A  7.6 11.7  124   631   12   MOLECULE: MALECTIN_LIKE DOMAIN-CONTAINING PROTEIN;                   
1896:  ony9-A  7.6  4.1  154  2468    8   MOLECULE: SERINE/THREONINE-PROTEIN KINASE TOR;                       
1897:  rcv7-A  7.6  4.3  173   355    5   MOLECULE: OS02G0828100 PROTEIN;                                      
1898:  dm9j-A  7.6 11.6  119   303   10   MOLECULE: HEMOLYSIN E, CHROMOSOMAL;                                  
1899:  it6e-A  7.6 11.0  116   268    9   MOLECULE: UNCHARACTERIZED PROTEIN;                                   
1900:  r9hx-A  7.6  3.7  172   782   10   MOLECULE: PROTEIN PHOX4;                                             
1901:  h7qf-A  7.6  5.2  171   248    8   MOLECULE: 14-3-3 PROTEIN ZETA;                                       
1902:  z8ms-A  7.6  2.9  110   370    6   MOLECULE: TRANSMEMBRANE 6 SUPERFAMILY MEMBER 1;                      
1903:  iga4-A  7.6  6.2  181  1983    8   MOLECULE: GARTENZWERG, ISOFORM B;                                    
1904:  ya0i-A  7.6  5.1  172   248   10   MOLECULE: 14-3-3 PROTEIN SIGMA;                                      
1905:  m9za-A  7.6  3.6  115   206    7   MOLECULE: TRANSMEMBRANE PROTEIN 212;                                 
1906:  qbd8-A  7.6  4.4  152   703    7   MOLECULE: TRANSMEMBRANE PROTEIN;                                     
1907:  yw8t-A  7.6  4.0  103   235    9   MOLECULE: STX8 PROTEIN;                                              
1908:  svy9-A  7.6  4.1  162   247    8   MOLECULE: 14-3-3-LIKE PROTEIN B;                                     
1909:  ttg8-A  7.6 13.2  140   340    6   MOLECULE: HCG1642624, ISOFORM CRA_A;                                 
1910:  jqh4-A  7.6  4.8  139  1462    6   MOLECULE: UNCHARACTERIZED PROTEIN C211.03;                           
1911:  th4b-A  7.6 11.6  112   224    6   MOLECULE: VESICLE TRANSPORT THROUGH INTERACTION WITH T-SNAR          
1912:  itx4-A  7.6  8.3  128   329    9   MOLECULE: TUBULIN-FOLDING COFACTOR C;                                
1913:  tf7z-A  7.6  6.0  157   718    8   MOLECULE: DUF4220 DOMAIN-CONTAINING PROTEIN;                         
1914:  ags5-A  7.6  4.6  153   345    5   MOLECULE: GH09650P;                                                  
1915:  n7re-A  7.6  3.5  115   197   10   MOLECULE: UNCHARACTERIZED PROTEIN;                                   
1916:  y6hr-A  7.6  4.8  186  1090    7   MOLECULE: FOIE-GRAS_1 DOMAIN-CONTAINING PROTEIN;                     
1917:  nw8c-A  7.6 10.5  143   586    8   MOLECULE: PECTINESTERASE;                                            
1918:  n3jg-A  7.6  6.4  160   677    8   MOLECULE: DUF4220 DOMAIN-CONTAINING PROTEIN;                         
1919:  za3e-A  7.6  7.7  147   818    5   MOLECULE: OS09G0352000 PROTEIN;                                      
1920:  e9fs-A  7.6  3.0  100   310    6   MOLECULE: RNA POLYMERASE II TRANSCRIPTION MEDIATORS;                 
1921:  ur4f-A  7.6  5.2  185   314    7   MOLECULE: 14_3_3 DOMAIN-CONTAINING PROTEIN;                          
1922:  u0kn-A  7.6 15.4  155   883    5   MOLECULE: HYDROXYPROLINE-RICH GLYCOPROTEIN FAMILY PROTEIN,           
1923:  bby1-A  7.6 14.8  125   718   12   MOLECULE: ADP-RIBOSYLATION FACTOR-BINDING PROTEIN GGA3;              
1924:  w4ga-A  7.6 17.5  136   274   10   MOLECULE: SEIPIN;                                                    
1925:  tb7d-A  7.6  4.6  167   936   10   MOLECULE: EUKARYOTIC TRANSLATION INITIATION FACTOR 3 SUBUNI          
1926:  wm8p-A  7.6  3.5  162   330   11   MOLECULE: G-PROTEIN COUPLED BILE ACID RECEPTOR 1;                    
1927:  q8jg-A  7.6 12.4  169  2018   10   MOLECULE: UNCHARACTERIZED PROTEIN;                                   
1928:  in1v-A  7.6  4.7  161   793    9   MOLECULE: SIGNAL TRANSDUCER AND ACTIVATOR OF TRANSCRIPTION           
1929:  lo4k-A  7.6  3.0  107   171    6   MOLECULE: VITAMIN-K-EPOXIDE REDUCTASE (WARFARIN-SENSITIVE);          
1930:  bbv8-A  7.6  6.0  137   718    9   MOLECULE: OS05G0525800 PROTEIN;                                      
1931:  bup5-A  7.6  2.8  113   176    5   MOLECULE: VITAMIN K EPOXIDE REDUCTASE COMPLEX SUBUNIT 1-LIK          
1932:  n1ir-A  7.6 10.1  116   204   10   MOLECULE: TRANSMEMBRANE PROTEIN 253;                                 
1933:  lnb4-A  7.6 13.0  114   443    8   MOLECULE: MAGNESIUM TRANSPORTER;                                     
1934:  q8yp-A  7.6 13.4  127   273    7   MOLECULE: UNCHARACTERIZED PROTEIN, ISOFORM C;                        
1935:  s2zs-A  7.6  3.8  139  1608    4   MOLECULE: CW-TYPE DOMAIN-CONTAINING PROTEIN;                         
1936:  qeh3-A  7.6  5.4  175   257    7   MOLECULE: 14-3-3-LIKE PROTEIN GF14 NU;                               
1937:  i4lp-A  7.6  3.3  156   733    8   MOLECULE: RNA-BINDING PROTEIN, PUTATIVE;                             
1938:  j4rb-A  7.6  3.9  127   248    7   MOLECULE: 14-3-3-LIKE PROTEIN 2;                                     
1939:  cv0c-A  7.6 10.7  148   534   11   MOLECULE: UNCHARACTERIZED PROTEIN;                                   
1940:  l9qn-A  7.6 10.9  119   209    9   MOLECULE: CASP-LIKE PROTEIN;                                         
1941:  r8ms-A  7.6  9.9  116   246   10   MOLECULE: MARVEL DOMAIN-CONTAINING PROTEIN;                          
1942:  q7vc-A  7.6  7.8  127  1400    9   MOLECULE: NESPRIN-2;                                                 
1943:  b0qf-A  7.6  3.3  112   201    8   MOLECULE: CASP-LIKE PROTEIN 2D1;                                     
1944:  b5ll-A  7.6  4.7  152   759    7   MOLECULE: UNCHARACTERIZED PROTEIN;                                   
1945:  msw0-A  7.6  4.2  103   697    5   MOLECULE: GENERAL TRANSCRIPTION FACTOR IIH SUBUNIT 1;                
1946:  aw1h-A  7.6  4.1  167   246    8   MOLECULE: 14-3-3 PROTEIN ETA;                                        
1947:  e5qh-A  7.6  6.6  115  1400   10   MOLECULE: NESPRIN-2;                                                 
1948:  ezj6-A  7.6  3.6  135   167    9   MOLECULE: UNCHARACTERIZED PROTEIN;                                   
1949:  qhh6-A  7.6  3.4  112   160    6   MOLECULE: LD04844P;                                                  
1950:  yg7h-A  7.6 16.5  122   558    4   MOLECULE: MAGNESIUM TRANSPORTER CORA-LIKE FAMILY PROTEIN;            
1951:  za6b-A  7.5  4.2  141   752    8   MOLECULE: GENERAL NEGATIVE REGULATOR OF TRANSCRIPTION SUBUN          
1952:  mce7-A  7.5 11.9  149   709    7   MOLECULE: GAP JUNCTION PROTEIN;                                      
1953:  ahr9-A  7.5  4.9  168   518   11   MOLECULE: PCI DOMAIN-CONTAINING PROTEIN;                             
1954:  yn6f-A  7.5  3.6  115   181   10   MOLECULE: OS02G0103200 PROTEIN;                                      
1955:  k0yu-A  7.5  6.8  174   610    5   MOLECULE: E3 UBIQUITIN-PROTEIN LIGASE HRD-1;                         
1956:  w5ty-A  7.5  7.0  135   214    8   MOLECULE: PMEI DOMAIN-CONTAINING PROTEIN;                            
1957:  y4wx-A  7.5 11.7  121   221    7   MOLECULE: SI:DKEY-7J14.6;                                            
1958:  sp8f-A  7.5  8.7  125   265    4   MOLECULE: NOVEL PLANT SNARE 11;                                      
1959:  ram9-A  7.5  3.4  121   191   10   MOLECULE: OS08G0142300 PROTEIN;                                      
1960:  xp3f-A  7.5  6.9  126   265    5   MOLECULE: PUTATIVE PLANT SNARE 13;                                   
1961:  jfr4-A  7.5  4.1  144   261    8   MOLECULE: UNCHARACTERIZED PROTEIN;                                   
1962:  nt3u-A  7.5  8.4  137   899    8   MOLECULE: PROTEIN KINASE DOMAIN-CONTAINING PROTEIN;                  
1963:  our2-A  7.5 13.6  133   683    7   MOLECULE: UNCHARACTERIZED PROTEIN;                                   
1964:  o0qy-A  7.5  4.4  125  1415   10   MOLECULE: G8 DOMAIN-CONTAINING PROTEIN DDB_G0278975;                 
1965:  wf2z-A  7.5  3.8  141   269    6   MOLECULE: T-SNARE COILED-COIL HOMOLOGY DOMAIN-CONTAINING PR          
1966:  h5li-A  7.5  3.9  163   701    6   MOLECULE: MANNOSYL-GLYCOPROTEIN ENDO-BETA-N-ACETYLGLUCOSAMI          
1967:  djz9-A  7.5 16.3  135   261    6   MOLECULE: OS06G0715100 PROTEIN;                                      
1968:  o8iy-A  7.5  3.4  134   508    9   MOLECULE: AFF-LIKE HOMOLOG;                                          
1969:  gu9r-A  7.5 13.4  122   285   10   MOLECULE: TETRASPANIN-3;                                             
1970:  eam0-A  7.5 22.3  116   428    8   MOLECULE: MAGNESIUM TRANSPORTER;                                     
1971:  am1l-A  7.5  5.5  179   260    7   MOLECULE: 14-3-3-LIKE PROTEIN GF14-F;                                
1972:  r8yp-A  7.5 19.1  161   668    7   MOLECULE: PROTEIN FAM189B;                                           
1973:  y9za-A  7.5  5.3  176   261    6   MOLECULE: GENERAL REGULATORY FACTOR2;                                
1974:  s2sy-A  7.5 19.4  142   841    5   MOLECULE: ARM REPEAT SUPERFAMILY PROTEIN;                            
1975:  yz6q-A  7.5  3.7  139  1674    4   MOLECULE: CW-TYPE DOMAIN-CONTAINING PROTEIN;                         
1976:  u2sf-A  7.5 19.9  130   795    6   MOLECULE: VOLUME-REGULATED ANION CHANNEL SUBUNIT LRRC8E;             
1977:  nsy2-A  7.5  8.3  137   817    7   MOLECULE: UNCHARACTERIZED PROTEIN;                                   
1978:  g9xt-A  7.5  3.2  101  1400    6   MOLECULE: NESPRIN-1;                                                 
1979:  k6zf-A  7.5 22.6  112  1043    4   MOLECULE: BAG FAMILY MOLECULAR CHAPERONE REGULATOR 6;                
1980:  gyq8-A  7.5 12.0  103   495    4   MOLECULE: FORMIN-LIKE PROTEIN 17;                                    
1981:  ecd1-A  7.5  3.7  128   999    9   MOLECULE: TIR DOMAIN-CONTAINING PROTEIN;                             
1982:  m3km-A  7.5 21.1  120   765    6   MOLECULE: CSC1-LIKE PROTEIN RXW8;                                    
1983:  kn3s-A  7.5  7.6  136   838   10   MOLECULE: LEUCINE-RICH REPEAT PROTEIN KINASE FAMILY PROTEIN          
1984:  nh0h-A  7.5 21.9  139   521    3   MOLECULE: UNCHARACTERIZED PROTEIN;                                   
1985:  la7r-A  7.5 22.4  177   566    7   MOLECULE: NUCLEOLUS AND NEURAL PROGENITOR PROTEIN;                   
1986:  zyd5-A  7.5  4.0  119   179    8   MOLECULE: CASP-LIKE PROTEIN 5A2;                                     
1987:  n2sz-A  7.5 10.2  115   281    9   MOLECULE: UNCHARACTERIZED PROTEIN;                                   
1988:  yno6-A  7.5  5.0  166   262    7   MOLECULE: 14_3_3 DOMAIN-CONTAINING PROTEIN;                          
1989:  qm5c-A  7.5  3.9  125   182    8   MOLECULE: SI:DKEY-147F3.4;                                           
1990:  t4ta-A  7.5  3.8  137   297    5   MOLECULE: OS02G0813350 PROTEIN;                                      
1991:  dw5g-A  7.5 19.9  191  1662    5   MOLECULE: ALSIN RHO GUANINE NUCLEOTIDE EXCHANGE FACTOR ALS2          
1992:  qa4g-A  7.5 14.5  126   235    7   MOLECULE: SECRETORY CARRIER-ASSOCIATED MEMBRANE PROTEIN 5;           
1993:  qm5d-A  7.5  3.5  123   448    7   MOLECULE: CLUSTERIN;                                                 
1994:  oz0s-A  7.5  4.6  108   578    9   MOLECULE: ACETYLCHOLINE RECEPTOR;                                    
1995:  t3nz-A  7.5  9.8  128   745   10   MOLECULE: PTERIDINE_TRANSPORTER_(TRUNCATED)_-_PUTATIVE;              
1996:  j4pj-A  7.5 12.9  128   240    9   MOLECULE: KERATINOCYTE-ASSOCIATED PROTEIN 3;                         
1997:  g8ac-A  7.5 11.6  128   240    8   MOLECULE: KERATINOCYTE-ASSOCIATED PROTEIN 3;                         
1998:  myo8-A  7.5  9.9  130   237   11   MOLECULE: REGULATOR OF G-PROTEIN SIGNALING 9-BINDING PROTEI          
1999:  r0ts-A  7.5  4.2  100   547    6   MOLECULE: GENERAL TRANSCRIPTION FACTOR IIH SUBUNIT 1;                
2000:  ln2v-A  7.5  9.4  120   210    7   MOLECULE: PMEI DOMAIN-CONTAINING PROTEIN;                            
2001:  nu5w-A  7.5  3.9  108   454    8   MOLECULE: TRNA MODIFICATION GTPASE MNME;                             
2002:  tvs2-A  7.5 14.3  150   599   11   MOLECULE: PECTINESTERASE;                                            
2003:  nx2e-A  7.5  5.8  165   283    4   MOLECULE: SERPENTINE RECEPTOR, CLASS BC (CLASS B-LIKE);              
2004:  pvq8-A  7.5 11.9  108  1400    9   MOLECULE: DYSTONIN;                                                  
2005:  ctj0-A  7.5 10.2  114   150    6   MOLECULE: ERGOSTEROL BIOSYNTHETIC PROTEIN 28;                        
2006:  ufe7-A  7.5  8.6  118   443   13   MOLECULE: MAGNESIUM TRANSPORTER MRS2 HOMOLOG, MITOCHONDRIAL          
2007:  q7uo-A  7.5  3.0  115   152   10   MOLECULE: VITAMIN-K-EPOXIDE REDUCTASE (WARFARIN-SENSITIVE);          
2008:  br4m-A  7.5  4.3  170   413    5   MOLECULE: ENDOSOMAL TARGETING BRO1-LIKE DOMAIN-CONTAINING P          
2009:  owo4-A  7.5  6.1  127   180    9   MOLECULE: CASP-LIKE PROTEIN;                                         
2010:  ecw0-A  7.5  4.3  126   881   10   MOLECULE: PUTATIVE LEUCINE-RICH REPEAT RECEPTOR-LIKE PROTEI          
2011:  ygp8-A  7.5  4.6  179   860    8   MOLECULE: AAA_DOMAIN_(CDC48_SUBFAMILY)/AAA_DOMAIN_(DYNEIN-           
2012:  kyn4-A  7.5  4.5  132   247    6   MOLECULE: ZGC:100832;                                                
2013:  qfo6-A  7.5 19.8  130   796    6   MOLECULE: VOLUME-REGULATED ANION CHANNEL SUBUNIT LRRC8E;             
2014:  v2xd-A  7.5 13.3  108   970    9   MOLECULE: NAB DOMAIN-CONTAINING PROTEIN;                             
2015:  n7bt-A  7.5 18.2  124   803    8   MOLECULE: VOLUME-REGULATED ANION CHANNEL SUBUNIT LRRC8C;             
2016:  wv7z-A  7.5 15.2  130   289    5   MOLECULE: DMGAMMA1;                                                  
2017:  vxu5-A  7.5 20.7  126   960    3   MOLECULE: FRIGIDA-LIKE PROTEIN;                                      
2018:  p7je-A  7.5  2.9  100  1649    5   MOLECULE: FORMIN-LIKE PROTEIN 20;                                    
2019:  s4rh-A  7.5  3.2  115   161   13   MOLECULE: UNCHARACTERIZED PROTEIN;                                   
2020:  id3o-A  7.5 16.9  134   367    8   MOLECULE: EXPRESSED PROTEIN;                                         
2021:  uzf9-A  7.5  3.9  193   883    8   MOLECULE: CHROMATIN STRUCTURE-REMODELING COMPLEX PROTEIN RS          
2022:  n4cx-A  7.5  3.5  111   253    5   MOLECULE: TETRASPANIN-11;                                            
2023:  dp3v-A  7.5  3.7  138  1691    4   MOLECULE: CW-TYPE DOMAIN-CONTAINING PROTEIN;                         
2024:  b4nm-A  7.5  9.1  101   304   10   MOLECULE: PROTEIN CONTAINING ALS2CR12 (ALS2CR12) SIGNATURE;          
2025:  j5tz-A  7.5  7.2  137  1013    7   MOLECULE: EPHRIN TYPE-B RECEPTOR 6;                                  
2026:  j3hz-A  7.5 11.8  126   392    8   MOLECULE: PANNEXIN-3;                                                
2027:  wit1-A  7.5 13.6  127   207    6   MOLECULE: PROTEIN TEX261 HOMOLOG;                                    
2028:  vy2l-A  7.5  4.0  126   178    7   MOLECULE: CASP-LIKE PROTEIN;                                         
2029:  b9ql-A  7.5 18.1  129  1397    8   MOLECULE: NESPRIN-1;                                                 
2030:  scg7-A  7.5  3.5  112   253    6   MOLECULE: CD151 ANTIGEN;                                             
2031:  t1io-A  7.5  9.0  114   152    9   MOLECULE: PROTEOLIPID PROTEIN 2;                                     
2032:  l6iu-A  7.5  4.9  133   281    6   MOLECULE: ZGC:153722;                                                
2033:  hi5u-A  7.5 10.7  160   660   10   MOLECULE: UNCHARACTERIZED PROTEIN;                                   
2034:  q8xs-A  7.5  8.5  167   282    5   MOLECULE: SERPENTINE RECEPTOR, CLASS BC (CLASS B-LIKE);              
2035:  zb2c-A  7.5  3.3  110   704    7   MOLECULE: UNCHARACTERIZED PROTEIN;                                   
2036:  fn6v-A  7.5  3.4  113   166    4   MOLECULE: PLANT INVERTASE/PECTIN METHYLESTERASE INHIBITOR S          
2037:  uj7c-A  7.5 12.6  105   884    2   MOLECULE: FORMIN-LIKE PROTEIN;                                       
2038:  dqy5-A  7.5  2.8  115   354    7   MOLECULE: UNCHARACTERIZED PROTEIN C45G9.11;                          
2039:  e0xl-A  7.5 14.8  129   235    9   MOLECULE: HIGH AFFINITY IMMUNOGLOBULIN EPSILON RECEPTOR SUB          
2040:  u4zk-A  7.5 10.9  129   472    7   MOLECULE: PECTINESTERASE;                                            
2041:  a4un-A  7.5  3.5  111   188    6   MOLECULE: UNCHARACTERIZED PROTEIN;                                   
2042:  p6bw-A  7.5  4.3  119   165    8   MOLECULE: CASP-LIKE PROTEIN;                                         
2043:  iag9-A  7.5  3.2   92   834    7   MOLECULE: SERINE/THREONINE-PROTEIN KINASE ATG1;                      
2044:  hdn5-A  7.5  6.8  116   232   10   MOLECULE: OS02G0119400 PROTEIN;                                      
2045:  em6g-A  7.5  6.1  101   604    7   MOLECULE: OS08G0338200 PROTEIN;                                      
2046:  oa5m-A  7.5 10.2  146  2533    7   MOLECULE: HYPOTHETICAL TRANSMEMBRANE PROTEIN;                        
2047:  gm5k-A  7.5 11.1  166  1769    7   MOLECULE: IQ_CALMODULIN-BINDING_MOTIF_CONTAINING_PROTEIN_-_          
2048:  n2vn-A  7.5  4.7  178   927    7   MOLECULE: OCTICOSAPEPTIDE/PHOX/BEM1P (PB1) DOMAIN-CONTAININ          
2049:  b4fi-A  7.5 16.2  103   238    8   MOLECULE: GOLGI SNARE PROTEIN-LIKE, PUTATIVE;                        
2050:  bzq2-A  7.5  3.2  116   206    9   MOLECULE: CASPARIAN STRIP MEMBRANE PROTEIN 1;                        
2051:  oq8z-A  7.5 17.9  170   674    9   MOLECULE: PANNEXIN-2;                                                
2052:  f6cv-A  7.5 21.5  116   415    5   MOLECULE: MAGNESIUM TRANSPORTER;                                     
2053:  o0cp-A  7.5  9.1  123   221    3   MOLECULE: HYPTHETICAL PROTEIN;                                       
2054:  z4ct-A  7.5  8.3  184   922    8   MOLECULE: NEUROPILIN-1;                                              
2055:  psn1-A  7.5 12.4  100   464    4   MOLECULE: FORMIN-LIKE PROTEIN 19;                                    
2056:  m9dj-A  7.5 13.4  125   554    5   MOLECULE: PECTINESTERASE;                                            
2057:  fbg2-A  7.5  6.3  118   221    8   MOLECULE: OS01G0560200 PROTEIN;                                      
2058:  en2e-A  7.5  7.2  167   496    7   MOLECULE: UNCHARACTERIZED PROTEIN;                                   
2059:  i9rq-A  7.5  3.5  151   443    8   MOLECULE: UPF0656 PROTEIN C926.02;                                   
2060:  iex4-A  7.5  7.5  110   227    7   MOLECULE: GH01773P;                                                  
2061:  cse9-A  7.5  3.8  121   186    7   MOLECULE: CASP-LIKE PROTEIN;                                         
2062:  okn9-A  7.5  4.2  162   247    7   MOLECULE: 14-3-3 PROTEIN GAMMA;                                      
2063:  mc0j-A  7.5  2.4  111   234    5   MOLECULE: TETRASPANIN FAMILY;                                        
2064:  st9q-A  7.5  3.5  116   233    8   MOLECULE: SI:RP71-1C10.10;                                           
2065:  ex4h-A  7.5  9.4  168   297    5   MOLECULE: SERPENTINE RECEPTOR, CLASS BC (CLASS B-LIKE);              
2066:  kk3j-A  7.5 12.6  146   521    5   MOLECULE: PECTINESTERASE;                                            
2067:  p9gi-A  7.5  3.5  106   269   10   MOLECULE: OS06G0653100 PROTEIN;                                      
2068:  hfm3-A  7.5 18.5  100   421    8   MOLECULE: MAGNESIUM TRANSPORTER MRS2-5;                              
2069:  s1ct-A  7.5 12.9  106   859    4   MOLECULE: FORMIN-LIKE PROTEIN;                                       
2070:  f9vy-A  7.5  8.2  125   174    6   MOLECULE: NON-CLASSICAL EXPORT PROTEIN 2 HOMOLOG 1;                  
2071:  f7me-A  7.5 10.5  117   183    8   MOLECULE: CKLF-LIKE MARVEL TRANSMEMBRANE DOMAIN-CONTAINING           
2072:  lbz1-A  7.5 16.8  114   468   10   MOLECULE: MAGNESIUM TRANSPORTER;                                     
2073:  jmg5-A  7.5 22.6  159  1337    8   MOLECULE: TRIPEPTIDYL-PEPTIDASE II;                                  
2074:  xzo3-A  7.5  3.1  113   178   10   MOLECULE: CASP-LIKE PROTEIN 5A1;                                     
2075:  tlj5-A  7.5  4.2  148   796    7   MOLECULE: VACUOLAR PROTEIN SORTING-ASSOCIATED PROTEIN 35;            
2076:  omx0-A  7.5  4.6  176  1593    6   MOLECULE: STERILE ALPHA MOTIF DOMAIN-CONTAINING 9;                   
2077:  v7sv-A  7.5  4.2  106   471    7   MOLECULE: TRANSCRIPTION INITIATION FACTOR TFIID SUBUNIT 7-L          
2078:  zvq7-A  7.5 12.9  149   653    9   MOLECULE: PUTATIVE CLATHRIN ASSEMBLY PROTEIN AT2G25430;              
2079:  bs9q-A  7.5  6.6  192  1018    7   MOLECULE: OS08G0305300 PROTEIN;                                      
2080:  r9ux-A  7.5  7.5  125   273    8   MOLECULE: UNCHARACTERIZED PROTEIN, ISOFORM D;                        
2081:  ki5n-A  7.5 14.2  112  1400    7   MOLECULE: DYSTROPHIN;                                                
2082:  jw0b-A  7.5  4.0  129   267    9   MOLECULE: EUKARYOTIC TRANSLATION INITIATION FACTOR 3 SUBUNI          
2083:  uya5-A  7.5 23.0  112  1400    6   MOLECULE: KALIRIN;                                                   
2084:  hud7-A  7.5 19.0  128   843    5   MOLECULE: LEUCINE-RICH REPEAT-CONTAINING 8 VRAC SUBUNIT DB;          
2085:  zey4-A  7.5  4.9  143  1400    7   MOLECULE: NESPRIN-2;                                                 
2086:  w1jx-A  7.5  9.9  102  1059    6   MOLECULE: PROTEIN CAPPUCCINO;                                        
2087:  lpd2-A  7.5 22.4  165   641    6   MOLECULE: ENTH DOMAIN-CONTAINING PROTEIN;                            
2088:  cg6m-A  7.5  4.0  117   307    7   MOLECULE: MYELOID-ASSOCIATED DIFFERENTIATION MARKER-LIKE PR          
2089:  qxg3-A  7.5  4.8  117   163    7   MOLECULE: UNCHARACTERIZED PROTEIN;                                   
2090:  lrz8-A  7.5 14.7  154   588    6   MOLECULE: MAM (MEPRIN, A5-PROTEIN, PTPMU) DOMAIN PROTEIN;            
2091:  e5mv-A  7.5  3.4  116   180    6   MOLECULE: PLANT INVERTASE/PECTIN METHYLESTERASE INHIBITOR S          
2092:  f4gl-A  7.5 21.1  142  1400    7   MOLECULE: NESPRIN-2;                                                 
2093:  gb4r-A  7.5  3.9  122   376    7   MOLECULE: MARVEL DOMAIN-CONTAINING PROTEIN 3;                        
2094:  bp0g-A  7.5  5.1  175   256    6   MOLECULE: 14-3-3-LIKE PROTEIN;                                       
2095:  j4wt-A  7.5  8.6  179   950    8   MOLECULE: UNCHARACTERIZED PROTEIN;                                   
2096:  qoo5-A  7.5  4.2  198   664    9   MOLECULE: LD24308P;                                                  
2097:  b0dq-A  7.5  7.4  163   786   10   MOLECULE: SIGNAL TRANSDUCER AND ACTIVATOR OF TRANSCRIPTION           
2098:  lo5y-A  7.5  3.4  107   876    8   MOLECULE: ARM REPEAT SUPERFAMILY PROTEIN;                            
2099:  fsn3-A  7.5  4.9  175   256    7   MOLECULE: 14-3-3-LIKE PROTEIN;                                       
2100:  p7at-A  7.5  3.8  121   188   10   MOLECULE: CASP-LIKE PROTEIN 1E1;                                     
2101:  l6oe-A  7.5  3.9  152  1427    3   MOLECULE: TONSOKU-LIKE PROTEIN;                                      
2102:  zmv3-A  7.5 12.8  110   413   10   MOLECULE: MITOCHONDRIAL INNER MEMBRANE MAGNESIUM TRANSPORTE          
2103:  n5bc-A  7.5  5.0  105   420    8   MOLECULE: UNCHARACTERIZED PROTEIN;                                   
2104:  pni9-A  7.5  4.1  153   709    8   MOLECULE: DUF4220 DOMAIN-CONTAINING PROTEIN;                         
2105:  tr0x-A  7.5  5.2  176   257    7   MOLECULE: PUTATIVE 14-3-3 PROTEIN;                                   
2106:  vi3f-A  7.5  5.6  176   775    8   MOLECULE: THIAMINE REPRESSIBLE GENES REGULATORY PROTEIN THI          
2107:  eo0i-A  7.5 15.9  145   363   10   MOLECULE: HISTIDINE KINASE-, DNA GYRASE B-, AND HSP90-LIKE           
2108:  wo1k-A  7.5  3.2  130   219   12   MOLECULE: PLANT INVERTASE/PECTIN METHYLESTERASE INHIBITOR S          
2109:  pw7k-A  7.5  3.7  119   215    8   MOLECULE: PMEI DOMAIN-CONTAINING PROTEIN;                            
2110:  sl3m-A  7.5  8.9  136  1400    9   MOLECULE: REELIN;                                                    
2111:  we0q-A  7.5 26.6  145   505    6   MOLECULE: GAP JUNCTION ALPHA-10 PROTEIN;                             
2112:  o6hh-A  7.5  5.3  175   257    6   MOLECULE: SGF14A;                                                    
2113:  o4fs-A  7.5  4.3  175   254    5   MOLECULE: 14-3-3-LIKE PROTEIN GF14 EPSILON;                          
2114:  xl8s-A  7.5  3.4  118   187    6   MOLECULE: PMEI DOMAIN-CONTAINING PROTEIN;                            
2115:  tl3j-A  7.5 14.2  143  1168    6   MOLECULE: PROTEIN VARIATION IN COMPOUND TRIGGERED ROOT GROW          
2116:  dsg9-A  7.5  4.6  157   230    4   MOLECULE: PUTATIVE 14-3-3-LIKE PROTEIN GF14-H;                       
2117:  xp4f-A  7.5  6.4  160   594    9   MOLECULE: UNCHARACTERIZED PROTEIN;                                   
2118:  ocy0-A  7.5  4.6  172  1198    7   MOLECULE: TLDC DOMAIN-CONTAINING PROTEIN;                            
2119:  a2cn-A  7.5 27.1  130   560   11   MOLECULE: GENERAL NEGATIVE REGULATOR OF TRANSCRIPTION SUBUN          
2120:  tl2f-A  7.5  3.6  126   997   10   MOLECULE: UNCHARACTERIZED PROTEIN;                                   
2121:  lx0j-A  7.5  4.6  164  1407   10   MOLECULE: ADENYLATE CYCLASE, AGGREGATION SPECIFIC;                   
2122:  mn5k-A  7.5 18.2  110  1918    5   MOLECULE: ENDORIBONUCLEASE DICER;                                    
2123:  bjs9-A  7.5 18.9  129   654   11   MOLECULE: UNCHARACTERIZED PROTEIN;                                   
2124:  awa3-A  7.5  4.4  155  2349   11   MOLECULE: UNCHARACTERIZED PROTEIN;                                   
2125:  mi2o-A  7.5  6.5  132   897   11   MOLECULE: PROTEIN KINASE DOMAIN-CONTAINING PROTEIN;                  
2126:  zyg8-A  7.5 10.0  139   290    8   MOLECULE: PROTEIN SSO1;                                              
2127:  tjq6-A  7.5  3.7  145   279    5   MOLECULE: UNCHARACTERIZED PROTEIN;                                   
2128:  gxg5-A  7.5 14.3  105   142    7   MOLECULE: GEO10349P1;                                                
2129:  aec4-A  7.5  3.9  181  1258    8   MOLECULE: COHESIN SUBUNIT SA-1;                                      
2130:  bpo8-A  7.5 11.7  106   206    5   MOLECULE: UNCHARACTERIZED PROTEIN;                                   
2131:  ro3m-A  7.5  5.5  155  1629    7   MOLECULE: CLU DOMAIN-CONTAINING PROTEIN;                             
2132:  t1zn-A  7.5  5.6  109   228   10   MOLECULE: MEMBRIN;                                                   
2133:  e7oq-A  7.5 18.9  129   524    9   MOLECULE: TARGET OF MYB1-LIKE 2 MEMBRANE-TRAFFICKING PROTEI          
2134:  iye8-A  7.5  4.4  124   541    6   MOLECULE: FORMIMIDOYLTRANSFERASE-CYCLODEAMINASE;                     
2135:  hu0w-A  7.5 11.3  145   527    6   MOLECULE: SLT ORF 527-LIKE PROTEIN;                                  
2136:  h4kp-A  7.5  6.0  156   654    6   MOLECULE: PROTEIN FEM-1 HOMOLOG A-B;                                 
2137:  esq3-A  7.5  3.7  129   177    9   MOLECULE: OS04G0106000 PROTEIN;                                      
2138:  eoc7-A  7.5  4.4  151   696   10   MOLECULE: PUTATIVE ZINC METALLOPROTEINASE YIL108W;                   
2139:  q2ft-A  7.5  4.2  166  1790    4   MOLECULE: HYPOTHETICAL_PROTEIN_-_CONSERVED;                          
2140:  ym8o-A  7.5  5.0  172   257    6   MOLECULE: 14-3-3-LIKE PROTEIN A;                                     
2141:  y3ty-A  7.5  2.9  110   370    5   MOLECULE: TRANSMEMBRANE 6 SUPERFAMILY MEMBER 1;                      
2142:  hk2o-A  7.5  4.3  130   616    7   MOLECULE: NUCLEAR CONTROL OF ATPASE PROTEIN 2;                       
2143:  zy6b-A  7.5  4.2  126   543    5   MOLECULE: UNCHARACTERIZED PROTEIN YJBB;                              
2144:  asz4-A  7.5  4.8  174   259    5   MOLECULE: SGF14C;                                                    
2145:  lsc1-A  7.5  4.4  175   270    5   MOLECULE: CHECKPOINT SIGNAL TRANSDUCER RAD25;                        
2146:  fcy4-A  7.5 16.3  133   515    4   MOLECULE: GAP JUNCTION ALPHA-9 PROTEIN;                              
2147:  gju2-A  7.5  5.1  169  1367    4   MOLECULE: UNCHARACTERIZED PROTEIN;                                   
2148:  z6wz-A  7.5  4.0  158   294    4   MOLECULE: UPF0600 PROTEIN C5ORF51 HOMOLOG;                           
2149:  cp6f-A  7.5  4.4  145   567   10   MOLECULE: PH DOMAIN-CONTAINING PROTEIN;                              
2150:  ecn8-A  7.5  4.3  115   186    3   MOLECULE: EXPRESSED PROTEIN;                                         
2151:  qk7h-A  7.5 10.2  138  1621    7   MOLECULE: ALK TYROSINE KINASE RECEPTOR;                              
2152:  w8sl-A  7.5  6.0  105   385   10   MOLECULE: F15K9.6;                                                   
2153:  le7m-A  7.5  4.2  167   246    8   MOLECULE: TYROSINE 3-MONOOXYGENASE/TRYPTOPHAN 5-MONOOXYGENA          
2154:  pa6i-A  7.5  4.3  153   877    6   MOLECULE: TRANSMEMBRANE PROTEIN, PUTATIVE (DUF594);                  
2155:  ls1h-A  7.5  7.3  135   934   10   MOLECULE: LEUCINE-RICH REPEAT PROTEIN KINASE FAMILY PROTEIN          
2156:  kj0l-A  7.5 17.9  126  1722   10   MOLECULE: DICER-2, ISOFORM A;                                        
2157:  wz7g-A  7.5  6.4  159   326    9   MOLECULE: G PROTEIN-COUPLED RECEPTOR 186;                            
2158:  a3lz-A  7.5  4.2  161   310    6   MOLECULE: TRANSMEMBRANE PROTEIN;                                     
2159:  wi5m-A  7.5  4.6  117   243    9   MOLECULE: TRANSMEMBRANE PROTEIN 176A;                                
2160:  cr3n-A  7.5  5.0  168   256    7   MOLECULE: 14-3-3-LIKE PROTEIN GF14-C;                                
2161:  zgf8-A  7.5  5.4  177   259    7   MOLECULE: 14-3-3-LIKE PROTEIN GF14 OMEGA;                            
2162:  z0tz-A  7.5 17.2  106  1400    6   MOLECULE: DYNEIN HEAVY CHAIN DOMAIN-CONTAINING PROTEIN 1;            
2163:  llj8-A  7.5 13.3  187  1651    6   MOLECULE: ALSIN;                                                     
2164:  feu4-A  7.5  7.1  117   256    9   MOLECULE: UNCHARACTERIZED PROTEIN;                                   
2165:  rim6-A  7.5  4.1  125   422    9   MOLECULE: 26S PROTEASOME NON-ATPASE REGULATORY SUBUNIT 11;           
2166:  kcn1-A  7.5  7.9  133   892    7   MOLECULE: PROTEIN KINASE DOMAIN-CONTAINING PROTEIN;                  
2167:  q7fk-A  7.5  8.1  132  2481    7   MOLECULE: SERINE/THREONINE-PROTEIN KINASE TOR;                       
2168:  m0gz-A  7.5 23.4  123   212    9   MOLECULE: GOLGI SNAP RECEPTOR COMPLEX MEMBER 2;                      
2169:  xg2k-A  7.5  9.2  146   577   10   MOLECULE: E3 UBIQUITIN PROTEIN LIGASE RIN3;                          
2170:  mw5d-A  7.5 12.4  142   573   12   MOLECULE: PECTINESTERASE;                                            
2171:  el3e-A  7.5  3.5  110   853    3   MOLECULE: TETRATRICOPEPTIDE REPEAT PROTEIN 27 HOMOLOG;               
2172:  g8us-A  7.4 20.8  103  1400    5   MOLECULE: DYSTONIN;                                                  
2173:  av5s-A  7.4  8.4  120   170    8   MOLECULE: NON-CLASSICAL EXPORT PROTEIN 102;                          
2174:  aa8q-A  7.4  3.5  119   192    7   MOLECULE: PLANT INVERTASE/PECTIN METHYLESTERASE INHIBITOR S          
2175:  mzc1-A  7.4  3.4  116   400    6   MOLECULE: UNCHARACTERIZED PROTEIN;                                   
2176:  n5uj-A  7.4  6.8  152   319   10   MOLECULE: TETHERING FACTOR FOR NUCLEAR PROTEASOME STS1;              
2177:  h3li-A  7.4  5.7  120   576   12   MOLECULE: GLYCOSYL HYDROLASE FAMILY 10 PROTEIN;                      
2178:  hfs9-A  7.4  9.5  122   265    4   MOLECULE: SYNAPTOPORIN;                                              
2179:  lq1n-A  7.4 14.8  144   289    6   MOLECULE: PUTATIVE PLANT SNARE 11;                                   
2180:  pfd8-A  7.4  3.4  114   219    5   MOLECULE: PLANT INVERTASE/PECTIN METHYLESTERASE INHIBITOR S          
2181:  rip1-A  7.4  5.6  162   760    7   MOLECULE: DUF4220 DOMAIN-CONTAINING PROTEIN;                         
2182:  ufy0-A  7.4  6.0  140   976    4   MOLECULE: EPHRIN TYPE-A RECEPTOR 1;                                  
2183:  zl3r-A  7.4  3.9  123   205    7   MOLECULE: CELL WALL / VACUOLAR INHIBITOR OF FRUCTOSIDASE 1;          
2184:  w9uy-A  7.4  3.9  142   876    4   MOLECULE: EPHRIN TYPE-A RECEPTOR 5;                                  
2185:  bu6r-A  7.4  3.5  114   175    7   MOLECULE: AT5G50050;                                                 
2186:  g0nt-A  7.4  3.6  117   187    4   MOLECULE: BNM1 LIKE PROTEIN;                                         
2187:  io2h-A  7.4 14.1  131   395    9   MOLECULE: APOLIPOPROTEIN A-IV;                                       
2188:  aw9s-A  7.4  5.0  141   281   11   MOLECULE: SYNTAXIN, QA-SNARE FAMILY;                                 
2189:  iy2m-A  7.4  9.0  145   998    7   MOLECULE: EPHRIN TYPE-B RECEPTOR 3;                                  
2190:  ejw4-A  7.4  5.7  141   333    4   MOLECULE: T-SNARE COILED-COIL HOMOLOGY DOMAIN-CONTAINING PR          
2191:  u7tj-A  7.4  8.7  144   306    7   MOLECULE: PUTATIVE SYNTAXIN-3;                                       
2192:  r1ne-A  7.4  3.2  117   185    7   MOLECULE: PMEI DOMAIN-CONTAINING PROTEIN;                            
2193:  hg7l-A  7.4  7.3  129   488    8   MOLECULE: ALUMINUM-ACTIVATED MALATE TRANSPORTER 10;                  
2194:  w6hz-A  7.4  3.3  127  1210   10   MOLECULE: AF4/FMR2 FAMILY MEMBER 1;                                  
2195:  h8xm-A  7.4  6.9  126   576   13   MOLECULE: GLYCOSYL HYDROLASE FAMILY 10 PROTEIN;                      
2196:  y4rc-A  7.4  6.7  170   761    4   MOLECULE: OS04G0139100 PROTEIN;                                      
2197:  p1qi-A  7.4  8.7  129   626    9   MOLECULE: MALECTIN_LIKE DOMAIN-CONTAINING PROTEIN;                   
2198:  v7dv-A  7.4  5.2  110   190    9   MOLECULE: UNCHARACTERIZED MEMBRANE PROTEIN YGR016W;                  
2199:  cf1k-A  7.4 14.0  116   212    7   MOLECULE: SI:CH211-212K18.9;                                         
2200:  ge2k-A  7.4  4.6  179   745    9   MOLECULE: PROTEIN PHOX1;                                             
2201:  ybs6-A  7.4 22.1  150   494    7   MOLECULE: FAMILY WITH SEQUENCE SIMILARITY 189, MEMBER A2;            
2202:  abr7-A  7.4  3.9  120   186    5   MOLECULE: CASP-LIKE PROTEIN 7;                                       
2203:  o9gh-A  7.4  6.9  146  2033    7   MOLECULE: ENVOPLAKIN;                                                
2204:  sl4b-A  7.4  4.3  138   310   14   MOLECULE: PUTATIVE F-BOX PROTEIN PP2-B2;                             
2205:  xxz5-A  7.4  4.3  106   198    9   MOLECULE: DUF19 DOMAIN-CONTAINING PROTEIN;                           
2206:  tij0-A  7.4  3.2  114   189    7   MOLECULE: TRANSCELLULAR CHAPERONE SIGNALING (X)CROSS TISSUE          
2207:  ntf2-A  7.4  6.8   92   626    3   MOLECULE: SERINE/THREONINE-PROTEIN KINASE ATG1A;                     
2208:  ren4-A  7.4  7.8  109   436    6   MOLECULE: UNCHARACTERIZED PROTEIN;                                   
2209:  jsy7-A  7.4 12.8  125   226   10   MOLECULE: MS4A4C PROTEIN;                                            
2210:  o1ae-A  7.4 11.6  126   208    6   MOLECULE: CASP-LIKE PROTEIN;                                         
2211:  a8ou-A  7.4  3.6  122   202    7   MOLECULE: SI:CH211-137I24.10;                                        
2212:  h3sd-A  7.4 15.1  131  2543    5   MOLECULE: TALIN 2A;                                                  
2213:  qro4-A  7.4  8.7  120   603    8   MOLECULE: SUN DOMAIN-CONTAINING PROTEIN;                             
2214:  a5lt-A  7.4  3.7  118   193    5   MOLECULE: CASP-LIKE PROTEIN;                                         
2215:  irt1-A  7.4  8.7  116  1120    8   MOLECULE: FH2 DOMAIN-CONTAINING PROTEIN;                             
2216:  mxo5-A  7.4  3.8  114   148    7   MOLECULE: RE01432P;                                                  
2217:  ny3v-A  7.4  3.6  123   218    7   MOLECULE: PROTEASOME REGULATORY NON-ATP-ASE SUBUNIT, PUTATI          
2218:  uf2v-A  7.4 12.1  105   254    3   MOLECULE: UNCHARACTERIZED PROTEIN;                                   
2219:  mm1t-A  7.4  5.3  120   514    8   MOLECULE: MALECTIN_LIKE DOMAIN-CONTAINING PROTEIN;                   
2220:  adx8-A  7.4  3.3  112   152   13   MOLECULE: MAL, T CELL DIFFERENTIATION PROTEIN B;                     
2221:  vd5a-A  7.4  6.0  165  2139    6   MOLECULE: NON-SPECIFIC SERINE/THREONINE PROTEIN KINASE;              
2222:  zog7-A  7.4  4.0  115   303    7   MOLECULE: MYELOID-ASSOCIATED DIFFERENTIATION MARKER-LIKE 2;          
2223:  dfo5-A  7.4  3.9  172  1400    8   MOLECULE: CILIA- AND FLAGELLA-ASSOCIATED PROTEIN 46;                 
2224:  oi0d-A  7.4  4.6  149   994    9   MOLECULE: UNCHARACTERIZED PROTEIN;                                   
2225:  cdw9-A  7.4  3.4  106   270    9   MOLECULE: SENESCENCE-ASSOCIATED PROTEIN DH;                          
2226:  mj5j-A  7.4  8.3  114   856   12   MOLECULE: SERINE/THREONINE-PROTEIN KINASE UNC-51;                    
2227:  lr7l-A  7.4  2.6   87   199   10   MOLECULE: SNL1P;                                                     
2228:  ku4g-A  7.4  4.1  121   189    8   MOLECULE: CASP-LIKE PROTEIN;                                         
2229:  ta2c-A  7.4  2.7  103   142    8   MOLECULE: UNCHARACTERIZED PROTEIN;                                   
2230:  tqm7-A  7.4  4.6  105   395   10   MOLECULE: UNCHARACTERIZED PROTEIN;                                   
2231:  j9ym-A  7.4  4.0  145   579    4   MOLECULE: ACTIVATOR OF G PROTEIN SIGNALLING;                         
2232:  m0zo-A  7.4  7.1  167   295    5   MOLECULE: SERPENTINE RECEPTOR, CLASS BC (CLASS B-LIKE);              
2233:  o8wy-A  7.4 11.4  158  1220    9   MOLECULE: BUD SITE SELECTION PROTEIN RAX2;                           
2234:  y3se-A  7.4 11.7  120   194    7   MOLECULE: CASP-LIKE PROTEIN 2D1;                                     
2235:  alp3-A  7.4  5.7  121   540    5   MOLECULE: MAGNESIUM TRANSPORTER CORA-LIKE FAMILY PROTEIN;            
2236:  hc8x-A  7.4  3.8  102  1285   10   MOLECULE: NESPRIN-2;                                                 
2237:  xdx6-A  7.4 16.7  106  1400    7   MOLECULE: DESMOPLAKIN;                                               
2238:  jjg1-A  7.4  3.6  118   924    8   MOLECULE: LEUCINE-RICH REPEAT FAMILY PROTEIN, PUTATIVE, EXP          
2239:  iye5-A  7.4  6.8  134   947    8   MOLECULE: OS05G0524500 PROTEIN;                                      
2240:  qzs5-A  7.4 21.2  111   762    5   MOLECULE: FORMIN-LIKE PROTEIN;                                       
2241:  zdv4-A  7.4  4.5  118   884   11   MOLECULE: LEUCINE-RICH REPEAT PROTEIN KINASE FAMILY PROTEIN          
2242:  mf7n-A  7.4  3.6  128   210    7   MOLECULE: UNCHARACTERIZED PROTEIN;                                   
2243:  ow7i-A  7.4  3.9  139   590    4   MOLECULE: NAD(P)-BINDING ROSSMANN-FOLD SUPERFAMILY PROTEIN;          
2244:  a8zm-A  7.4  7.3  160  1040   11   MOLECULE: UNCHARACTERIZED PROTEIN;                                   
2245:  u3lh-A  7.4  5.4  157   649    8   MOLECULE: ENTH DOMAIN-CONTAINING PROTEIN C19F8.03C;                  
2246:  au2y-A  7.4  7.4  165   596    8   MOLECULE: 43 KDA RECEPTOR-ASSOCIATED PROTEIN OF THE SYNAPSE          
2247:  o1bz-A  7.4 19.7  135   356    4   MOLECULE: E3 UBIQUITIN-PROTEIN LIGASE;                               
2248:  key0-A  7.4 20.6  131  1400    7   MOLECULE: MICROTUBULE-ACTIN CROSS-LINKING FACTOR 1, ISOFORM          
2249:  pts9-A  7.4 11.4  123   261    5   MOLECULE: GAP JUNCTION BETA-6 PROTEIN;                               
2250:  s9cq-A  7.4  3.8  128   398    5   MOLECULE: SAC3 FAMILY PROTEIN C;                                     
2251:  pu5l-A  7.4 18.6  135   810    7   MOLECULE: VOLUME-REGULATED ANION CHANNEL SUBUNIT LRRC8A;             
2252:  mpl1-A  7.4 11.7  121   226    9   MOLECULE: CHANDRA PROTEIN;                                           
2253:  ono1-A  7.4  5.0  177   262    6   MOLECULE: 14-3-3-LIKE PROTEIN GF14-E;                                
2254:  so5r-A  7.4  5.1  106   391   10   MOLECULE: UNCHARACTERIZED PROTEIN;                                   
2255:  dc0w-A  7.4  5.0  179   262    7   MOLECULE: 14-3-3-LIKE PROTEIN GF14-B;                                
2256:  y4me-A  7.4  6.3  155   453    8   MOLECULE: TATA BOX-BINDING PROTEIN-ASSOCIATED FACTOR RNA PO          
2257:  gog1-A  7.4  7.4  157   823    8   MOLECULE: DUF4220 DOMAIN-CONTAINING PROTEIN;                         
2258:  gqc5-A  7.4  3.7  133   302    6   MOLECULE: F-BOX PROTEIN PP2-B10;                                     
2259:  zo5c-A  7.4  2.6   96  1578    8   MOLECULE: FORMIN-2;                                                  
2260:  k1ek-A  7.4  6.7  122   180    7   MOLECULE: CASP-LIKE PROTEIN 2C1;                                     
2261:  e6cn-A  7.4  2.7  100   148    4   MOLECULE: ERGOSTEROL BIOSYNTHETIC PROTEIN 28;                        
2262:  wr8v-A  7.4 12.1  195  1000    7   MOLECULE: UNCHARACTERIZED PROTEIN;                                   
2263:  ccf1-A  7.4  4.3   99   548    6   MOLECULE: GENERAL TRANSCRIPTION FACTOR IIH SUBUNIT 1;                
2264:  g1ay-A  7.4 12.6  105   889    1   MOLECULE: FORMIN-LIKE PROTEIN;                                       
2265:  ny1s-A  7.4  9.6  123   246    4   MOLECULE: PMEI DOMAIN-CONTAINING PROTEIN;                            
2266:  db1c-A  7.4 12.9  128   385    8   MOLECULE: MARVEL DOMAIN-CONTAINING 3;                                
2267:  rk8a-A  7.4  6.6  126  1400    6   MOLECULE: DYNEIN HEAVY CHAIN 14, AXONEMAL;                           
2268:  ol1x-A  7.4  4.6  162   252   11   MOLECULE: 14-3-3-LIKE PROTEIN;                                       
2269:  nm0w-A  7.4 15.1  148   591    4   MOLECULE: HYPOTHETICAL_PROTEIN_-_CONSERVED;                          
2270:  ju1z-A  7.4  4.0  126   178    7   MOLECULE: CASP-LIKE PROTEIN;                                         
2271:  p7ud-A  7.4  6.3  169  1178    7   MOLECULE: TRAFFICKING PROTEIN PARTICLE COMPLEX II-SPECIFIC           
2272:  l7sn-A  7.4  7.2  166   298    5   MOLECULE: SERPENTINE RECEPTOR, CLASS BC (CLASS B-LIKE);              
2273:  x1rl-A  7.4 12.1  126   208    7   MOLECULE: CASP-LIKE PROTEIN 2A1;                                     
2274:  s7lz-A  7.4  4.6  121   566   13   MOLECULE: GH10 DOMAIN-CONTAINING PROTEIN;                            
2275:  msj6-A  7.4 12.3  118   232    5   MOLECULE: MEMBRANE SPANNING 4-DOMAINS A10;                           
2276:  qt3p-A  7.4  3.7  118   201    8   MOLECULE: CASP-LIKE PROTEIN;                                         
2277:  tt3z-A  7.4 16.3  130  1916    5   MOLECULE: ENDORIBONUCLEASE DICER;                                    
2278:  y3jf-A  7.4 14.9  110   198    8   MOLECULE: PROTEIN TEX261;                                            
2279:  fll8-A  7.4  5.7  128   517   15   MOLECULE: AT3G05990;                                                 
2280:  ph4s-A  7.4  4.7  134   299    8   MOLECULE: CALCIUM-DEPENDENT PROTEIN KINASE 14;                       
2281:  g8fa-A  7.4 12.8  123  1400    8   MOLECULE: DYSTONIN;                                                  
2282:  tny3-A  7.4  3.5  159   534    9   MOLECULE: UNCHARACTERIZED PROTEIN;                                   
2283:  lz3r-A  7.4 10.8  103  1115    8   MOLECULE: DISHEVELED-ASSOCIATED ACTIVATOR OF MORPHOGENESIS           
2284:  js6o-A  7.4 14.9  107  1400    9   MOLECULE: DYNEIN HEAVY CHAIN 3, AXONEMAL;                            
2285:  cm9p-A  7.4 10.5  115  1400   10   MOLECULE: NESPRIN-1;                                                 
2286:  b9wu-A  7.4  3.2  118   250    8   MOLECULE: MEMBRANE-SPANNING 4-DOMAINS SUBFAMILY A MEMBER 8;          
2287:  khr0-A  7.4 12.1  107   147    7   MOLECULE: ERG28 LIKE PROTEIN;                                        
2288:  r7la-A  7.4  3.5  111   588    5   MOLECULE: UNCHARACTERIZED PROTEIN;                                   
2289:  us1f-A  7.4  7.7  171   478    9   MOLECULE: ERAD-ASSOCIATED_E3_UBIQUITIN-                              
2290:  qm7e-A  7.4  5.0  167   264   10   MOLECULE: 14-3-3-LIKE PROTEIN GF14-A;                                
2291:  s6wk-A  7.4 14.5  135   570    4   MOLECULE: SPASTIN;                                                   
2292:  dxw0-A  7.4 15.8  106   215   11   MOLECULE: UNCHARACTERIZED PROTEIN;                                   
2293:  k3rl-A  7.4  4.3  172   268    6   MOLECULE: 14-3-3-LIKE PROTEIN GF14 UPSILON;                          
2294:  ab8k-A  7.4  3.7  118   193    5   MOLECULE: CASP-LIKE PROTEIN 1D1;                                     
2295:  a0cp-A  7.4  3.8  158   389    7   MOLECULE: DUF1084 DOMAIN-CONTAINING PROTEIN;                         
2296:  bbn2-A  7.4  3.1  108   263    9   MOLECULE: CASP-LIKE PROTEIN;                                         
2297:  o6dk-A  7.4  4.9  170  1142    7   MOLECULE: UNCHARACTERIZED PROTEIN;                                   
2298:  rof4-A  7.4  4.1  121   182    7   MOLECULE: CASP-LIKE PROTEIN 2B1;                                     
2299:  rip6-A  7.4  5.6  171   267    6   MOLECULE: 14-3-3-LIKE PROTEIN GF14 CHI;                              
2300:  lad2-A  7.4  3.8  154   248    8   MOLECULE: 14-3-3 PROTEIN SIGMA;                                      
2301:  j1od-A  7.4  8.2  122   197    8   MOLECULE: PMEI DOMAIN-CONTAINING PROTEIN;                            
2302:  fd5n-A  7.4  5.8  156  2029    7   MOLECULE: ENVOPLAKIN;                                                
2303:  js8b-A  7.4  3.3  120   264    6   MOLECULE: SECRETORY CARRIER-ASSOCIATED MEMBRANE PROTEIN 4;           
2304:  jym3-A  7.4  3.1  115   175    6   MOLECULE: VITAMIN-K-EPOXIDE REDUCTASE (WARFARIN-SENSITIVE);          
2305:  er9t-A  7.4  3.5  128   219    6   MOLECULE: PLANT INVERTASE/PECTIN METHYLESTERASE INHIBITOR S          
2306:  wap7-A  7.4  3.3  116   170    9   MOLECULE: CASP-LIKE PROTEIN;                                         
2307:  cet7-A  7.4  3.0  112   269    4   MOLECULE: UNCHARACTERIZED PROTEIN;                                   
2308:  v1qc-A  7.4 24.0  121  1400    8   MOLECULE: TRIPLE FUNCTIONAL DOMAIN PROTEIN;                          
2309:  emv2-A  7.4 11.1  126   261    6   MOLECULE: T-SNARE COILED-COIL HOMOLOGY DOMAIN-CONTAINING PR          
2310:  wzk6-A  7.4 22.5  115   418    4   MOLECULE: MAGNESIUM TRANSPORTER MRS2-E;                              
2311:  hu4u-A  7.4  4.0  117   162    9   MOLECULE: MARVEL DOMAIN-CONTAINING PROTEIN 1;                        
2312:  z6tm-A  7.4  3.3  113   233   10   MOLECULE: UNCHARACTERIZED LOC102554799;                              
2313:  cc1t-A  7.4  3.9   79   352    5   MOLECULE: ZINC TRANSPORTER SLC39A7;                                  
2314:  ojp1-A  7.4 11.8  124   203    7   MOLECULE: CASP-LIKE PROTEIN;                                         
2315:  j2nj-A  7.4  9.6  105   424    3   MOLECULE: PROTEIN CONTAINING ALS2CR12 (ALS2CR12) SIGNATURE;          
2316:  rcz2-A  7.4 17.2  128   223    5   MOLECULE: MEMBRANE-SPANNING 4-DOMAINS, SUBFAMILY A, MEMBER           
2317:  h3zc-A  7.4 17.4  100  1079    6   MOLECULE: DISHEVELLED-ASSOCIATED ACTIVATOR OF MORPHOGENESIS          
2318:  ff9j-A  7.4 13.2  137   386   11   MOLECULE: PECTINESTERASE;                                            
2319:  ne8s-A  7.4 11.6  119   684   11   MOLECULE: UNCHARACTERIZED PROTEIN;                                   
2320:  hn3v-A  7.4  4.0  117   322   10   MOLECULE: MYELOID-ASSOCIATED DIFFERENTIATION MARKER;                 
2321:  ur4k-A  7.4  5.3  135   561    7   MOLECULE: SUN DOMAIN-CONTAINING PROTEIN 5;                           
2322:  fe6a-A  7.4  7.4  104   350    4   MOLECULE: TUBULIN-FOLDING COFACTOR C;                                
2323:  f4sn-A  7.4  3.9  119   189    3   MOLECULE: CASP-LIKE PROTEIN;                                         
2324:  xe3e-A  7.4 18.1  112   767    6   MOLECULE: CSC1-LIKE PROTEIN RXW8;                                    
2325:  ays3-A  7.4  3.7  121   186    7   MOLECULE: CASP-LIKE PROTEIN 6;                                       
2326:  eq5p-A  7.4 11.4  130   407    5   MOLECULE: OS05G0179000 PROTEIN;                                      
2327:  d9xb-A  7.4  4.5  100   653   10   MOLECULE: WPP DOMAIN-INTERACTING TAIL-ANCHORED PROTEIN 1;            
2328:  hic4-A  7.4  5.4  149   221    8   MOLECULE: UNCHARACTERIZED PROTEIN;                                   
2329:  jd3s-A  7.4  7.7  174  1758   10   MOLECULE: UNCHARACTERIZED PROTEIN;                                   
2330:  jnp0-A  7.4  4.9  135   971    9   MOLECULE: PUTATIVE LRR RECEPTOR-LIKE SERINE/THREONINE-PROTE          
2331:  gs6r-A  7.4  2.8  100   228    8   MOLECULE: UNCHARACTERIZED PROTEIN;                                   
2332:  rkr8-A  7.4  4.0   93   876   11   MOLECULE: TPR_REGION DOMAIN-CONTAINING PROTEIN;                      
2333:  i7dg-A  7.4  6.1  132   871   11   MOLECULE: PROBABLE LRR RECEPTOR-LIKE SERINE/THREONINE-PROTE          
2334:  tb4m-A  7.4  3.4  101   321    2   MOLECULE: CSP37P;                                                    
2335:  ux1k-A  7.4  7.7  116   302   10   MOLECULE: UNCHARACTERIZED PROTEIN;                                   
2336:  d5bw-A  7.4  5.6  161   733    9   MOLECULE: N-ALPHA-ACETYLTRANSFERASE 35, NATC AUXILIARY SUBU          
2337:  ea9a-A  7.4  5.2  176   257    7   MOLECULE: 14-3-3-LIKE PROTEIN GF14-G;                                
2338:  k7ba-A  7.4  3.7  119   316   12   MOLECULE: MYELOID-ASSOCIATED DIFFERENTIATION MARKER-LIKE;            
2339:  ol6u-A  7.4  7.8  164  2144    4   MOLECULE: UNCHARACTERIZED PROTEIN;                                   
2340:  jn8c-A  7.4  9.1  166   713    9   MOLECULE: OSJNBA0089E12.13-LIKE PROTEIN;                             
2341:  z5li-A  7.4  2.8  109   199   10   MOLECULE: PMEI DOMAIN-CONTAINING PROTEIN;                            
2342:  p6mz-A  7.4 11.8  140   340    8   MOLECULE: IMMUNOGLOBULIN-BINDING PROTEIN 1;                          
2343:  wkr4-A  7.4  4.3  139   586   11   MOLECULE: UNCHARACTERIZED PROTEIN;                                   
2344:  zxs4-A  7.4  8.9  162   735    6   MOLECULE: SUF DOMAIN-CONTAINING PROTEIN;                             
2345:  mlz5-A  7.4  8.7  138   248    7   MOLECULE: UNCHARACTERIZED PROTEIN;                                   
2346:  n6np-A  7.4  6.1  156   705    3   MOLECULE: DUF4220 DOMAIN-CONTAINING PROTEIN;                         
2347:  vv1a-A  7.4  3.2  120   306    3   MOLECULE: SECRETORY CARRIER-ASSOCIATED MEMBRANE PROTEIN;             
2348:  vsc4-A  7.4  4.5  147   405    7   MOLECULE: UNCHARACTERIZED PROTEIN;                                   
2349:  qv7k-A  7.4  5.2   93  1100    9   MOLECULE: CALLOSE SYNTHASE 3;                                        
2350:  yg5e-A  7.4  4.8  138   690    6   MOLECULE: CROOKED NECK-LIKE PROTEIN 1;                               
2351:  dri9-A  7.4  3.6   85   317    2   MOLECULE: OS07G0165700 PROTEIN;                                      
2352:  ef3s-A  7.4  4.2  172   267    3   MOLECULE: PROTEIN BMH1;                                              
2353:  pue6-A  7.4  6.7  137   595    7   MOLECULE: OS09G0470900 PROTEIN;                                      
2354:  i7gz-A  7.4  3.2  123   701    2   MOLECULE: NUCLEAR PORE PROTEIN;                                      
2355:  liz9-A  7.4  3.5  119   191    8   MOLECULE: OS08G0141700 PROTEIN;                                      
2356:  qn5s-A  7.4  8.0  122   240    7   MOLECULE: KERATINOCYTE-ASSOCIATED PROTEIN 3;                         
2357:  u5pk-A  7.4  7.0  113   142    6   MOLECULE: ERG28 LIKE PROTEIN;                                        
2358:  qu7d-A  7.4  3.1  121   292    2   MOLECULE: UNCHARACTERIZED PROTEIN;                                   
2359:  j9my-A  7.4  6.4  172   296    5   MOLECULE: SERPENTINE RECEPTOR, CLASS BC (CLASS B-LIKE);              
2360:  d9pr-A  7.4  5.3  146   227   10   MOLECULE: IP18173P;                                                  
2361:  syl8-A  7.4 12.3  118   595   11   MOLECULE: UNCHARACTERIZED PROTEIN;                                   
2362:  mfm2-A  7.4  8.5  143   191    5   MOLECULE: UNCHARACTERIZED PROTEIN;                                   
2363:  bm5g-A  7.4 14.0  135   950    8   MOLECULE: PROTEIN KINASE DOMAIN-CONTAINING PROTEIN;                  
2364:  usr1-A  7.4  5.0  189   697    4   MOLECULE: SPX DOMAIN-CONTAINING MEMBRANE PROTEIN OS02G45520          
2365:  dp9u-A  7.4 13.9  125  1400    5   MOLECULE: DYSTONIN;                                                  
2366:  g1pk-A  7.4 25.4  140   648   11   MOLECULE: ALPHA/BETA-HYDROLASES SUPERFAMILY PROTEIN;                 
2367:  avf2-A  7.4 16.4  109   212    6   MOLECULE: GOLGI SNAP RECEPTOR COMPLEX MEMBER 2;                      
2368:  ni0n-A  7.4  6.1  135  1591   10   MOLECULE: NON-SPECIFIC SERINE/THREONINE PROTEIN KINASE;              
2369:  kd2y-A  7.4  4.1  172  1001    5   MOLECULE: GPI ETHANOLAMINE PHOSPHATE TRANSFERASE 1;                  
2370:  ovz1-A  7.4  5.4  180   259    4   MOLECULE: 14_3_3 DOMAIN-CONTAINING PROTEIN;                          
2371:  bjh6-A  7.4  6.4  133   171    8   MOLECULE: OS01G0614800 PROTEIN;                                      
2372:  c5xf-A  7.4  7.0  139   247    4   MOLECULE: UNCHARACTERIZED PROTEIN;                                   
2373:  rmf5-A  7.4  5.5   97   941    9   MOLECULE: OS02G0832400 PROTEIN;                                      
2374:  i5zp-A  7.4 11.4  161  1622    6   MOLECULE: UNCHARACTERIZED PROTEIN;                                   
2375:  sam7-A  7.4  4.2  168   248    8   MOLECULE: 14-3-3-LIKE PROTEIN 1;                                     
2376:  i9xq-A  7.4  3.8  125   185    6   MOLECULE: PLANT INVERTASE/PECTIN METHYLESTERASE INHIBITOR S          
2377:  nd2y-A  7.4  5.5  143   375   12   MOLECULE: CBM49 DOMAIN-CONTAINING PROTEIN;                           
2378:  ldy3-A  7.4  4.4  160  1235    8   MOLECULE: PROBABLE SERINE/THREONINE PROTEIN KINASE IRE3;             
2379:  mvh7-A  7.4  3.4  112   912    9   MOLECULE: TPR_REGION DOMAIN-CONTAINING PROTEIN;                      
2380:  fxe6-A  7.4  5.2  178   263    6   MOLECULE: 14-3-3-LIKE PROTEIN;                                       
2381:  wy6n-A  7.4  7.1  131   886    7   MOLECULE: PUTATIVE LEUCINE-RICH REPEAT RECEPTOR-LIKE                 
2382:  n5we-A  7.4  3.8  114   558    6   MOLECULE: UNCHARACTERIZED PROTEIN;                                   
2383:  e9ia-A  7.4 10.4  123   270    3   MOLECULE: GAP JUNCTION BETA-3 PROTEIN;                               
2384:  cqj4-A  7.4 19.9  131   652    8   MOLECULE: AB HYDROLASE-1 DOMAIN-CONTAINING PROTEIN;                  
2385:  s2zh-A  7.4 10.1  133   855    7   MOLECULE: PRE-MRNA-SPLICING FACTOR SYF1;                             
2386:  py3u-A  7.4 11.8  147   602   10   MOLECULE: PROBABLE PECTINESTERASE/PECTINESTERASE INHIBITOR           
2387:  q4kn-A  7.4  5.5  156   680    6   MOLECULE: OS04G0154000 PROTEIN;                                      
2388:  ire7-A  7.4  6.9  134   897    7   MOLECULE: PROTEIN KINASE DOMAIN-CONTAINING PROTEIN;                  
2389:  pjx1-A  7.4  7.7  122   440    6   MOLECULE: TETRATRICOPEPTIDE REPEAT DOMAIN 29;                        
2390:  bf7d-A  7.4  5.2  176   269    7   MOLECULE: 14-3-3-LIKE PROTEIN A;                                     
2391:  xus9-A  7.4  3.9  145  1445    6   MOLECULE: FA COMPLEMENTATION GROUP D2;                               
2392:  j9jv-A  7.4  4.3  118   852    8   MOLECULE: PROBABLE LRR RECEPTOR-LIKE SERINE/THREONINE-PROTE          
2393:  e9mc-A  7.4  5.2  151  1413    5   MOLECULE: ERYTHROID DIFFERENTIATION-RELATED FACTOR 1-LIKE P          
2394:  a1ko-A  7.4  4.6  129   600    7   MOLECULE: UNCHARACTERIZED PROTEIN;                                   
2395:  e1ob-A  7.4 13.2  159   668    9   MOLECULE: OS06G0331900 PROTEIN;                                      
2396:  ht5v-A  7.4  5.3  189  1198   11   MOLECULE: TLDC DOMAIN-CONTAINING PROTEIN;                            
2397:  cy7v-A  7.4  8.3  142   373    8   MOLECULE: SMALL G PROTEIN FAMILY PROTEIN / RHOGAP FAMILY PR          
2398:  zt8s-A  7.4 19.9  113   416    7   MOLECULE: PUTATIVE SYNTAXIN-24;                                      
2399:  v4pt-A  7.4  8.6  148   675    9   MOLECULE: OS06G0244100 PROTEIN;                                      
2400:  qt6i-A  7.4  5.0  182   971    9   MOLECULE: GPI ETHANOLAMINE PHOSPHATE TRANSFERASE 1;                  
2401:  x9gr-A  7.4 12.0  138   421    9   MOLECULE: 26S PROTEASOME NON-ATPASE REGULATORY SUBUNIT 11A;          
2402:  oz6d-A  7.4  5.0   92   670   10   MOLECULE: FRIGIDA-LIKE PROTEIN;                                      
2403:  u9gx-A  7.4 10.0  137   511    7   MOLECULE: PECTINESTERASE;                                            
2404:  u0ny-A  7.4  4.5  189   701    8   MOLECULE: TRANSCRIPTION FACTOR PDR8;                                 
2405:  jb8h-A  7.4 17.2  119   762    7   MOLECULE: CSC1-LIKE PROTEIN AT1G10090;                               
2406:  ht6s-A  7.4  2.8  114   329    7   MOLECULE: SECRETORY CARRIER-ASSOCIATED MEMBRANE PROTEIN;             
2407:  ln8f-A  7.4  6.6  131   888    9   MOLECULE: PROTEIN KINASE DOMAIN-CONTAINING PROTEIN;                  
2408:  w4wu-A  7.3  8.7  165   515    7   MOLECULE: RING-TYPE E3 UBIQUITIN TRANSFERASE;                        
2409:  f9ea-A  7.3  3.1  115   176   10   MOLECULE: OSJNBA0013K16.21-LIKE PROTEIN;                             
2410:  sf5i-A  7.3  4.0  127   353    9   MOLECULE: 26S PROTEASOME NON-ATPASE REGULATORY SUBUNIT 8;            
2411:  q2xx-A  7.3  3.3  120   276    6   MOLECULE: PLANT INVERTASE/PECTIN METHYLESTERASE INHIBITOR S          
2412:  so8h-A  7.3 10.4  145   299    8   MOLECULE: T-SNARE COILED-COIL HOMOLOGY DOMAIN-CONTAINING PR          
2413:  gtn5-A  7.3  6.0  127   570   12   MOLECULE: OS03G0201901 PROTEIN;                                      
2414:  z8tq-A  7.3  7.0  162   313    7   MOLECULE: SYNTAXIN-RELATED PROTEIN KNOLLE;                           
2415:  wy0j-A  7.3  4.0  164   960    6   MOLECULE: MANNOSYL-GLYCOPROTEIN ENDO-BETA-N-ACETYLGLUCOSAMI          
2416:  iy2c-A  7.3  5.2  171   276    9   MOLECULE: 14-3-3-LIKE PROTEIN;                                       
2417:  fn2l-A  7.3  5.1  151  1021    7   MOLECULE: EPHRIN TYPE-B RECEPTOR 6;                                  
2418:  oi8d-A  7.3 16.3  156   553    9   MOLECULE: EXPANSIN-LIKE PROTEIN 7;                                   
2419:  vg7f-A  7.3  3.3  108   166   10   MOLECULE: OS05G0507000 PROTEIN;                                      
2420:  qnv3-A  7.3  4.1  142  1400   11   MOLECULE: FIBROCYSTIN;                                               
2421:  a5jo-A  7.3  3.3  145   315    8   MOLECULE: JACALIN 4;                                                 
2422:  sq9h-A  7.3  3.5  140   298    6   MOLECULE: SYNTAXIN-125;                                              
2423:  xxe3-A  7.3  4.5  128   697   13   MOLECULE: NON-REDUCING END ALPHA-L-ARABINOFURANOSIDASE;              
2424:  rg9x-A  7.3  3.7  124   208    9   MOLECULE: PMEI DOMAIN-CONTAINING PROTEIN;                            
2425:  i6on-A  7.3  3.4  111   179    8   MOLECULE: PLANT INVERTASE/PECTIN METHYLESTERASE INHIBITOR S          
2426:  e8to-A  7.3  6.1  182   782    8   MOLECULE: UNCHARACTERIZED TRANSCRIPTIONAL REGULATORY PROTEI          
2427:  s0bj-A  7.3 11.6  160   546    9   MOLECULE: UNCHARACTERIZED PROTEIN;                                   
2428:  ijq3-A  7.3  3.9  163   678    6   MOLECULE: MANNOSYL-GLYCOPROTEIN ENDO-BETA-N-ACETYLGLUCOSAMI          
2429:  dc7t-A  7.3  5.0  201   999    4   MOLECULE: UNCHARACTERIZED PROTEIN;                                   
2430:  s5ve-A  7.3  3.3  126   573    6   MOLECULE: SUN DOMAIN-CONTAINING PROTEIN;                             
2431:  der7-A  7.3  5.2  118   562    9   MOLECULE: GOLGI-ASSOCIATED, GAMMA ADAPTIN EAR-CONTAINING, A          
2432:  w5pb-A  7.3  2.7  107   182    5   MOLECULE: UNCHARACTERIZED PROTEIN;                                   
2433:  bt9y-A  7.3  5.4  178   279    6   MOLECULE: 14_3_3 DOMAIN-CONTAINING PROTEIN;                          
2434:  qk9y-A  7.3  3.7  136  1122    3   MOLECULE: EPHRIN RECEPTOR 1;                                         
2435:  uzc1-A  7.3  8.3  154   739    8   MOLECULE: MAM DOMAIN-CONTAINING PROTEIN;                             
2436:  z1og-A  7.3 13.3  103   298    7   MOLECULE: PUTATIVE GATA ZINC FINGER DOMAIN-CONTAINING PROTE          
2437:  xse1-A  7.3  4.4  132  1483    8   MOLECULE: GUANYLYL CYCLASE, MEMBRANE;                                
2438:  wj9a-A  7.3  3.7  131   302    6   MOLECULE: F-BOX DOMAIN CONTAINING PROTEIN, EXPRESSED;                
2439:  u5xg-A  7.3 14.3  133   822    6   MOLECULE: UNCHARACTERIZED PROTEIN;                                   
2440:  v6jp-A  7.3  5.0  188  1400    6   MOLECULE: DNA-DEPENDENT PROTEIN KINASE CATALYTIC SUBUNIT;            
2441:  r0sm-A  7.3  7.8  173  1186   10   MOLECULE: TRAFFICKING PROTEIN PARTICLE COMPLEX II-SPECIFIC           
2442:  xt2k-A  7.3  6.8  152  1223    9   MOLECULE: NUCLEAR MRNA EXPORT FACTOR;                                
2443:  flz7-A  7.3 15.8  149   779    7   MOLECULE: UNCHARACTERIZED PROTEIN;                                   
2444:  gub6-A  7.3  4.0  142   673    4   MOLECULE: G-PROTEIN-SIGNALING MODULATOR 1;                           
2445:  ku0s-A  7.3 18.5  110   975    3   MOLECULE: SPECTRIN REPEAT-CONTAINING, NUCLEAR ENVELOPE FAMI          
2446:  yd8f-A  7.3  8.8  130  1137    9   MOLECULE: GUANINE NUCLEOTIDE EXCHANGE FACTOR DBS;                    
2447:  lyg5-A  7.3  9.6  132   382    6   MOLECULE: GAP JUNCTION ALPHA-1 PROTEIN;                              
2448:  vjk9-A  7.3 17.9  125   335    4   MOLECULE: SECRETORY CARRIER-ASSOCIATED MEMBRANE PROTEIN;             
2449:  lds7-A  7.3 23.5  174   525   10   MOLECULE: NUCLEOLUS AND NEURAL PROGENITOR PROTEIN;                   
2450:  vcv8-A  7.3 11.4   93   166    4   MOLECULE: UNCHARACTERIZED PROTEIN;                                   
2451:  caj6-A  7.3 12.6   99   899    2   MOLECULE: FORMIN-LIKE PROTEIN 6;                                     
2452:  d7ft-A  7.3  7.3  133   961    7   MOLECULE: AP-2 COMPLEX SUBUNIT ALPHA;                                
2453:  cak4-A  7.3 12.5  121   201    7   MOLECULE: UNCHARACTERIZED PROTEIN;                                   
2454:  tju0-A  7.3  3.4  106   119    5   MOLECULE: PROTEIN FATTY ACID EXPORT 5;                               
2455:  n9wk-A  7.3 13.3  124   236    7   MOLECULE: MEMBRANE-SPANNING 4-DOMAINS, SUBFAMILY A, MEMBER           
2456:  o0sb-A  7.3  3.4  142   529    7   MOLECULE: UNCHARACTERIZED TRANSCRIPTIONAL REGULATORY PROTEI          
2457:  s3zi-A  7.3  4.7  125   486    6   MOLECULE: UNCHARACTERIZED PROTEIN;                                   
2458:  xhi2-A  7.3 18.9  136   858    4   MOLECULE: VOLUME-REGULATED ANION CHANNEL SUBUNIT LRRC8D;             
2459:  xqq0-A  7.3  3.5  113   153    8   MOLECULE: MYELIN AND LYMPHOCYTE PROTEIN;                             
2460:  b9ta-A  7.3  4.1   83   133    2   MOLECULE: UNCHARACTERIZED PROTEIN;                                   
2461:  jyx5-A  7.3  3.7  135   294    7   MOLECULE: PHLOEM-SPECIFIC LECTIN;                                    
2462:  n3cj-A  7.3 14.4  118   511   12   MOLECULE: OS02G0673100 PROTEIN;                                      
2463:  liv6-A  7.3 21.2  137   224   11   MOLECULE: SYNAPTOGYRIN-2;                                            
2464:  o5ks-A  7.3 11.0  147   568   10   MOLECULE: PECTINESTERASE;                                            
2465:  yjd1-A  7.3  4.3  157   599    6   MOLECULE: SIGNAL TRANSDUCER, PUTATIVE (DUF3550/UPF0682);             
2466:  mgp7-A  7.3 13.1  122   241    8   MOLECULE: SYNAPTOGYRIN;                                              
2467:  p6mj-A  7.3 15.2  124   183   10   MOLECULE: UNCHARACTERIZED PROTEIN;                                   
2468:  wdf1-A  7.3  3.7  122   194    8   MOLECULE: CASP-LIKE PROTEIN;                                         
2469:  q1ut-A  7.3  3.4  115   214    9   MOLECULE: C/VIF2;                                                    
2470:  bri7-A  7.3 11.8  117   321    8   MOLECULE: GAP JUNCTION DELTA-2 PROTEIN;                              
2471:  nn0j-A  7.3 13.4  120   216    8   MOLECULE: SARCOSPAN;                                                 
2472:  ex6a-A  7.3  6.0  120  1400    4   MOLECULE: DYNEIN HEAVY CHAIN 14, AXONEMAL;                           
2473:  jw9a-A  7.3  4.1  121   205    8   MOLECULE: GAP JUNCTION PROTEIN, EPSILON 1;                           
2474:  gwx3-A  7.3  3.7  119   187    5   MOLECULE: CASPARIAN STRIP MEMBRANE PROTEIN 1;                        
2475:  i6zw-A  7.3  4.4  149   309    7   MOLECULE: JACALIN-RELATED LECTIN 25;                                 
2476:  kx2q-A  7.3  4.5   77   290    9   MOLECULE: OTU DOMAIN-CONTAINING PROTEIN 6A;                          
2477:  jl8t-A  7.3  4.0  139   284   13   MOLECULE: F-BOX PROTEIN PP2-B5;                                      
2478:  osn2-A  7.3  4.5   94   532    4   MOLECULE: GENERAL TRANSCRIPTION FACTOR HOMOLOG;                      
2479:  wg5n-A  7.3  4.0  105   436   10   MOLECULE: PROTEIN CONTAINING ALS2CR12 (ALS2CR12) SIGNATURE;          
2480:  c7nj-A  7.3  5.3   96   531    6   MOLECULE: BSD DOMAIN-CONTAINING PROTEIN;                             
2481:  tzb0-A  7.3  3.8  126   587    8   MOLECULE: UNCHARACTERIZED PROTEIN SLP1;                              
2482:  lns0-A  7.3  5.3  144   284    7   MOLECULE: F-BOX PROTEIN PP2-B13;                                     
2483:  o9ds-A  7.3  4.8  162   252   12   MOLECULE: 14-3-3-LIKE PROTEIN GF14 OMICRON;                          
2484:  bh0a-A  7.3  3.4   97   399   11   MOLECULE: C-TYPE LECTIN DOMAIN FAMILY 4 MEMBER M;                    
2485:  rym5-A  7.3  4.5  122   182    9   MOLECULE: CASP-LIKE PROTEIN;                                         
2486:  hib0-A  7.3  4.5  118   801    8   MOLECULE: CONNECTOR ENHANCER OF KINASE SUPPRESSOR OF RAS;            
2487:  x6jp-A  7.3 17.1  108  1400    6   MOLECULE: DESMOPLAKIN;                                               
2488:  b1dz-A  7.3  3.9  117   183    7   MOLECULE: CASP-LIKE PROTEIN;                                         
2489:  tjr1-A  7.3 10.8  123   251    9   MOLECULE: MEMBRANE SPANNING 4-DOMAINS A8;                            
2490:  di8l-A  7.3 15.3  124   497   11   MOLECULE: ALUMINUM-ACTIVATED MALATE TRANSPORTER 10;                  
2491:  g7fn-A  7.3  4.5  124   567    6   MOLECULE: SUN DOMAIN-CONTAINING PROTEIN;                             
2492:  f4kn-A  7.3  5.2  174   265    6   MOLECULE: SGF14N;                                                    
2493:  wlm8-A  7.3  6.2  126   247    6   MOLECULE: UNCHARACTERIZED PROTEIN;                                   
2494:  tk3y-A  7.3  4.7  143   975    7   MOLECULE: SPORULATION-SPECIFIC PROTEIN 22;                           
2495:  nl3q-A  7.3  7.5  158   860    5   MOLECULE: DUF4220 DOMAIN-CONTAINING PROTEIN;                         
2496:  j7ga-A  7.3  3.3  111   187    8   MOLECULE: CASPARIAN STRIP MEMBRANE PROTEIN 5;                        
2497:  yi4l-A  7.3  6.9  116   247    7   MOLECULE: PROTEIN EAK-4;                                             
2498:  aqm6-A  7.3  4.1  156   255   13   MOLECULE: TYROSINE 3-MONOOXYGENASE/TRYPTOPHAN 5-MONOOXYGENA          
2499:  k8kt-A  7.3  3.2  105   123    8   MOLECULE: UNCHARACTERIZED PROTEIN;                                   
2500:  fj8n-A  7.3  6.8  122   930   15   MOLECULE: PROTEIN KINASE DOMAIN-CONTAINING PROTEIN;                  
2501:  w4du-A  7.3  4.3  148   307    7   MOLECULE: PHLOEM-SPECIFIC LECTIN;                                    
2502:  jp0q-A  7.3 14.7  139  1112    6   MOLECULE: UNCHARACTERIZED PROTEIN;                                   
2503:  pqz2-A  7.3 11.7  152   568    5   MOLECULE: PROBABLE PECTINESTERASE/PECTINESTERASE INHIBITOR           
2504:  lb7x-A  7.3  4.0  129   925    8   MOLECULE: UNCHARACTERIZED PROTEIN;                                   
2505:  d8rf-A  7.3  2.6   90   462   10   MOLECULE: TRANSCRIPTION INITIATION FACTOR TFIID SUBUNIT 7-L          
2506:  cb7n-A  7.3  4.0  159   265   11   MOLECULE: 14-3-3-LIKE PROTEIN GF14 NU;                               
2507:  pt9e-A  7.3  4.7  121   885   10   MOLECULE: OS02G0151100 PROTEIN;                                      
2508:  khr9-A  7.3 19.9  133   229    8   MOLECULE: SYNAPTOGYRIN-3;                                            
2509:  cz7o-A  7.3  3.2  118   194    4   MOLECULE: PLANT INVERTASE/PECTIN METHYLESTERASE INHIBITOR S          
2510:  soz2-A  7.3  3.1  112   374    9   MOLECULE: TRANSMEMBRANE 6 SUPERFAMILY MEMBER 2;                      
2511:  u1mh-A  7.3 10.2  139  1352    4   MOLECULE: PIEZO-TYPE MECHANOSENSITIVE ION CHANNEL COMPONENT          
2512:  s3bs-A  7.3 10.4  158  1400   12   MOLECULE: REELIN;                                                    
2513:  bqj5-A  7.3 12.7  114   753   10   MOLECULE: EXOCYST COMPLEX COMPONENT EXO84;                           
2514:  to4h-A  7.3 22.9  155   486   10   MOLECULE: UNCHARACTERIZED PROTEIN;                                   
2515:  rp5f-A  7.3  3.6  116   933   12   MOLECULE: LEUCINE-RICH REPEAT PROTEIN KINASE FAMILY PROTEIN          
2516:  ah5a-A  7.3  4.5  176  2130    9   MOLECULE: UNCHARACTERIZED PROTEIN;                                   
2517:  c0ak-A  7.3 24.3  141  1400    7   MOLECULE: KALIRIN;                                                   
2518:  yba2-A  7.3  4.5  132   255    7   MOLECULE: F-BOX ONLY PROTEIN 44;                                     
2519:  cfe1-A  7.3  3.5  127   227   10   MOLECULE: OS10G0185400 PROTEIN;                                      
2520:  p1ay-A  7.3 22.2  121   640    5   MOLECULE: GENERAL NEGATIVE REGULATOR OF TRANSCRIPTION SUBUN          
2521:  ns3e-A  7.3 21.3  120  1400    5   MOLECULE: NESPRIN-2;                                                 
2522:  gx4z-A  7.3  2.1   72   421    8   MOLECULE: UNCHARACTERIZED PROTEIN;                                   
2523:  oi2j-A  7.3  2.4   80    86    3   MOLECULE: HYPOTHETICAL PHAGE PROTEIN;                                
2524:  tl5g-A  7.3  2.7  104   113    7   MOLECULE: JACALIN-TYPE LECTIN DOMAIN-CONTAINING PROTEIN;             
2525:  ie0t-A  7.3  4.3   98   288    7   MOLECULE: OTU DOMAIN-CONTAINING PROTEIN 6A;                          
2526:  l7af-A  7.3  5.3  154   952    6   MOLECULE: GPI ETHANOLAMINE PHOSPHATE TRANSFERASE 3;                  
2527:  hcn9-A  7.3 15.4  158   398    3   MOLECULE: AT26438P;                                                  
2528:  esl6-A  7.3  6.6  116   244    9   MOLECULE: MEMBRIN;                                                   
2529:  ogm4-A  7.3 22.9  117  1400    9   MOLECULE: TRIPLE FUNCTIONAL DOMAIN PROTEIN;                          
2530:  or3d-A  7.3  7.5  145  1155    5   MOLECULE: POLARIZED GROWTH PROTEIN RAX2;                             
2531:  rcl2-A  7.3 10.5  117   183    6   MOLECULE: CKLF-LIKE MARVEL TRANSMEMBRANE DOMAIN-CONTAINING           
2532:  yw0f-A  7.3  4.0  117   318   11   MOLECULE: MYELOID-ASSOCIATED DIFFERENTIATION MARKER;                 
2533:  wj9u-A  7.3 14.0  127  1537    5   MOLECULE: TALIN 2B;                                                  
2534:  bk1y-A  7.3 10.2  111   147    6   MOLECULE: ERGOSTEROL BIOSYNTHETIC PROTEIN 28;                        
2535:  lao3-A  7.3  9.4  151   565    4   MOLECULE: TETRATRICOPEPTIDE REPEAT PROTEIN 39A;                      
2536:  rb0x-A  7.3  7.8  177  1074    6   MOLECULE: PH DOMAIN-CONTAINING PROTEIN;                              
2537:  s2ke-A  7.3 20.3  101   921    3   MOLECULE: FORMIN-LIKE PROTEIN;                                       
2538:  lgu8-A  7.3 12.8  102  1287    4   MOLECULE: FORMIN-LIKE PROTEIN;                                       
2539:  ga3c-A  7.3  3.5  124   405    8   MOLECULE: UNCHARACTERIZED PROTEIN;                                   
2540:  xbz6-A  7.3 16.4  115   605    5   MOLECULE: CALLOSE SYNTHASE 3;                                        
2541:  q8po-A  7.3  3.7   98  1400   11   MOLECULE: NESPRIN-2;                                                 
2542:  m8of-A  7.3 14.6  130   208    5   MOLECULE: UNCHARACTERIZED PROTEIN;                                   
2543:  p1wb-A  7.3 18.1  134   379    3   MOLECULE: RING-TYPE DOMAIN-CONTAINING PROTEIN;                       
2544:  j5bv-A  7.3  9.9  116   175   12   MOLECULE: UNCHARACTERIZED PROTEIN;                                   
2545:  s3ag-A  7.3  5.5  153   707    3   MOLECULE: SIGNAL TRANSDUCER AND ACTIVATOR OF TRANSCRIPTION           
2546:  umm2-A  7.3  4.1  135   718    6   MOLECULE: UNCHARACTERIZED PROTEIN;                                   
2547:  xb4j-A  7.3  3.8  120   200    9   MOLECULE: SI:DKEY-83H2.3;                                            
2548:  zt9s-A  7.3  4.4  124   871   10   MOLECULE: PROBABLE LRR RECEPTOR-LIKE SERINE/THREONINE-PROTE          
2549:  d9ei-A  7.3  6.8  177  1253    4   MOLECULE: CYTOPLASMIC FMR1-INTERACTING PROTEIN;                      
2550:  ru1o-A  7.3  4.2  162   257    9   MOLECULE: 14-3-3-LIKE PROTEIN GF14 NU;                               
2551:  o0ia-A  7.3 10.0  185  1396    9   MOLECULE: UNCHARACTERIZED PROTEIN;                                   
2552:  uxs3-A  7.3  4.0  158   262   14   MOLECULE: 14-3-3 PROTEIN;                                            
2553:  cp3c-A  7.3 14.9  123   267    6   MOLECULE: MEMBRANE-SPANNING 4-DOMAINS SUBFAMILY A MEMBER 10          
2554:  d4qu-A  7.3 10.8  125   229    6   MOLECULE: SECRETORY CARRIER-ASSOCIATED MEMBRANE PROTEIN 4;           
2555:  koe8-A  7.3 16.0  114   228    8   MOLECULE: TRANSMEMBRANE_ADAPTOR_ERV26_-_PUTATIVE;                    
2556:  kl7o-A  7.3  3.5   98  1037    6   MOLECULE: NON-SPECIFIC SERINE/THREONINE PROTEIN KINASE;              
2557:  gor7-A  7.3  4.9  102  1400    9   MOLECULE: DYNEIN HEAVY CHAIN 3, AXONEMAL;                            
2558:  cbr1-A  7.3 11.0  129   542    9   MOLECULE: UNCHARACTERIZED PROTEIN;                                   
2559:  az6e-A  7.3  4.0  121   174    7   MOLECULE: CASP-LIKE PROTEIN 4D2;                                     
2560:  w6sj-A  7.3  4.3   88  1268    2   MOLECULE: UNCHARACTERIZED PROTEIN;                                   
2561:  s8cd-A  7.3 24.0  122   399    8   MOLECULE: MAGNESIUM TRANSPORTER;                                     
2562:  fle5-A  7.3  2.3   85   378   11   MOLECULE: TAF7L2;                                                    
2563:  u1uk-A  7.3  3.5  127   870    8   MOLECULE: IMPORTIN_BETA-1_SUBUNIT_-_PUTATIVE;                        
2564:  onz5-A  7.3  5.4  143  1080    8   MOLECULE: UNCHARACTERIZED PROTEIN;                                   
2565:  fo8g-A  7.3  8.4  123   495   12   MOLECULE: UNCHARACTERIZED PROTEIN;                                   
2566:  b6ml-A  7.3 13.0  100   531    6   MOLECULE: BSD DOMAIN-CONTAINING PROTEIN;                             
2567:  ljs1-A  7.3  6.3  161  1337    4   MOLECULE: UNCHARACTERIZED PROTEIN C57A7.05;                          
2568:  i6tc-A  7.3  2.5  106   183    7   MOLECULE: PROTEIN JAGUNAL HOMOLOG 1-B;                               
2569:  i2cc-A  7.3  4.0  171   259    5   MOLECULE: 14_3_3 DOMAIN-CONTAINING PROTEIN;                          
2570:  h7pi-A  7.3  5.0  156   402    8   MOLECULE: EUKARYOTIC TRANSLATION INITIATION FACTOR 3 SUBUNI          
2571:  m7hu-A  7.3  5.0  154   897    4   MOLECULE: GPI ETHANOLAMINE PHOSPHATE TRANSFERASE 1;                  
2572:  hb4h-A  7.3  3.0   99   208    9   MOLECULE: SODIUM/POTASSIUM-TRANSPORTING ATPASE-INTERACTING           
2573:  a7jh-A  7.3  4.0  153  1044    6   MOLECULE: UNCHARACTERIZED PROTEIN;                                   
2574:  h2wt-A  7.3  4.2  173   273    4   MOLECULE: PROTEIN BMH2;                                              
2575:  h6vm-A  7.3  8.1  136   890   10   MOLECULE: PROBABLE LRR RECEPTOR-LIKE SERINE/THREONINE-PROTE          
2576:  rr1w-A  7.3 19.3  144  1345    6   MOLECULE: UNCHARACTERIZED PROTEIN;                                   
2577:  yu9x-A  7.3  4.4  149  1613   13   MOLECULE: PA14 DOMAIN-CONTAINING PROTEIN;                            
2578:  vwn5-A  7.3  9.2  133   932   11   MOLECULE: PROTEIN KINASE DOMAIN-CONTAINING PROTEIN;                  
2579:  oav0-A  7.3  7.2  123  1432    6   MOLECULE: GLYCINE-RICH PROTEIN;                                      
2580:  xn1q-A  7.3  2.8  118   219    8   MOLECULE: UNCHARACTERIZED PROTEIN C9E9.15;                           
2581:  or6x-A  7.3 28.4  154   381    5   MOLECULE: GAP JUNCTION ALPHA-1 PROTEIN;                              
2582:  hs8k-A  7.3  6.4  141   705    5   MOLECULE: CROOKED NECK-LIKE PROTEIN 1;                               
2583:  w6ph-A  7.3 11.4  144   870    3   MOLECULE: TRANSCRIPTION REGULATOR NOT2/NOT3/NOT5 FAMILY PRO          
2584:  vu7t-A  7.3  5.2  160  1238    4   MOLECULE: ERYTHROID DIFFERENTIATION-RELATED FACTOR 1;                
2585:  rc6s-A  7.3 14.5  105  1400   11   MOLECULE: DYSTONIN;                                                  
2586:  lu7m-A  7.3 10.1  136   528    7   MOLECULE: PECTINESTERASE;                                            
2587:  nl6w-A  7.3  4.2  171   404    3   MOLECULE: BRO1-LIKE_DOMAIN_CONTAINING_PROTEIN_-_PUTATIVE;            
2588:  a4rd-A  7.3  2.9  109   578    7   MOLECULE: EPH LBD DOMAIN-CONTAINING PROTEIN;                         
2589:  a9jq-A  7.3  4.4  132  1168    9   MOLECULE: PROBABLE SERINE/THREONINE PROTEIN KINASE IRE;              
2590:  ewh0-A  7.3  4.1  180   260    5   MOLECULE: 14_3_3 DOMAIN-CONTAINING PROTEIN;                          
2591:  j3hu-A  7.3  3.5   88   405   10   MOLECULE: UNCHARACTERIZED PROTEIN;                                   
2592:  w5hv-A  7.3  3.3  105   234    8   MOLECULE: UNCHARACTERIZED PROTEIN;                                   
2593:  tyu9-A  7.3 13.5  154   793    5   MOLECULE: SIGNAL TRANSDUCER AND ACTIVATOR OF TRANSCRIPTION           
2594:  ikq8-A  7.3 14.8  140   354    5   MOLECULE: GAP JUNCTION PROTEIN;                                      
2595:  m2pt-A  7.3  5.4  148   694    5   MOLECULE: TPR_REGION DOMAIN-CONTAINING PROTEIN;                      
2596:  f8dx-A  7.3 20.0  136  1453    4   MOLECULE: ABC TRANSPORTER C FAMILY MEMBER 10;                        
2597:  o0gu-A  7.3  5.2  175   270    5   MOLECULE: CHECKPOINT SIGNAL TRANSDUCER RAD24;                        
2598:  e3ly-A  7.3  3.9  143  1400   10   MOLECULE: FIBROCYSTIN;                                               
2599:  zw4q-A  7.3  7.5  130   901   11   MOLECULE: PROTEIN KINASE DOMAIN-CONTAINING PROTEIN;                  
2600:  gfv6-A  7.3  2.9  119   266    5   MOLECULE: UNCHARACTERIZED PROTEIN;                                   
2601:  o1dc-A  7.3  5.1  162  1052    9   MOLECULE: GERMLINE SURVIVAL DEFECTIVE-1;                             
2602:  g2vb-A  7.3 25.3  124   231   10   MOLECULE: SYNTAXIN-51;                                               
2603:  od8r-A  7.3  3.2  122   182    5   MOLECULE: UNCHARACTERIZED PROTEIN;                                   
2604:  cai5-A  7.3 11.3  118  1073    6   MOLECULE: GH11711P;                                                  
2605:  sp7q-A  7.3  6.8  121   475    7   MOLECULE: TETRATRICOPEPTIDE REPEAT PROTEIN 29;                       
2606:  edy8-A  7.3 19.1  134   526    9   MOLECULE: OCCLUDIN;                                                  
2607:  u8hc-A  7.3  5.6  146   448   10   MOLECULE: TATA BOX-BINDING PROTEIN (TBP)-ASSOCIATED FACTOR,          
2608:  e3zg-A  7.3 12.3  122   362    7   MOLECULE: GAP JUNCTION PROTEIN;                                      
2609:  pf4k-A  7.3  8.9  151   280    5   MOLECULE: G_PROTEIN_RECEP_F1_2 DOMAIN-CONTAINING PROTEIN;            
2610:  a5ld-A  7.3  6.3  161   688    6   MOLECULE: OS01G0798800 PROTEIN;                                      
2611:  ceu4-A  7.3  5.1  104   416    6   MOLECULE: UNCHARACTERIZED PROTEIN;                                   
2612:  jio4-A  7.3 16.7  110  1400   11   MOLECULE: MICROTUBULE-ACTIN CROSS-LINKING FACTOR 1, ISOFORM          
2613:  jua4-A  7.3  4.2  162   268    7   MOLECULE: 14-3-3-LIKE PROTEIN;                                       
2614:  z9pr-A  7.3  3.8  112   167   11   MOLECULE: CKLF-LIKE MARVEL TRANSMEMBRANE DOMAIN-CONTAINING           
2615:  j8nf-A  7.3  6.3  131   894    8   MOLECULE: PROTEIN KINASE DOMAIN-CONTAINING PROTEIN;                  
2616:  lp9i-A  7.3  7.7  126   626   10   MOLECULE: RECEPTOR-LIKE PROTEIN 4;                                   
2617:  sx0g-A  7.3  5.8  117   471    5   MOLECULE: TETRATRICOPEPTIDE REPEAT PROTEIN 29;                       
2618:  j4er-A  7.3  4.9  173   389   10   MOLECULE: GAMMA-SOLUBLE_NSF_ATTACHMENT_PROTEIN_(SNAP-                
2619:  e9lv-A  7.3  7.0  139   599    5   MOLECULE: UNCHARACTERIZED PROTEIN, ISOFORM D;                        
2620:  pr4f-A  7.3  3.8  114   674    7   MOLECULE: TETRATRICOPEPTIDE REPEAT (TPR)-LIKE SUPERFAMILY P          
2621:  or4b-A  7.3  7.2  125   251   11   MOLECULE: T-SNARE COILED-COIL HOMOLOGY DOMAIN-CONTAINING PR          
2622:  t9fn-A  7.3  4.1  127   847    9   MOLECULE: TETRATRICOPEPTIDE REPEAT PROTEIN 27;                       
2623:  nxv2-A  7.3 23.7  173  1494    4   MOLECULE: BRO1 DOMAIN-CONTAINING PROTEIN;                            
2624:  qhb5-A  7.3  8.8  111   145    5   MOLECULE: MARVEL DOMAIN-CONTAINING PROTEIN;                          
2625:  b4fx-A  7.3  5.0  144   255    3   MOLECULE: PROTEIN PHLOEM PROTEIN 2-LIKE A2;                          
2626:  xzb4-A  7.3  5.2  142   798    4   MOLECULE: UNCHARACTERIZED PROTEIN;                                   
2627:  tv1a-A  7.3 22.4  123   231   10   MOLECULE: SYNTAXIN-51;                                               
2628:  h7ft-A  7.3 11.5  103   212    9   MOLECULE: GOLGI SNAP RECEPTOR COMPLEX MEMBER 2;                      
2629:  inw3-A  7.3  4.0  139   813    7   MOLECULE: NUCLEOPORIN NUP107;                                        
2630:  b7nd-A  7.3  6.3  149   281    5   MOLECULE: F-BOX DOMAIN-CONTAINING PROTEIN;                           
2631:  ylr9-A  7.3  7.8  129   644    9   MOLECULE: EXOCYST SUBUNIT EXO70 FAMILY PROTEIN;                      
2632:  ds0e-A  7.3  3.9  120   196    8   MOLECULE: CASP-LIKE PROTEIN;                                         
2633:  ygs8-A  7.3  6.9  168   835    6   MOLECULE: OS02G0543500 PROTEIN;                                      
2634:  ga5n-A  7.3 15.0  109   269   12   MOLECULE: UNCHARACTERIZED PROTEIN;                                   
2635:  rec8-A  7.3  9.9  156   978    9   MOLECULE: EXOCYST COMPLEX COMPONENT 5;                               
2636:  yib0-A  7.3 35.9  174   625    5   MOLECULE: SRD1P;                                                     
2637:  n6kv-A  7.3  6.1  147   815   10   MOLECULE: ABC TRANSMEMBRANE TYPE-1 DOMAIN-CONTAINING PROTEI          
2638:  b5sd-A  7.3 12.7  111   237   10   MOLECULE: MEMBRIN;                                                   
2639:  rd1i-A  7.3 12.8  111   144    3   MOLECULE: IP04228P;                                                  
2640:  b7no-A  7.3  4.4   97   702    8   MOLECULE: DOLICHYL-DIPHOSPHOOLIGOSACCHARIDE--PROTEIN                 
2641:  muz6-A  7.3 17.1  119   659   10   MOLECULE: UNCHARACTERIZED PROTEIN;                                   
2642:  z1jz-A  7.3  4.7  120  1918   11   MOLECULE: UNCHARACTERIZED PROTEIN;                                   
2643:  fq4r-A  7.3  8.8  159   785   11   MOLECULE: SIGNAL TRANSDUCER AND ACTIVATOR OF TRANSCRIPTION;          
2644:  p2bv-A  7.3 16.5  138  1185    9   MOLECULE: UNCHARACTERIZED PROTEIN;                                   
2645:  dk3e-A  7.3  4.9  118   820    9   MOLECULE: PUTATIVE AAA FAMILY ATPASE;                                
2646:  h7dq-A  7.3 23.9  127  1273    6   MOLECULE: INVERTED FORMIN-2;                                         
2647:  x9sp-A  7.3  4.9  145   609    6   MOLECULE: UNCHARACTERIZED PROTEIN;                                   
2648:  h8by-A  7.3  4.8  116   206    9   MOLECULE: CKLF-LIKE MARVEL TRANSMEMBRANE DOMAIN-CONTAINING           
2649:  hy4h-A  7.3  8.2  146   690    7   MOLECULE: CROOKED NECK-LIKE PROTEIN 1;                               
2650:  bk2e-A  7.3  6.1  157  1287    6   MOLECULE: TETRATRICOPEPTIDE REPEAT (TPR)-LIKE SUPERFAMILY P          
2651:  lf3z-A  7.3  7.5  115   886    2   MOLECULE: UNCHARACTERIZED PROTEIN;                                   
2652:  ni2e-A  7.3 14.2  112   255    4   MOLECULE: SYNTAXIN-6;                                                
2653:  bj3i-A  7.3  3.2  129   252    9   MOLECULE: SYNTAXIN-7-LIKE;                                           
2654:  lqe6-A  7.3  5.2  148   317    6   MOLECULE: SYNTAXIN-132;                                              
2655:  ng9z-A  7.3 10.8  123   718   10   MOLECULE: PUTATIVE LRR RECEPTOR-LIKE SERINE/THREONINE-PROTE          
2656:  kx3f-A  7.3  4.7  121   901   11   MOLECULE: PROTEIN KINASE DOMAIN-CONTAINING PROTEIN;                  
2657:  y2jz-A  7.3  4.0  152   424    4   MOLECULE: EXPRESSED PROTEIN;                                         
2658:  e9wm-A  7.3  5.8  148  1464    7   MOLECULE: UNCHARACTERIZED PROTEIN;                                   
2659:  r0tr-A  7.3  3.2  144   894    9   MOLECULE: DOMAIN_OF_UNCHARACTERIZED_FUNCTION_(DUF1736)_-_PU          
2660:  hae8-A  7.3  8.5  159   888    6   MOLECULE: CLATHRIN ADAPTOR DOMAIN-CONTAINING PROTEIN, PUTAT          
2661:  dls5-A  7.2  3.7  114   274   11   MOLECULE: SENESCENCE-ASSOCIATED PROTEIN 5;                           
2662:  wcn3-A  7.2  7.8  153   936    5   MOLECULE: TPR REPEAT-CONTAINING PROTEIN ZIP4;                        
2663:  m4im-A  7.2  3.2  119   303    4   MOLECULE: OS02G0272400 PROTEIN;                                      
2664:  tr7l-A  7.2  8.8  167   938   11   MOLECULE: UNCHARACTERIZED PROTEIN;                                   
2665:  fo6h-A  7.2  4.2  165   262    7   MOLECULE: 14-3-3 PROTEIN, PUTATIVE;                                  
2666:  l9hi-A  7.2  3.3  119   195    5   MOLECULE: IP07182P;                                                  
2667:  fp9p-A  7.2  4.9  150  1065    8   MOLECULE: PUTATIVE SERINE/THREONINE PROTEIN KINASE IRE;              
2668:  gop7-A  7.2 15.1  149  1359    9   MOLECULE: TRIPEPTIDYL-PEPTIDASE 2;                                   
2669:  gj1o-A  7.2  5.2  137   217    9   MOLECULE: TPR_REGION DOMAIN-CONTAINING PROTEIN;                      
2670:  fk7d-A  7.2  3.6  119   923    9   MOLECULE: PROTEIN KINASE DOMAIN-CONTAINING PROTEIN;                  
2671:  ymt7-A  7.2  5.7  164   787    8   MOLECULE: OS07G0116300 PROTEIN;                                      
2672:  aod6-A  7.2  8.1  120   210    5   MOLECULE: PMEI DOMAIN-CONTAINING PROTEIN;                            
2673:  eh1x-A  7.2  4.2  132   294    6   MOLECULE: UPF0600 PROTEIN C5ORF51;                                   
2674:  g7ht-A  7.2 13.2  138   687    7   MOLECULE: UNCHARACTERIZED PROTEIN;                                   
2675:  qi2m-A  7.2  6.7  155   622    9   MOLECULE: FANCONI ANEMIA GROUP G PROTEIN;                            
2676:  osh8-A  7.2  4.1  147   635   10   MOLECULE: PROBABLE CLATHRIN ASSEMBLY PROTEIN AT4G32285;              
2677:  z3gn-A  7.2  2.6  102   410   13   MOLECULE: CYTOCHROME C OXIDASE ASSEMBLY PROTEIN COX15 HOMOL          
2678:  hin4-A  7.2  8.8  175   545    6   MOLECULE: RING-TYPE DOMAIN-CONTAINING PROTEIN;                       
2679:  vv5o-A  7.2  8.1  193   992    9   MOLECULE: HYPOTHETICAL_PROTEIN_-_CONSERVED;                          
2680:  bg9g-A  7.2  4.0  120   904    9   MOLECULE: UNCHARACTERIZED PROTEIN;                                   
2681:  o3my-A  7.2  3.4   92   104    9   MOLECULE: CSA-CONDITIONAL, T CELL ACTIVATION-DEPENDENT PROT          
2682:  n0wj-A  7.2  8.4  170   293    9   MOLECULE: SERPENTINE RECEPTOR, CLASS BC (CLASS B-LIKE);              
2683:  oi5r-A  7.2  5.1  150   450    7   MOLECULE: TATA BOX-BINDING PROTEIN-ASSOCIATED FACTOR RNA PO          
2684:  iq9b-A  7.2 12.0  124   221    9   MOLECULE: POWDERY MILDEW RESISTANCE PROTEIN, RPW8 DOMAIN-CO          
2685:  hc6i-A  7.2  3.2  105   142    6   MOLECULE: UNCHARACTERIZED PROTEIN;                                   
2686:  dni2-A  7.2  9.4   98   545    2   MOLECULE: SPERMATOGENESIS-ASSOCIATED SERINE-RICH PROTEIN 2;          
2687:  geo6-A  7.2 12.4  119   297    6   MOLECULE: GAP JUNCTION PROTEIN;                                      
2688:  usj7-A  7.2 18.5  112   445    5   MOLECULE: UNCHARACTERIZED PROTEIN;                                   
2689:  bh8a-A  7.2  4.1  160   262   13   MOLECULE: 14-3-3 PROTEIN EPSILON;                                    
2690:  o8ez-A  7.2  6.4  112   216    6   MOLECULE: UNCHARACTERIZED PROTEIN;                                   
2691:  sy3i-A  7.2  8.4  113   222    4   MOLECULE: VESICLE TRANSPORT V-SNARE 12;                              
2692:  v0eu-A  7.2 15.1  136   596    8   MOLECULE: SUN DOMAIN-CONTAINING PROTEIN 4;                           
2693:  ul9a-A  7.2  4.2  124   203    6   MOLECULE: CASP-LIKE PROTEIN;                                         
2694:  c8xs-A  7.2 12.7  128  2542    5   MOLECULE: TALIN-2;                                                   
2695:  sdk1-A  7.2 20.4  110   929    5   MOLECULE: FORMIN-LIKE PROTEIN 11;                                    
2696:  vwl2-A  7.2  4.6  135   864    9   MOLECULE: IMPORTIN BETA-1 SUBUNIT, PUTATIVE;                         
2697:  ej3x-A  7.2  6.1  128   203    8   MOLECULE: PECTINESTERASE INHIBITOR 12;                               
2698:  u9iu-A  7.2  4.1  162   680    8   MOLECULE: CYTOSOLIC ENDO-BETA-N-ACETYLGLUCOSAMINIDASE 1;             
2699:  ejj7-A  7.2 12.9  161   576    6   MOLECULE: PECTINESTERASE;                                            
2700:  e4at-A  7.2 16.7  119   338    3   MOLECULE: SECRETORY CARRIER-ASSOCIATED MEMBRANE PROTEIN 1;           
2701:  v2yd-A  7.2 14.4  123   568    6   MOLECULE: UNCHARACTERIZED PROTEIN;                                   
2702:  nnw9-A  7.2 14.7  118  1696    7   MOLECULE: FERM AND PDZ DOMAIN-CONTAINING 3;                          
2703:  d7xl-A  7.2  8.0  171   329    9   MOLECULE: G-PROTEIN COUPLED BILE ACID RECEPTOR 1;                    
2704:  lyz8-A  7.2  3.7  113   254    5   MOLECULE: TETRASPANIN;                                               
2705:  by4w-A  7.2  3.4  116   179    4   MOLECULE: PMEI DOMAIN-CONTAINING PROTEIN;                            
2706:  tr8v-A  7.2 10.3  133   252    5   MOLECULE: UNCHARACTERIZED PROTEIN;                                   
2707:  tcy7-A  7.2  4.9  133   255    8   MOLECULE: F-BOX ONLY PROTEIN 44;                                     
2708:  pk7k-A  7.2  9.3  109   791    7   MOLECULE: EXOCYST COMPLEX COMPONENT EXO84;                           
2709:  fn1m-A  7.2 20.5  128   224    9   MOLECULE: SYNAPTOGYRIN-2;                                            
2710:  yp9f-A  7.2 20.4  121   183    8   MOLECULE: NON-CLASSICAL EXPORT PROTEIN 2 HOMOLOG;                    
2711:  gk8h-A  7.2  5.1  185   481    9   MOLECULE: SULFITE EFFLUX PUMP SSU1;                                  
2712:  kb1j-A  7.2  4.5  160   264   11   MOLECULE: 14-3-3 PROTEIN HOMOLOG;                                    
2713:  mfb5-A  7.2 15.7  121  1400    6   MOLECULE: DYNEIN HEAVY CHAIN 7, AXONEMAL;                            
2714:  imz3-A  7.2  4.3  160   245   11   MOLECULE: GENERAL REGULATORY FACTOR 13;                              
2715:  vp6c-A  7.2  3.6  114   153    9   MOLECULE: MYELIN AND LYMPHOCYTE PROTEIN;                             
2716:  sk7o-A  7.2  6.3  127   581   11   MOLECULE: GH10 DOMAIN-CONTAINING PROTEIN;                            
2717:  zcj7-A  7.2 19.4  125   243    9   MOLECULE: HIGH AFFINITY IMMUNOGLOBULIN EPSILON RECEPTOR SUB          
2718:  p7ww-A  7.2  4.1  121   202    7   MOLECULE: CASP-LIKE PROTEIN;                                         
2719:  e9gr-A  7.2 14.3  134  2249    6   MOLECULE: ENDORIBONUCLEASE DCR-1;                                    
2720:  z8pq-A  7.2  8.1  146   232    4   MOLECULE: BCL2-INTERACTING PROTEIN 1B;                               
2721:  ni4q-A  7.2  3.1  127   391    7   MOLECULE: UNCHARACTERIZED PROTEIN;                                   
2722:  zjs9-A  7.2  4.4  129  1718    7   MOLECULE: UNCHARACTERIZED PROTEIN;                                   
2723:  kjh0-A  7.2  3.9  114   176    6   MOLECULE: UNCHARACTERIZED PROTEIN;                                   
2724:  bn0y-A  7.2  7.0  163   295    6   MOLECULE: SERPENTINE RECEPTOR, CLASS BC (CLASS B-LIKE);              
2725:  ida5-A  7.2 12.0  142   614   12   MOLECULE: PECTINESTERASE;                                            
2726:  k3bw-A  7.2  9.9  122   316   10   MOLECULE: T-SNARE COILED-COIL HOMOLOGY DOMAIN-CONTAINING PR          
2727:  m7ix-A  7.2 11.1  108   146    6   MOLECULE: ERGOSTEROL BIOSYNTHETIC PROTEIN 28;                        
2728:  th1l-A  7.2  3.8  114   177    3   MOLECULE: RE01453P;                                                  
2729:  wpq7-A  7.2  7.0  134   868    7   MOLECULE: LEUCINE-RICH REPEAT RECEPTOR-LIKE SERINE/THREONIN          
2730:  up0q-A  7.2  3.6   96   373   10   MOLECULE: UNCHARACTERIZED PROTEIN MJ0812;                            
2731:  e6lw-A  7.2  7.8  133   659    6   MOLECULE: UNCHARACTERIZED PROTEIN SLP1;                              
2732:  ar3b-A  7.2  2.3   84   159    5   MOLECULE: HSP70 CO-CHAPERONE SNL1;                                   
2733:  tx7g-A  7.2  3.7  121   214    4   MOLECULE: PECTIN METHYLESTERASE INHIBITOR 1;                         
2734:  br7y-A  7.2  4.1  159   949   10   MOLECULE: MAM DOMAIN-CONTAINING GLYCOSYLPHOSPHATIDYLINOSITO          
2735:  yiz3-A  7.2 15.0  125   341    3   MOLECULE: SECRETORY CARRIER-ASSOCIATED MEMBRANE PROTEIN;             
2736:  pb9l-A  7.2  9.2  157  1765    9   MOLECULE: RANBP2-LIKE AND GRIP DOMAIN-CONTAINING PROTEIN 5/          
2737:  y6cf-A  7.2 19.9  125  1400    6   MOLECULE: DYSTONIN;                                                  
2738:  z0ev-A  7.2 14.5  109   785    5   MOLECULE: FORMIN-LIKE PROTEIN 3;                                     
2739:  ncp3-A  7.2  7.3  166  1758    8   MOLECULE: RANBP2-LIKE AND GRIP DOMAIN-CONTAINING PROTEIN 4;          
2740:  lme9-A  7.2  4.9  154   910    5   MOLECULE: UNCHARACTERIZED PROTEIN;                                   
2741:  nb5r-A  7.2  3.9   97   631    7   MOLECULE: TFIIH/NER COMPLEX SUBUNIT;                                 
2742:  dp6a-A  7.2 18.4  158   651   11   MOLECULE: CLATHRIN ASSEMBLY PROTEIN, PUTATIVE, EXPRESSED;            
2743:  hb0g-A  7.2  5.7  128   881   13   MOLECULE: PROTEIN KINASE DOMAIN-CONTAINING PROTEIN;                  
2744:  s3eg-A  7.2 14.7  144  1353    6   MOLECULE: DISEASE RESISTANCE PROTEIN (TIR-NBS-LRR CLASS) FA          
2745:  vns9-A  7.2  3.4  106   273    9   MOLECULE: OS08G0260600 PROTEIN;                                      
2746:  oxn9-A  7.2  5.0  164  1297    5   MOLECULE: UNCHARACTERIZED PROTEIN;                                   
2747:  vq4l-A  7.2  2.6   98   727    7   MOLECULE: ANAPHASE-PROMOTING COMPLEX SUBUNIT 5;                      
2748:  dk0o-A  7.2  3.2  102   233    7   MOLECULE: UNCHARACTERIZED PROTEIN;                                   
2749:  f4po-A  7.2  3.3  104   733   13   MOLECULE: OS08G0541500 PROTEIN;                                      
2750:  y2ky-A  7.2  2.9   96   183    7   MOLECULE: UNCHARACTERIZED PROTEIN;                                   
2751:  oxk9-A  7.2 12.5  151   531    6   MOLECULE: PECTINESTERASE;                                            
2752:  ti2f-A  7.2  4.6  174   268    3   MOLECULE: 14-3-3-LIKE PROTEIN GF14 IOTA;                             
2753:  ns4c-A  7.2  3.7  111   203    7   MOLECULE: DUF19 DOMAIN-CONTAINING PROTEIN;                           
2754:  x4pq-A  7.2  4.2  172   967    6   MOLECULE: UNCHARACTERIZED PROTEIN;                                   
2755:  g2qj-A  7.2  4.2  130  1314    8   MOLECULE: TETRATRICOPEPTIDE REPEAT PROTEIN 21A;                      
2756:  uat3-A  7.2 15.4  117   325    5   MOLECULE: SECRETORY CARRIER-ASSOCIATED MEMBRANE PROTEIN;             
2757:  o1sc-A  7.2 16.4  107   892    1   MOLECULE: FORMIN-LIKE PROTEIN;                                       
2758:  vwl6-A  7.2 13.8  126   235    6   MOLECULE: SECRETORY CARRIER-ASSOCIATED MEMBRANE PROTEIN 5;           
2759:  bf1t-A  7.2 11.0  108  1400    6   MOLECULE: NESPRIN-2;                                                 
2760:  i1oi-A  7.2  2.8   92   465    5   MOLECULE: TATA-BOX-BINDING PROTEIN-ASSOCIATED FACTOR 7-LIKE          
2761:  fk9o-A  7.2  3.5   98   398    8   MOLECULE: SORTING NEXIN 15;                                          
2762:  or2c-A  7.2  8.2  133   761   14   MOLECULE: PROTEIN KINASE DOMAIN-CONTAINING PROTEIN;                  
2763:  vyf1-A  7.2 15.9  122   464    8   MOLECULE: OS01G0533100 PROTEIN;                                      
2764:  ma5g-A  7.2  6.5  181  2481    6   MOLECULE: TETRATRICOPEPTIDE REPEAT PROTEIN 28;                       
2765:  hx0d-A  7.2 15.1  122   264    5   MOLECULE: MITSUGUMIN 29 (PREDICTED);                                 
2766:  hj3u-A  7.2  7.3  189   743    5   MOLECULE: CYTOSOLIC ENDO-BETA-N-ACETYLGLUCOSAMINIDASE;               
2767:  v0mp-A  7.2 10.2  109   207   13   MOLECULE: UNCHARACTERIZED PROTEIN;                                   
2768:  f6es-A  7.2  2.7   92   121    7   MOLECULE: UNCHARACTERIZED PROTEIN;                                   
2769:  c4jm-A  7.2 12.3  116  2030    9   MOLECULE: MYOFERLIN;                                                 
2770:  p8fg-A  7.2  6.8  122   183   11   MOLECULE: CASP-LIKE PROTEIN;                                         
2771:  r4ju-A  7.2  4.4  131   298    7   MOLECULE: BETA-SOLUBLE NSF ATTACHMENT PROTEIN;                       
2772:  hmz0-A  7.2  4.7  149   720    5   MOLECULE: UNCHARACTERIZED PROTEIN;                                   
2773:  if8e-A  7.2  4.3  117   236    8   MOLECULE: OS01G0812500 PROTEIN;                                      
2774:  m5ky-A  7.2  3.6  113   193    9   MOLECULE: OS04G0496300 PROTEIN;                                      
2775:  d1cd-A  7.2  7.2  132  1088   11   MOLECULE: PARAFLAGELLAR_ROD_PROTEIN_-_PUTATIVE;                      
2776:  pgj8-A  7.2 13.4  147  1765    9   MOLECULE: RANBP2-LIKE AND GRIP DOMAIN-CONTAINING PROTEIN 8;          
2777:  w4dz-A  7.2  9.8  112   207    9   MOLECULE: VESICLE TRANSPORT V-SNARE FAMILY PROTEIN;                  
2778:  mls1-A  7.2  3.0   99   569   11   MOLECULE: UNCHARACTERIZED PROTEIN;                                   
2779:  hmf9-A  7.2  3.4  117   795    9   MOLECULE: UNCHARACTERIZED PROTEIN;                                   
2780:  ws2d-A  7.2 16.8  133   830    8   MOLECULE: UNCHARACTERIZED PROTEIN;                                   
2781:  fk8g-A  7.2  3.8  141  1671    6   MOLECULE: CW-TYPE DOMAIN-CONTAINING PROTEIN;                         
2782:  xhh9-A  7.2 13.0  100   383    8   MOLECULE: TOM1-LIKE PROTEIN 2;                                       
2783:  p2ky-A  7.2  8.0  149   669    5   MOLECULE: SI:CH211-114C17.1;                                         
2784:  nm8e-A  7.2 14.0  126   184    6   MOLECULE: PREDICTED GENE, 17657;                                     
2785:  uju4-A  7.2  4.1  116   209    9   MOLECULE: CASP-LIKE PROTEIN 1B1;                                     
2786:  ifq5-A  7.2  4.8  167   932    5   MOLECULE: GPI ETHANOLAMINE PHOSPHATE TRANSFERASE 1;                  
2787:  gv0z-A  7.2 20.7  135  2541    4   MOLECULE: TALIN-1;                                                   
2788:  tfr6-A  7.2  4.6  149  1400    5   MOLECULE: MIDASIN;                                                   
2789:  ou8o-A  7.2  4.1  141   976    6   MOLECULE: EPHRIN TYPE-A RECEPTOR 2;                                  
2790:  qz2a-A  7.2  7.2  129   204    2   MOLECULE: UNCHARACTERIZED PROTEIN;                                   
2791:  rh3i-A  7.2  6.3  131  1486    9   MOLECULE: PROTEIN-TYROSINE-PHOSPHATASE;                              
2792:  iw0q-A  7.2  8.2  111  1003   11   MOLECULE: FORMIN-LIKE PROTEIN;                                       
2793:  j2op-A  7.2 15.7  109   228    6   MOLECULE: PROTEIN SVP26;                                             
2794:  lj8p-A  7.2 18.5  134   841    7   MOLECULE: NEUROBLASTOMA BREAKPOINT FAMILY MEMBER 10;                 
2795:  e8tg-A  7.2 20.9  136   233    5   MOLECULE: SYNAPTOGYRIN;                                              
2796:  t0ks-A  7.2  3.7  127   295    9   MOLECULE: N-ETHYLMALEIMIDE SENSITIVE FUSION PROTEIN ATTACHM          
2797:  i6nk-A  7.2  5.7  131   220    8   MOLECULE: OS05G0524800 PROTEIN;                                      
2798:  l1mp-A  7.2 12.8  156   779    9   MOLECULE: PARAFLAGELLAR ROD PROTEIN-LIKE PROTEIN;                    
2799:  ptt4-A  7.2  3.2  116   196   11   MOLECULE: CASP-LIKE PROTEIN;                                         
2800:  mpo8-A  7.2 12.6  125   248    4   MOLECULE: MEMBRANE-SPANNING 4-DOMAINS SUBFAMILY A MEMBER 6A          
2801:  ja6d-A  7.2 26.5  156   668   10   MOLECULE: FAMILY WITH SEQUENCE SIMILARITY 189, MEMBER B;             
2802:  uef6-A  7.2  3.5  114   611   10   MOLECULE: BPI1 DOMAIN-CONTAINING PROTEIN;                            
2803:  bu3r-A  7.2  4.7  168  1540    8   MOLECULE: MITOGEN-ACTIVATED PROTEIN KINASE KINASE KINASE 4;          
2804:  xeb1-A  7.2 14.7  124   217    6   MOLECULE: UNCHARACTERIZED PROTEIN;                                   
2805:  kny3-A  7.2  6.8  166   295    7   MOLECULE: SERPENTINE RECEPTOR, CLASS BC (CLASS B-LIKE);              
2806:  ckd8-A  7.2 14.1  110   224    8   MOLECULE: T-SNARE AFFECTING A LATE GOLGI COMPARTMENT PROTEI          
2807:  c8ee-A  7.2  4.1  118   294    8   MOLECULE: SI:DKEYP-67A8.2;                                           
2808:  k9mx-A  7.2 13.3  127   235    6   MOLECULE: SECRETORY CARRIER-ASSOCIATED MEMBRANE PROTEIN 5;           
2809:  oh2t-A  7.2  3.3  111   159   13   MOLECULE: ZGC:101772;                                                
2810:  nt2u-A  7.2  7.2  168   295    5   MOLECULE: SERPENTINE RECEPTOR, CLASS BC (CLASS B-LIKE);              
2811:  dl8g-A  7.2  2.9  108   613    8   MOLECULE: GALACTOSE-BINDING PROTEIN;                                 
2812:  l7xp-A  7.2  5.8  142   984    8   MOLECULE: EPHRIN TYPE-B RECEPTOR 1;                                  
2813:  vtq8-A  7.2  8.3  138   404    7   MOLECULE: CD209 ANTIGEN;                                             
2814:  vrg9-A  7.2  4.8  145   286    8   MOLECULE: F-BOX DOMAIN-CONTAINING PROTEIN;                           
2815:  n9ga-A  7.2  3.4  120   361    8   MOLECULE: SCAMP_FAMILY_-_PUTATIVE;                                   
2816:  ia3f-A  7.2  4.1  157   261   13   MOLECULE: 14-3-3-LIKE PROTEIN D;                                     
2817:  gf6j-A  7.2  4.3  123   177   10   MOLECULE: ZGC:175088;                                                
2818:  mm9b-A  7.2 13.0   96   190   10   MOLECULE: UNCHARACTERIZED PROTEIN, ISOFORM D;                        
2819:  fq2v-A  7.2  3.5  106   175    4   MOLECULE: UNCHARACTERIZED PROTEIN;                                   
2820:  rmi2-A  7.2  4.2  162   265    9   MOLECULE: 14-3-3-LIKE PROTEIN GF14-D;                                
2821:  yk8n-A  7.2 15.3  144   297    3   MOLECULE: SYNAPTOPHYSIN;                                             
2822:  uvy8-A  7.2 21.4  138   224    9   MOLECULE: SYNAPTOGYRIN-2;                                            
2823:  yee3-A  7.2  7.7  157   753    6   MOLECULE: TPR_REGION DOMAIN-CONTAINING PROTEIN;                      
2824:  dj2d-A  7.2 22.1  120   725    5   MOLECULE: SIGNAL TRANSDUCER AND ACTIVATOR OF TRANSCRIPTION;          
2825:  uhd8-A  7.2 10.4  146   484    8   MOLECULE: UNCHARACTERIZED PROTEIN;                                   
2826:  j7id-A  7.2  6.7  131   848   11   MOLECULE: OS03G0124200 PROTEIN;                                      
2827:  dtv3-A  7.2 18.7  127   183    9   MOLECULE: UNCHARACTERIZED PROTEIN;                                   
2828:  j2hp-A  7.2 21.0  126  1588    6   MOLECULE: INACTIVE UBIQUITIN CARBOXYL-TERMINAL HYDROLASE 54          
2829:  zs6o-A  7.2 15.4   93   257    6   MOLECULE: RNA POLYMERASE II TRANSCRIPTION MEDIATORS;                 
2830:  out7-A  7.2  4.0  129   297    9   MOLECULE: BETA-SOLUBLE NSF ATTACHMENT PROTEIN;                       
2831:  rxm3-A  7.2  3.1   93   138    5   MOLECULE: SEC20 FAMILY PROTEIN;                                      
2832:  pl3c-A  7.2 11.4  125   341    4   MOLECULE: UNCHARACTERIZED PROTEIN;                                   
2833:  qgq1-A  7.2  3.8  117   206   11   MOLECULE: CASP-LIKE PROTEIN 4B2;                                     
2834:  fw4w-A  7.2  3.3  111   195    7   MOLECULE: CASP-LIKE PROTEIN;                                         
2835:  c1jh-A  7.2  3.3  109   131    6   MOLECULE: GEO12064P1;                                                
2836:  ws3l-A  7.2 15.3  121  2003    7   MOLECULE: MYOFERLIN-LIKE;                                            
2837:  vv5h-A  7.2 10.1  104   212    8   MOLECULE: UNCHARACTERIZED PROTEIN;                                   
2838:  jly6-A  7.2 12.0  106   948   13   MOLECULE: FRIGIDA-LIKE PROTEIN 5;                                    
2839:  kia8-A  7.2  9.3  114   292    6   MOLECULE: UNCHARACTERIZED PROTEIN;                                   
2840:  wf7j-A  7.2  3.2  118   151    6   MOLECULE: PMEI DOMAIN-CONTAINING PROTEIN;                            
2841:  o5zd-A  7.2 20.0  138   358    7   MOLECULE: GAP JUNCTION ALPHA-5 PROTEIN;                              
2842:  r5ei-A  7.2  4.9  172  1242    6   MOLECULE: ERYTHROID DIFFERENTIATION REGULATORY FACTOR 1;             
2843:  l8ir-A  7.2  3.5  112   163    5   MOLECULE: CASP-LIKE PROTEIN;                                         
2844:  mtk8-A  7.2 11.9  151   561   15   MOLECULE: PUTATIVE PECTINESTERASE/PECTINESTERASE INHIBITOR           
2845:  ijf3-A  7.2  3.7  122  1320    6   MOLECULE: TETRATRICOPEPTIDE REPEAT PROTEIN 21A;                      
2846:  m7kb-A  7.2  3.8  179   477    6   MOLECULE: UNCHARACTERIZED PROTEIN;                                   
2847:  n5iz-A  7.2  7.9  169  1828    8   MOLECULE: SEPARIN;                                                   
2848:  oa5n-A  7.2  3.7  104   148   11   MOLECULE: UNCHARACTERIZED PROTEIN;                                   
2849:  sy6v-A  7.2  3.9  143   297    8   MOLECULE: UNCHARACTERIZED PROTEIN T09A5.4;                           
2850:  ax1v-A  7.2 12.6  109   450   10   MOLECULE: MAGNESIUM TRANSPORTER;                                     
2851:  z2jq-A  7.2  3.4  130   302    5   MOLECULE: T-SNARE FAMILY PROTEIN;                                    
2852:  xw4o-A  7.2  4.2  119   188    8   MOLECULE: MITOCHONDRIAL IMPORT RECEPTOR SUBUNIT TOM20-1;             
2853:  z7uw-A  7.2 10.2  103   539    8   MOLECULE: OS03G0128200 PROTEIN;                                      
2854:  yf6k-A  7.2 19.7  127   733    4   MOLECULE: TWIK FAMILY OF POTASSIUM CHANNELS;                         
2855:  ehq7-A  7.2  3.4  120   281    4   MOLECULE: SECRETORY CARRIER-ASSOCIATED MEMBRANE PROTEIN 5;           
2856:  rb7t-A  7.2  6.3  159   548    8   MOLECULE: PREDICTED_ZINC_FINGER_PROTEIN;                             
2857:  hd3f-A  7.2  4.6  174  1056   10   MOLECULE: HYPOTHETICAL_PROTEIN_-_CONSERVED;                          
2858:  dop2-A  7.2  6.9  145   237   11   MOLECULE: ZYMOGEN GRANULE PROTEIN 16B;                               
2859:  wy3m-A  7.2  9.5  141   908    5   MOLECULE: CCR4-NOT TRANSCRIPTION COMPLEX, SUBUNIT 3A;                
2860:  sc1n-A  7.2 10.4  127  2487    6   MOLECULE: ZINC FINGER FYVE DOMAIN PROTEIN;                           
2861:  p7qq-A  7.2 13.0  127   555    6   MOLECULE: MARVEL DOMAIN-CONTAINING PROTEIN 2;                        
2862:  eyr3-A  7.2  4.2  171   344    6   MOLECULE: UNCHARACTERIZED PROTEIN;                                   
2863:  ohn4-A  7.2  3.6  160   698    6   MOLECULE: TRAFFICKING PROTEIN PARTICLE COMPLEX III-SPECIFIC          
2864:  fjn6-A  7.2  3.6  141   356   10   MOLECULE: UNCHARACTERIZED PROTEIN;                                   
2865:  s1ww-A  7.2  8.9  133   766    2   MOLECULE: ATP-BINDING CASSETTE SUB-FAMILY B MEMBER 9;                
2866:  j2pd-A  7.2  6.4  147  1329    8   MOLECULE: NON-SPECIFIC SERINE/THREONINE PROTEIN KINASE;              
2867:  xla5-A  7.2  3.8  163   344    6   MOLECULE: UNCHARACTERIZED PROTEIN;                                   
2868:  m4rw-A  7.2  4.0  157  1052    6   MOLECULE: UNCHARACTERIZED PROTEIN;                                   
2869:  aj6c-A  7.2  2.9  104   210    6   MOLECULE: TETRASPANIN-31;                                            
2870:  cc9o-A  7.2 12.3  139   340    7   MOLECULE: IMMUNOGLOBULIN-BINDING PROTEIN 1;                          
2871:  yq4d-A  7.2 12.1  147   555    6   MOLECULE: PECTINESTERASE;                                            
2872:  zqt9-A  7.2  3.3  118   292    4   MOLECULE: PROTEIN ROGDI HOMOLOG;                                     
2873:  k5ao-A  7.2  4.6  140   286    6   MOLECULE: PROBABLE SYNTAXIN-7B;                                      
2874:  tv1z-A  7.2  4.6  167  1349    7   MOLECULE: HYPOTHETICAL_PROTEIN_-_CONSERVED;                          
2875:  zqh5-A  7.2  5.1  163   822    5   MOLECULE: VACUOLAR PROTEIN SORTING-ASSOCIATED PROTEIN 35;            
2876:  b8ek-A  7.2  5.5  132   847    5   MOLECULE: VAV GUANINE NUCLEOTIDE EXCHANGE FACTOR 3;                  
2877:  ahe3-A  7.2 11.2  123   192    9   MOLECULE: AMASTIN-LIKE SURFACE PROTEIN, PUTATIVE;                    
2878:  yi6n-A  7.2  2.8  100   136    5   MOLECULE: ERGOSTEROL BIOSYNTHETIC PROTEIN 28;                        
2879:  kao7-A  7.2  4.2  164   701    7   MOLECULE: MANNOSYL-GLYCOPROTEIN ENDO-BETA-N-ACETYLGLUCOSAMI          
2880:  kp1l-A  7.2  3.5   95   447    5   MOLECULE: BAG FAMILY MOLECULAR CHAPERONE REGULATOR 5;                
2881:  v7jo-A  7.2  5.8  134   876   10   MOLECULE: LEUCINE-RICH REPEAT TRANSMEMBRANE PROTEIN KINASE           
2882:  l2kg-A  7.2  4.7  168   931    9   MOLECULE: GPI ETHANOLAMINE PHOSPHATE TRANSFERASE 1;                  
2883:  zx2h-A  7.2  4.7  184  1137    8   MOLECULE: PROTEIN SMG7;                                              
2884:  i6md-A  7.2  3.7  131   344    8   MOLECULE: SYNTAXIN-32;                                               
2885:  gw1h-A  7.2 16.8  156   380    4   MOLECULE: LD07294P;                                                  
2886:  s2xg-A  7.2 10.9  183   914    8   MOLECULE: UNCHARACTERIZED PROTEIN;                                   
2887:  l0nx-A  7.2  3.6   97   564    4   MOLECULE: UNCHARACTERIZED PROTEIN;                                   
2888:  sp3f-A  7.2  6.6  137   894    8   MOLECULE: LRR RECEPTOR-LIKE SERINE/THREONINE-PROTEIN KINASE          
2889:  n8qn-A  7.2  8.6  139   497    7   MOLECULE: PROBABLE 26S PROTEASOME REGULATORY SUBUNIT RPN3;           
2890:  yi5i-A  7.2 26.3  137   629    4   MOLECULE: UBIQUITIN CARBOXYL-TERMINAL HYDROLASE-LIKE PROTEI          
2891:  h9nz-A  7.2  4.0  115   258    7   MOLECULE: OS05G0573900 PROTEIN;                                      
2892:  iyg3-A  7.2  2.6   97   740    7   MOLECULE: ANAPHASE-PROMOTING COMPLEX SUBUNIT 5;                      
2893:  zd7r-A  7.2  6.7  137   887    8   MOLECULE: PROTEIN KINASE DOMAIN-CONTAINING PROTEIN;                  
2894:  d7uo-A  7.2  8.3  181   761    7   MOLECULE: MAM DOMAIN-CONTAINING PROTEIN;                             
2895:  xs8e-A  7.2  4.5  124   541    5   MOLECULE: FORMIMIDOYLTRANSFERASE-CYCLODEAMINASE;                     
2896:  mh6k-A  7.2  5.1  147   406    7   MOLECULE: SAC3 FAMILY PROTEIN C;                                     
2897:  hg4i-A  7.2  3.2  106   303    6   MOLECULE: PROTEIN CONTAINING ALS2CR12 (ALS2CR12) SIGNATURE;          
2898:  up9c-A  7.2  4.2  167   628    8   MOLECULE: UNCHARACTERIZED PROTEIN;                                   
2899:  fwk7-A  7.2  9.7  135   526    7   MOLECULE: PECTINESTERASE;                                            
2900:  rb6y-A  7.2  4.7   88   130    9   MOLECULE: DOLICHYL-DIPHOSPHOOLIGOSACCHARIDE--PROTEIN                 
2901:  erv4-A  7.2  9.2  173   389    7   MOLECULE: UNCHARACTERIZED PROTEIN;                                   
2902:  eii9-A  7.2  9.8  151   806    7   MOLECULE: EXOCYST COMPLEX COMPONENT 5;                               
2903:  sd2r-A  7.2  7.8  141   294    6   MOLECULE: SYNTAXIN-19;                                               
2904:  xdn5-A  7.2 17.6  134  1168   10   MOLECULE: VWFA DOMAIN-CONTAINING PROTEIN;                            
2905:  arw1-A  7.2  4.5  155  1027    8   MOLECULE: RGT1P;                                                     
2906:  kz0c-A  7.2  4.1  168   731   10   MOLECULE: PROTEIN RMD9-LIKE, MITOCHONDRIAL;                          
2907:  wfd2-A  7.2  7.9  164  1148    6   MOLECULE: TRAFFICKING PROTEIN PARTICLE COMPLEX SUBUNIT 9;            
2908:  iu4t-A  7.2  3.4  130  1150    4   MOLECULE: AF4/FMR2 FAMILY, MEMBER 4;                                 
2909:  ime8-A  7.2  4.4  126  1278    8   MOLECULE: ALPHA-GLUCAN WATER DIKINASE 2;                             
2910:  p7aq-A  7.2  8.2  165   794    5   MOLECULE: SIGNAL TRANSDUCER AND ACTIVATOR OF TRANSCRIPTION           
2911:  bn0a-A  7.2  6.0  128   229    6   MOLECULE: OS01G0727400 PROTEIN;                                      
2912:  fu0b-A  7.2  4.0  148  1454    7   MOLECULE: E3 UBIQUITIN-PROTEIN LIGASE SUBSTRATE RECEPTOR MM          
2913:  czg1-A  7.2  5.0  122   883   11   MOLECULE: LEUCINE-RICH REPEAT PROTEIN KINASE FAMILY PROTEIN          
2914:  aq7r-A  7.2  6.0  146   753    5   MOLECULE: CROOKED NECK PRE-MRNA-SPLICING FACTOR 1;                   
2915:  tra2-A  7.2 17.4  128   437    8   MOLECULE: SI:CH211-151H10.2;                                         
2916:  d9aq-A  7.2  4.3  171   288    6   MOLECULE: 14_3_3 DOMAIN-CONTAINING PROTEIN;                          
2917:  nap3-A  7.2  5.6  125   626   11   MOLECULE: MALECTIN_LIKE DOMAIN-CONTAINING PROTEIN;                   
2918:  ktk5-A  7.2  4.3  164   783    5   MOLECULE: UNCHARACTERIZED TRANSCRIPTIONAL REGULATORY PROTEI          
2919:  hxx1-A  7.2 16.7   94  1279    9   MOLECULE: SAM DOMAIN-CONTAINING PROTEIN;                             
2920:  e9sc-A  7.2  7.2  171   663    7   MOLECULE: RING FINGER PROTEIN 145;                                   
2921:  hp4u-A  7.2  9.1  109   196   12   MOLECULE: UNCHARACTERIZED PROTEIN C48B4.8;                           
2922:  ef3g-A  7.2  3.3  118   269    5   MOLECULE: SECRETORY CARRIER-ASSOCIATED MEMBRANE PROTEIN;             
2923:  gg1k-A  7.2 18.3  134   356    5   MOLECULE: GAP JUNCTION ALPHA-5 PROTEIN;                              
2924:  h5wt-A  7.2  9.0  128   625   10   MOLECULE: MALECTIN_LIKE DOMAIN-CONTAINING PROTEIN;                   
2925:  dg0z-A  7.2  3.5   97   307    9   MOLECULE: VESICLE-TRAFFICKING PROTEIN SEC22A;                        
2926:  pfi1-A  7.2  6.7  167  1373    4   MOLECULE: GPI ETHANOLAMINE PHOSPHATE TRANSFERASE 3, PUTATIV          
2927:  agg9-A  7.2  5.9  156  1318    5   MOLECULE: UNCHARACTERIZED PROTEIN;                                   
2928:  rs4l-A  7.2  8.0  156   848    5   MOLECULE: CROOKED NECK-LIKE PROTEIN 1;                               
2929:  msx5-A  7.2 17.2  150   747    7   MOLECULE: UNCHARACTERIZED PROTEIN;                                   
2930:  wtv1-A  7.2  4.3  135  1262   11   MOLECULE: TRIPEPTIDYL-PEPTIDASE 2;                                   
2931:  yk5i-A  7.2  3.5  116   187    5   MOLECULE: AT5G50030;                                                 
2932:  huc6-A  7.2 23.3  150  1859    5   MOLECULE: GOLGI-SPECIFIC BREFELDIN A-RESISTANCE GUANINE NUC          
2933:  lxd2-A  7.2  4.2  129   927    8   MOLECULE: ALPHA-CATENIN-LIKE PROTEIN HMP-1;                          
2934:  haw1-A  7.2  2.6   84   147    6   MOLECULE: OS05G0585700 PROTEIN;                                      
2935:  l8jj-A  7.2  6.8  134  1109   13   MOLECULE: UNCHARACTERIZED PROTEIN;                                   
2936:  xll4-A  7.2  5.4  176   880    3   MOLECULE: PROTEIN SMG7L;                                             
2937:  lh9r-A  7.2  4.7  160   685    8   MOLECULE: RING FINGER PROTEIN 145;                                   
2938:  pz1o-A  7.2 15.6  122   567    7   MOLECULE: CALLOSE SYNTHASE 5;                                        
2939:  f0sr-A  7.2  3.6   88   406    8   MOLECULE: TARGET OF MYB PROTEIN 1;                                   
2940:  tz2b-A  7.2  3.3  120   197   12   MOLECULE: RETROTRANSPOSON PROTEIN;                                   
2941:  rpq1-A  7.2  7.1  135  1315    5   MOLECULE: TETRATRICOPEPTIDE REPEAT DOMAIN 21B;                       
2942:  n4wg-A  7.2  4.1  146  1427    8   MOLECULE: HEAT SHOCK PROTEIN DNAJ WITH TETRATRICOPEPTIDE RE          
2943:  wrs1-A  7.2 13.5  131   358   11   MOLECULE: TRANSMEMBRANE PROTEIN;                                     
2944:  p7nx-A  7.2 12.2  139   751    5   MOLECULE: CCR4-NOT TRANSCRIPTION COMPLEX SUBUNIT 3;                  
2945:  r6ou-A  7.2  6.5  167   576    5   MOLECULE: OS04G0150300 PROTEIN;                                      
2946:  txf7-A  7.2  3.9  128   907    8   MOLECULE: CATENIN (CADHERIN-ASSOCIATED PROTEIN), ALPHA;              
2947:  mo1b-A  7.2  3.8  106   138    8   MOLECULE: UNCHARACTERIZED PROTEIN;                                   
2948:  wsu4-A  7.2  6.6  162   506    8   MOLECULE: OS02G0299850 PROTEIN;                                      
2949:  m7yn-A  7.2 11.7  109   170    7   MOLECULE: ANGIOTENSIN II RECEPTOR-ASSOCIATED PROTEIN;                
2950:  keu0-A  7.2  5.8  161  1003   10   MOLECULE: UNCHARACTERIZED PROTEIN;                                   
2951:  g9jq-A  7.2  4.7  145   520    7   MOLECULE: UNCHARACTERIZED PROTEIN;                                   
2952:  qjf9-A  7.2  8.2  120   639    8   MOLECULE: TETRATRICOPEPTIDE REPEAT (TPR)-LIKE SUPERFAMILY P          
2953:  n2nb-A  7.2  7.2  149   711    5   MOLECULE: CROOKED NECK PROTEIN, PUTATIVE, EXPRESSED;                 
2954:  tlc6-A  7.2  5.2  169  2378    7   MOLECULE: SERINE/THREONINE-PROTEIN KINASE ATM;                       
2955:  w8gq-A  7.2  3.3  126  1216    8   MOLECULE: AF4/FMR2 FAMILY MEMBER 1;                                  
2956:  lp4w-A  7.2 11.0  118   196    5   MOLECULE: UNCHARACTERIZED PROTEIN;                                   
2957:  tv2v-A  7.2  4.0  123   863   11   MOLECULE: LEUCINE-RICH REPEAT PROTEIN KINASE;                        
2958:  fvf9-A  7.2  3.2  121   193    7   MOLECULE: TRANSLOCATOR PROTEIN-LIKE PROTEIN;                         
2959:  oux2-A  7.1  4.3  166   528    9   MOLECULE: ZCF14P;                                                    
2960:  gi3o-A  7.1  3.4  114   173    6   MOLECULE: PECTINESTERASE INHIBITOR 2;                                
2961:  vpg1-A  7.1 10.8  151   330    9   MOLECULE: OS06G0116300 PROTEIN;                                      
2962:  el5j-A  7.1  4.5  177   407    5   MOLECULE: 14-3-3-LIKE PROTEIN GF14 NU;                               
2963:  c2rp-A  7.1  2.7   97   195    7   MOLECULE: BAG FAMILY MOLECULAR CHAPERONE REGULATOR 1A;               
2964:  e2ai-A  7.1 20.1  144  1917    6   MOLECULE: FUSARIC_ACID_RESISTANCE_PROTEIN-LIKE_-_PUTATIVE;           
2965:  kns9-A  7.1 15.2  129   475    5   MOLECULE: UNCHARACTERIZED PROTEIN;                                   
2966:  pi2v-A  7.1  9.9  143   265    8   MOLECULE: T-SNARE COILED-COIL HOMOLOGY DOMAIN-CONTAINING PR          
2967:  u9ey-A  7.1  4.1  150   665    7   MOLECULE: UNCHARACTERIZED PROTEIN;                                   
2968:  s5mz-A  7.1 19.6  135   888    9   MOLECULE: ARM REPEAT SUPERFAMILY PROTEIN;                            
2969:  uc1b-A  7.1  4.2  129   644    7   MOLECULE: KARYOGAMY PROTEIN KAR9;                                    
2970:  sw7x-A  7.1  6.9  166   693    6   MOLECULE: OS04G0152000 PROTEIN;                                      
2971:  jv1g-A  7.1  4.1  153   791    7   MOLECULE: TOPOISOMERASE II-ASSOCIATED PROTEIN PAT1;                  
2972:  ugr4-A  7.1  9.7  100   361    3   MOLECULE: OS03G0560800 PROTEIN;                                      
2973:  y1yk-A  7.1 11.8  131  1402    5   MOLECULE: AT-HOOK TRANSCRIPTION FACTOR;                              
2974:  ubu7-A  7.1  4.8  144   322    5   MOLECULE: T-SNARE COILED-COIL HOMOLOGY DOMAIN-CONTAINING PR          
2975:  o2sb-A  7.1  9.5  136  1176    9   MOLECULE: GROWTH-DIFFERENTIATION TRANSITION PROTEIN 5;               
2976:  lp3w-A  7.1  6.4  175   960    7   MOLECULE: I/LWEQ DOMAIN-CONTAINING PROTEIN;                          
2977:  u2ez-A  7.1  7.1  133   993    8   MOLECULE: EPHRIN TYPE-B RECEPTOR 3;                                  
2978:  xko1-A  7.1  5.1  145   705    6   MOLECULE: UNCHARACTERIZED PROTEIN;                                   
2979:  hnh7-A  7.1  4.4  183   885    5   MOLECULE: CHROMATIN STRUCTURE-REMODELING COMPLEX PROTEIN RS          
2980:  g6kc-A  7.1 10.1  119   170    4   MOLECULE: TRANSLOCATOR PROTEIN 2;                                    
2981:  at0r-A  7.1  5.9  163  1693    9   MOLECULE: BREFELDIN A-INHIBITED GUANINE NUCLEOTIDE-EXCHANGE          
2982:  zt6t-A  7.1  3.8  127   295    9   MOLECULE: N-ETHYLMALEIMIDE-SENSITIVE FACTOR ATTACHMENT PROT          
2983:  mcv0-A  7.1 17.2  144   701    6   MOLECULE: UNCHARACTERIZED PROTEIN;                                   
2984:  zcv6-A  7.1  5.8  120   358    8   MOLECULE: DNA INTEGRITY SCANNING PROTEIN DISA;                       
2985:  s6ub-A  7.1  3.9  115   270    5   MOLECULE: CASP-LIKE PROTEIN 4A1;                                     
2986:  scw7-A  7.1  2.9   85   488   15   MOLECULE: RE22408P;                                                  
2987:  fjx7-A  7.1 12.3  122   291   11   MOLECULE: B-LYMPHOCYTE ANTIGEN CD20;                                 
2988:  egp4-A  7.1 22.2  144  1519    8   MOLECULE: RHO GUANINE NUCLEOTIDE EXCHANGE FACTOR 40;                 
2989:  sve0-A  7.1 14.7  140  1302    5   MOLECULE: TB-291 MEMBRANE-ASSOCIATED PROTEIN-LIKE, PUTATIVE          
2990:  dgz6-A  7.1 18.6  129   204    3   MOLECULE: AMASTIN-LIKE PROTEIN;                                      
2991:  vrw4-A  7.1  6.0  109   398    6   MOLECULE: OS02G0105500 PROTEIN;                                      
2992:  jhx8-A  7.1 18.0  127   346    9   MOLECULE: PERIPHERIN-2;                                              
2993:  kkr5-A  7.1  7.2  126   261    7   MOLECULE: T-SNARE COILED-COIL HOMOLOGY DOMAIN-CONTAINING PR          
2994:  e9gf-A  7.1  4.0  116   212    9   MOLECULE: CASP-LIKE PROTEIN 3A1;                                     
2995:  k0jk-A  7.1  3.3  111   180    6   MOLECULE: CASP-LIKE PROTEIN 5A1;                                     
2996:  x0va-A  7.1  4.2  146   581    6   MOLECULE: PROTEIN_OF_UNCHARACTERIZED_FUNCTION_(DUF3808               
2997:  ea8z-A  7.1 17.1  120   338    3   MOLECULE: SECRETORY CARRIER-ASSOCIATED MEMBRANE PROTEIN 1;           
2998:  vp9u-A  7.1  4.3  174   724    6   MOLECULE: UNCHARACTERIZED PROTEIN;                                   
2999:  fk5e-A  7.1 11.9  117   193   10   MOLECULE: UNCHARACTERIZED PROTEIN;                                   
3000:  f6lg-A  7.1  3.3  120   161   11   MOLECULE: UNCHARACTERIZED PROTEIN;                                   
3001:  lo6v-A  7.1  4.9  185  1059    7   MOLECULE: PROTEIN SMG7;                                              
3002:  sn6w-A  7.1 11.9  123   264    7   MOLECULE: MEMBRANE SPANNING 4-DOMAINS A12;                           
3003:  x5ht-A  7.1 10.0  126   707   10   MOLECULE: GH06117P;                                                  
3004:  yvo7-A  7.1 13.3  117  1367    8   MOLECULE: PROBABLE SERINE/THREONINE-PROTEIN KINASE PKGA;             
3005:  hdo3-A  7.1  9.5  180  1502    8   MOLECULE: HEME-RESPONSIVE ZINC FINGER TRANSCRIPTION FACTOR           
3006:  uen6-A  7.1 18.0  109   260    6   MOLECULE: AT1G55535;                                                 
3007:  n4gl-A  7.1  8.4  157  2103    5   MOLECULE: UNCHARACTERIZED PROTEIN;                                   
3008:  jxk1-A  7.1 17.0  129   496    9   MOLECULE: UNCHARACTERIZED PROTEIN;                                   
3009:  ve7d-A  7.1  4.3  150   317    6   MOLECULE: ZGC:101679;                                                
3010:  w3gm-A  7.1  4.3  133  1400    7   MOLECULE: DYNEIN HEAVY CHAIN 9, AXONEMAL;                            
3011:  sd7x-A  7.1 16.6  110   287   11   MOLECULE: PUTATIVE SYNTAXIN-4;                                       
3012:  lvo6-A  7.1 13.3  119   266    9   MOLECULE: SYNTAXIN;                                                  
3013:  yx2m-A  7.1  7.4  151  1400    8   MOLECULE: NESPRIN-2;                                                 
3014:  tgb1-A  7.1 10.7  110  1479    7   MOLECULE: FORMIN 2B;                                                 
3015:  iq6v-A  7.1  3.1   82    84    2   MOLECULE: UNCHARACTERIZED PROTEIN;                                   
3016:  vmj6-A  7.1  4.8  124   310    5   MOLECULE: SECRETORY CARRIER-ASSOCIATED MEMBRANE PROTEIN;             
3017:  g1bx-A  7.1  3.6  135   313   10   MOLECULE: F-BOX PROTEIN PP2-B10;                                     
3018:  wq7c-A  7.1  4.0  120   889   12   MOLECULE: PUTATIVE RECEPTOR-LIKE PROTEIN KINASE AT3G46340;           
3019:  ey5k-A  7.1  3.9  161   662    3   MOLECULE: UNCHARACTERIZED PROTEIN;                                   
3020:  b0ol-A  7.1  4.0  121   194    6   MOLECULE: CASP-LIKE PROTEIN;                                         
3021:  ibf5-A  7.1  9.5  172   851    9   MOLECULE: SIGNAL TRANSDUCER AND ACTIVATOR OF TRANSCRIPTION           
3022:  cz3j-A  7.1  3.8  121   797   11   MOLECULE: LEUCINE-RICH REPEAT PROTEIN KINASE FAMILY PROTEIN          
3023:  mcv3-A  7.1  3.7  108   278    6   MOLECULE: TETRASPANIN-13;                                            
3024:  vkr9-A  7.1 15.9  122  1922    7   MOLECULE: ENDORIBONUCLEASE DICER;                                    
3025:  i8rw-A  7.1  4.0  135   478    8   MOLECULE: TPR_REGION DOMAIN-CONTAINING PROTEIN;                      
3026:  yqf7-A  7.1 20.3  154   788    3   MOLECULE: OS04G0489100 PROTEIN;                                      
3027:  go4k-A  7.1  4.1  121   209    6   MOLECULE: TRANSMEMBRANE 4 L6 FAMILY MEMBER 19;                       
3028:  p8vs-A  7.1 17.7  115   217    4   MOLECULE: V-SNARE PROTEIN;                                           
3029:  gzv4-A  7.1  7.2  128   802    9   MOLECULE: SUN DOMAIN-CONTAINING PROTEIN;                             
3030:  fvc8-A  7.1  5.1  101   328    5   MOLECULE: UPF0421 PROTEIN SAOUHSC_02103;                             
3031:  hq8o-A  7.1 21.3  163   651    7   MOLECULE: PANNEXIN;                                                  
3032:  n9su-A  7.1 10.9  132   188    5   MOLECULE: MAM DOMAIN-CONTAINING PROTEIN;                             
3033:  z0bw-A  7.1  4.1   89   290    8   MOLECULE: UBIQUITINYL HYDROLASE 1;                                   
3034:  n3vd-A  7.1  3.5  123   509    7   MOLECULE: TRANSMEMBRANE PROTEIN;                                     
3035:  ioz6-A  7.1 10.9  120   185    8   MOLECULE: CASP-LIKE PROTEIN 2D1;                                     
3036:  kt5x-A  7.1 17.6  117   791    5   MOLECULE: DYNEIN HEAVY CHAIN, PUTATIVE;                              
3037:  f0ru-A  7.1  5.7  132   365    8   MOLECULE: TETRATRICOPEPTIDE REPEAT PROTEIN 19, MITOCHONDRIA          
3038:  vxg1-A  7.1  2.7  114   342   10   MOLECULE: AMASTIN_SURFACE_GLYCOPROTEIN_-_PUTATIVE;                   
3039:  dwk1-A  7.1 15.7  146  1590    8   MOLECULE: SAM DOMAIN-CONTAINING PROTEIN;                             
3040:  yx1j-A  7.1  4.5  110   200    4   MOLECULE: DUF19 DOMAIN-CONTAINING PROTEIN;                           
3041:  l3wy-A  7.1  4.0  114   382    6   MOLECULE: UPF0496 PROTEIN;                                           
3042:  d8po-A  7.1 15.5  107  1464    5   MOLECULE: FORMIN-LIKE PROTEIN;                                       
3043:  f5xp-A  7.1 14.8  106  1400    9   MOLECULE: DYSTROPHIN;                                                
3044:  udp0-A  7.1  5.7  104   291   13   MOLECULE: UNCHARACTERIZED PROTEIN;                                   
3045:  ksc0-A  7.1  3.9  158   261   11   MOLECULE: 14_3_3 DOMAIN-CONTAINING PROTEIN;                          
3046:  xp6m-A  7.1  4.0  156   258   10   MOLECULE: 14-3-3-LIKE PROTEIN C;                                     
3047:  odc1-A  7.1  5.0  134   284    9   MOLECULE: F-BOX ONLY PROTEIN 6;                                      
3048:  o4sy-A  7.1  3.7  121   528   12   MOLECULE: UNCHARACTERIZED PROTEIN;                                   
3049:  ns9w-A  7.1 15.7  133  1632    7   MOLECULE: KALIRIN RHOGEF KINASE A;                                   
3050:  kan1-A  7.1  4.1  157   259   11   MOLECULE: SGF14E;                                                    
3051:  a3lp-A  7.1  2.8   92   354    8   MOLECULE: DYNACORTIN;                                                
3052:  q9zo-A  7.1  4.1  118   334    8   MOLECULE: UNCHARACTERIZED PROTEIN;                                   
3053:  wt7u-A  7.1  3.9  163   732    7   MOLECULE: MANNOSYL-GLYCOPROTEIN ENDO-BETA-N-ACETYLGLUCOSAMI          
3054:  u7xl-A  7.1  4.6  131   282    8   MOLECULE: ZGC:114174;                                                
3055:  n7na-A  7.1  3.6  114   154    9   MOLECULE: MAL, T-CELL DIFFERENTIATION PROTEIN-LIKE;                  
3056:  lv2j-A  7.1  3.1  108   518    6   MOLECULE: AT1G23790;                                                 
3057:  e6ao-A  7.1  3.2  117   269    3   MOLECULE: PRESPORE PROTEIN DD31;                                     
3058:  gsv9-A  7.1 10.8  111   167    8   MOLECULE: UNCHARACTERIZED PROTEIN;                                   
3059:  ej7m-A  7.1  5.8  116  1440    9   MOLECULE: UNCHARACTERIZED PROTEIN;                                   
3060:  i7iu-A  7.1  2.9  116   175    5   MOLECULE: UNCHARACTERIZED PROTEIN;                                   
3061:  iv6h-A  7.1  3.7  120   224    4   MOLECULE: UNCHARACTERIZED PROTEIN;                                   
3062:  ln9b-A  7.1 13.9  126   513   12   MOLECULE: OS04G0567200 PROTEIN;                                      
3063:  n6uj-A  7.1 21.0  178  1681    7   MOLECULE: ALSIN RHO GUANINE NUCLEOTIDE EXCHANGE FACTOR ALS2          
3064:  dq6d-A  7.1  4.3  117   456    7   MOLECULE: LUNG SEVEN TRANSMEMBRANE RECEPTOR FAMILY PROTEIN;          
3065:  e0bn-A  7.1  4.7  171   935    8   MOLECULE: GPI ETHANOLAMINE PHOSPHATE TRANSFERASE 1;                  
3066:  he3o-A  7.1  5.5  110   225    6   MOLECULE: MEMBRIN;                                                   
3067:  xqn1-A  7.1  2.8  106   156    7   MOLECULE: UNCHARACTERIZED PROTEIN;                                   
3068:  qy1y-A  7.1 11.4  127   541    9   MOLECULE: PLASMA MEMBRANE FUSION PROTEIN;                            
3069:  mhm9-A  7.1 31.8  145  1450    5   MOLECULE: COILED-COIL DOMAIN-CONTAINING PROTEIN 141;                 
3070:  jq5l-A  7.1 16.8  136   288    7   MOLECULE: SI:DKEY-30J16.3;                                           
3071:  z5la-A  7.1  3.7  119   209    5   MOLECULE: CASP-LIKE PROTEIN 2A2;                                     
3072:  c1un-A  7.1 26.0  116   786    7   MOLECULE: UNCHARACTERIZED PROTEIN;                                   
3073:  smi2-A  7.1 16.7  106  1101    2   MOLECULE: PROTEIN DIAPHANOUS HOMOLOG 2;                              
3074:  rub4-A  7.1 11.0  125   208    7   MOLECULE: UNCHARACTERIZED PROTEIN;                                   
3075:  x3oj-A  7.1  5.5  141  1430   11   MOLECULE: UNCHARACTERIZED PROTEIN;                                   
3076:  dd5n-A  7.1 10.9  136   581    7   MOLECULE: SPASTIN;                                                   
3077:  k9gy-A  7.1  3.2  117   273    5   MOLECULE: SECRETORY CARRIER-ASSOCIATED MEMBRANE PROTEIN 6;           
3078:  h5zj-A  7.1  3.8  116   454    6   MOLECULE: RING/U-BOX SUPERFAMILY PROTEIN;                            
3079:  edf6-A  7.1 10.2  130   217   15   MOLECULE: OS09G0264950 PROTEIN;                                      
3080:  y7cq-A  7.1 13.1  131   654    5   MOLECULE: UNCHARACTERIZED PROTEIN;                                   
3081:  smw0-A  7.1 19.4  148   298    9   MOLECULE: PMEI DOMAIN-CONTAINING PROTEIN;                            
3082:  bf4q-A  7.1  4.2  120  1029    6   MOLECULE: ENDOSOME/LYSOSOME-ASSOCIATED APOPTOSIS AND AUTOPH          
3083:  s2sn-A  7.1  8.8  124   626    6   MOLECULE: DIVISION ABNORMALLY DELAYED PROTEIN;                       
3084:  ps8n-A  7.1  4.1  189   832    5   MOLECULE: REGULATOR OF DRUG SENSITIVITY 1;                           
3085:  g6mf-A  7.1  5.1  149  1393   10   MOLECULE: RAX2P;                                                     
3086:  i2ax-A  7.1  9.8  102   509    8   MOLECULE: PROTON-GATED ION CHANNEL SUBUNIT PBO-5;                    
3087:  n3pw-A  7.1  3.9  108   150    6   MOLECULE: TRANSMEMBRANE FAMILY 220 HELIX PROTEIN;                    
3088:  z1ia-A  7.1 11.9  179  1145    3   MOLECULE: UNCHARACTERIZED PROTEIN;                                   
3089:  zei4-A  7.1  5.1  195  1094    9   MOLECULE: PROTEIN SMG7;                                              
3090:  ex3h-A  7.1 19.4  109  1203    9   MOLECULE: DELPHILIN;                                                 
3091:  r8zt-A  7.1  5.0  206  1060    6   MOLECULE: FERM, ARH/RHOGEF AND PLECKSTRIN DOMAIN PROTEIN 2;          
3092:  jog7-A  7.1 11.0  120   286    4   MOLECULE: T-SNARE COILED-COIL HOMOLOGY DOMAIN-CONTAINING PR          
3093:  r0in-A  7.1 19.6  115   453    3   MOLECULE: MITOCHONDRIAL INNER MEMBRANE MAGNESIUM TRANSPORTE          
3094:  i4sm-A  7.1  3.6  124   214    8   MOLECULE: PMEI DOMAIN-CONTAINING PROTEIN;                            
3095:  htb0-A  7.1 10.1  154   605    7   MOLECULE: SUN DOMAIN-CONTAINING PROTEIN;                             
3096:  zj8o-A  7.1 11.7  123   614    5   MOLECULE: SIGNAL RECOGNITION PARTICLE SUBUNIT SRP68;                 
3097:  vw5l-A  7.1 21.6  171   677    6   MOLECULE: PANNEXIN-2;                                                
3098:  h0mw-A  7.1 10.5  108   244    4   MOLECULE: UNCHARACTERIZED PROTEIN;                                   
3099:  epu3-A  7.1  9.5  135   774    6   MOLECULE: MAM DOMAIN-CONTAINING PROTEIN;                             
3100:  s7fz-A  7.1 20.5  122   599    6   MOLECULE: SIGNAL RECOGNITION PARTICLE SUBUNIT SRP68;                 
3101:  d7pu-A  7.1  4.7  150   344   13   MOLECULE: OS07G0564700 PROTEIN;                                      
3102:  hez2-A  7.1 16.1  119   871    7   MOLECULE: PUTATIVE DISEASE RESISTANCE PROTEIN;                       
3103:  i4mj-A  7.1  9.7  123   313    3   MOLECULE: SECRETORY CARRIER-ASSOCIATED MEMBRANE PROTEIN 4;           
3104:  fva2-A  7.1  4.2   99   547    7   MOLECULE: GENERAL TRANSCRIPTION FACTOR IIH SUBUNIT 1;                
3105:  gq6v-A  7.1  7.1  178  1442    4   MOLECULE: UNCHARACTERIZED PROTEIN;                                   
3106:  j2vk-A  7.1  3.7  119  1400    7   MOLECULE: REELIN;                                                    
3107:  iwk4-A  7.1 16.3  109   285    6   MOLECULE: BAG FAMILY MOLECULAR CHAPERONE REGULATOR 2;                
3108:  lwh1-A  7.1  3.6  162   305    7   MOLECULE: G_PROTEIN_RECEP_F1_2 DOMAIN-CONTAINING PROTEIN;            
3109:  lc7n-A  7.1 23.1  126   805    5   MOLECULE: PROTEIN NETWORKED 2D;                                      
3110:  ch4e-A  7.1  4.0  121   194    7   MOLECULE: CASP-LIKE PROTEIN 1B1;                                     
3111:  o4ho-A  7.1  3.8  116   193    8   MOLECULE: CASP-LIKE PROTEIN;                                         
3112:  z7nd-A  7.1 19.9  131   229    7   MOLECULE: SYNAPTOGYRIN-3;                                            
3113:  sp5f-A  7.1  7.4  165   772    6   MOLECULE: RHO GUANINE NUCLEOTIDE EXCHANGE FACTOR 6;                  
3114:  y2wl-A  7.1  4.2  167   425    7   MOLECULE: BRO1 DOMAIN-CONTAINING PROTEIN;                            
3115:  r3us-A  7.1 17.5  121   250    8   MOLECULE: MEMBRANE-SPANNING 4-DOMAINS, SUBFAMILY A, MEMBER           
3116:  mf9d-A  7.1 10.5  127   235    5   MOLECULE: SYNAPTOPHYSIN-LIKE 2A;                                     
3117:  y6ei-A  7.1 15.8  101   287   12   MOLECULE: SYNTAXIN-11;                                               
3118:  fd7k-A  7.1  4.7  110   753    7   MOLECULE: UNCHARACTERIZED PROTEIN;                                   
3119:  r1gp-A  7.1  4.1  162   376    6   MOLECULE: SI:CH73-309G22.1;                                          
3120:  tq1z-A  7.1  6.9  115  1034    9   MOLECULE: NON-SPECIFIC SERINE/THREONINE PROTEIN KINASE;              
3121:  xca3-A  7.1 24.4  119   600    8   MOLECULE: UNCHARACTERIZED PROTEIN;                                   
3122:  pmq3-A  7.1  3.4  117   212    4   MOLECULE: PLANT INVERTASE/PECTIN METHYLESTERASE INHIBITOR S          
3123:  rt0s-A  7.1  3.3  117   264    5   MOLECULE: SECRETORY CARRIER-ASSOCIATED MEMBRANE PROTEIN;             
3124:  z9np-A  7.1 18.3  109   558    5   MOLECULE: SPATS2-LIKE PROTEIN;                                       
3125:  rw2w-A  7.1 21.0  107   395    7   MOLECULE: MAGNESIUM TRANSPORTER;                                     
3126:  vaa4-A  7.1  4.3  162   655    9   MOLECULE: UNCHARACTERIZED PROTEIN;                                   
3127:  xa3t-A  7.1  3.6  114   175    6   MOLECULE: AMASTIN-LIKE PROTEIN;                                      
3128:  msu8-A  7.1  5.2  125   587    8   MOLECULE: OS02G0234500 PROTEIN;                                      
3129:  v6xo-A  7.1  3.3  112   179    4   MOLECULE: PMEI DOMAIN-CONTAINING PROTEIN;                            
3130:  hga3-A  7.1  3.3   88   392    6   MOLECULE: OS02G0697300 PROTEIN;                                      
3131:  gi0f-A  7.1  9.0  139   228    8   MOLECULE: NADH:UBIQUINONE OXIDOREDUCTASE INTERMEDIATE-ASSOC          
3132:  nu0c-A  7.1  8.5  165  1607    7   MOLECULE: UBIQUITIN CARBOXYL-TERMINAL HYDROLASE-RELATED PRO          
3133:  fj1x-A  7.1  6.0  128   604    3   MOLECULE: UNCHARACTERIZED PROTEIN;                                   
3134:  qx1l-A  7.1  3.0  103   264   10   MOLECULE: PLANT INVERTASE/PECTIN METHYLESTERASE INHIBITOR S          
3135:  x4ch-A  7.1  6.0  146   513    7   MOLECULE: T-SNARE DOMAIN-CONTAINING PROTEIN 1;                       
3136:  y3ls-A  7.1 12.4  118   274    7   MOLECULE: RING ZINC FINGER PROTEIN, PUTATIVE;                        
3137:  zv9o-A  7.1  4.4  110   411    5   MOLECULE: SI:DKEY-12J5.1;                                            
3138:  jum4-A  7.1  4.3  153   798    6   MOLECULE: TRANSMEMBRANE PROTEIN, PUTATIVE (DUF594);                  
3139:  u1na-A  7.1 11.2  138   700    4   MOLECULE: PUTATIVE FOLATE/BIOPTERIN TRANSPORTER;                     
3140:  ncs1-A  7.1 13.9  101   594    8   MOLECULE: FI06015P;                                                  
3141:  k0mr-A  7.1  8.4  123   266    9   MOLECULE: SYNTAXIN-71;                                               
3142:  dcj4-A  7.1 11.7  120   205    7   MOLECULE: AMASTIN, PUTATIVE;                                         
3143:  cxy0-A  7.1  4.1  128   209    5   MOLECULE: AT4G00080;                                                 
3144:  ojg6-A  7.1  4.8  169  1200    9   MOLECULE: UNCHARACTERIZED PROTEIN;                                   
3145:  bli1-A  7.1  4.4  126   223    6   MOLECULE: IP08069P;                                                  
3146:  aq2e-A  7.1  8.1  143   734    6   MOLECULE: COILED-COIL DOMAIN-CONTAINING PROTEIN 142;                 
3147:  tqm2-A  7.1 16.7  170   836    4   MOLECULE: ALG-2 INTERACTING PROTEIN X;                               
3148:  np9a-A  7.1  4.8  146   914    6   MOLECULE: EUKARYOTIC TRANSLATION INITIATION FACTOR 3 SUBUNI          
3149:  p5md-A  7.1  5.6  140  1400    7   MOLECULE: SERINE/THREONINE-PROTEIN KINASE SMG1;                      
3150:  t4pq-A  7.1  4.3  139   910    7   MOLECULE: EUKARYOTIC TRANSLATION INITIATION FACTOR 3 SUBUNI          
3151:  yr1d-A  7.1  4.8  162   581    8   MOLECULE: OS05G0112101 PROTEIN;                                      
3152:  mf0u-A  7.1 13.7  117   208    6   MOLECULE: RELATED TO YEAST VACUOLAR PROTEIN SORTING FACTOR;          
3153:  ske9-A  7.1 10.4  183   953    7   MOLECULE: ALS2 C-TERMINAL-LIKE PROTEIN;                              
3154:  rfl9-A  7.1 13.1  102  1100    6   MOLECULE: SPECTRIN REPEAT-CONTAINING, NUCLEAR ENVELOPE FAMI          
3155:  rrg6-A  7.1  3.8   89    96    4   MOLECULE: UNCHARACTERIZED PROTEIN;                                   
3156:  y5aa-A  7.1  3.4  130  1269    5   MOLECULE: AF4/FMR2 FAMILY, MEMBER 2;                                 
3157:  l8ia-A  7.1  9.1  140   310    7   MOLECULE: CLN6 TRANSMEMBRANE ER PROTEIN B;                           
3158:  p7fm-A  7.1  6.8  144   307    8   MOLECULE: UBIQUITIN-LIKE DOMAIN-CONTAINING PROTEIN;                  
3159:  xlz6-A  7.1  4.8  123   196    9   MOLECULE: CASP-LIKE PROTEIN;                                         
3160:  lkp1-A  7.1 12.5  114   408    4   MOLECULE: MAGNESIUM TRANSPORTER MRS2-6, MITOCHONDRIAL;               
3161:  zf9b-A  7.1  3.8  128   908    9   MOLECULE: CATENIN (CADHERIN ASSOCIATED PROTEIN), ALPHA 1;            
3162:  ll0x-A  7.1  6.1  128   898    6   MOLECULE: STRESS-INDUCED RECEPTOR-LIKE KINASE;                       
3163:  z0lx-A  7.1  6.7  183  1138    8   MOLECULE: PROTEIN SMG7;                                              
3164:  ue2s-A  7.1  2.9  117   839   13   MOLECULE: NUCLEOPORIN NIC96;                                         
3165:  clq3-A  7.1  4.0  128   469    5   MOLECULE: OS07G0122400 PROTEIN;                                      
3166:  x9jq-A  7.1 11.3  170   787    8   MOLECULE: SIGNAL TRANSDUCER AND ACTIVATOR OF TRANSCRIPTION;          
3167:  ef3l-A  7.1  6.8  134   898    9   MOLECULE: PROBABLE LRR RECEPTOR-LIKE SERINE/THREONINE-PROTE          
3168:  q8sq-A  7.1  3.5  111   147    6   MOLECULE: OS01G0111000 PROTEIN;                                      
3169:  b8zi-A  7.1  8.8  122   257    2   MOLECULE: T-SNARE COILED-COIL HOMOLOGY DOMAIN-CONTAINING PR          
3170:  j6sn-A  7.1 18.2  113   865    4   MOLECULE: UNCHARACTERIZED PROTEIN C354.08C;                          
3171:  vq7i-A  7.1  3.1  109   140    6   MOLECULE: ERGOSTEROL BIOSYNTHETIC PROTEIN 28 HOMOLOG;                
3172:  j4gs-A  7.1  3.6  114   399    5   MOLECULE: LP03706P;                                                  
3173:  kxl2-A  7.1  7.1  179   646   12   MOLECULE: PROTEIN RMD9, MITOCHONDRIAL;                               
3174:  ias2-A  7.1  4.9  158  1086    4   MOLECULE: UNCHARACTERIZED PROTEIN;                                   
3175:  kd4d-A  7.1  7.6  104   205   12   MOLECULE: MEDIATOR OF RNA POLYMERASE II TRANSCRIPTION SUBUN          
3176:  dp4z-A  7.1  7.1  165   819    6   MOLECULE: OS07G0222200 PROTEIN;                                      
3177:  il9s-A  7.1  6.8  142   634    8   MOLECULE: EXOCYST SUBUNIT EXO70 FAMILY PROTEIN;                      
3178:  gps2-A  7.1  8.8  123   638   10   MOLECULE: RECEPTOR LIKE PROTEIN 4;                                   
3179:  dxy9-A  7.1  8.9  119   382    3   MOLECULE: RING-TYPE DOMAIN-CONTAINING PROTEIN;                       
3180:  f0un-A  7.1  3.8  105   217   10   MOLECULE: OS09G0359700 PROTEIN;                                      
3181:  and6-A  7.1  9.9  145   499   10   MOLECULE: TETRATRICOPEPTIDE REPEAT (TPR)-LIKE SUPERFAMILY P          
3182:  iyr0-A  7.1  3.4  130  1160    4   MOLECULE: AF4/FMR2 FAMILY MEMBER 4;                                  
3183:  i1qa-A  7.1 11.4  102  1958    6   MOLECULE: 1,3-BETA-GLUCAN SYNTHASE;                                  
3184:  ebk0-A  7.1  7.4  133   885   11   MOLECULE: PROBABLE LRR RECEPTOR-LIKE SERINE/THREONINE-PROTE          
3185:  t4kl-A  7.1 10.4  161   603   10   MOLECULE: PECTINESTERASE;                                            
3186:  pfm2-A  7.1  3.4  130  1163    3   MOLECULE: AF4/FMR2 FAMILY MEMBER 4;                                  
3187:  kb2z-A  7.1  4.5  147   619    5   MOLECULE: COHESIN LOADING COMPLEX SUBUNIT SCC4 HOMOLOG;              
3188:  ez8l-A  7.1  4.6  206   539    8   MOLECULE: EXOCYST SUBUNIT EXO70 FAMILY PROTEIN;                      
3189:  gjy3-A  7.1  8.8  151   687    7   MOLECULE: NEPHROCYSTIN-1;                                            
3190:  ttj1-A  7.1 12.1  136   343    7   MOLECULE: SYNTAXIN-32;                                               
3191:  xy3t-A  7.1  4.0  153   341    8   MOLECULE: TFIIH COMPLEX SUBUNIT;                                     
3192:  cw7q-A  7.1  6.3  181   992    8   MOLECULE: GPI ETHANOLAMINE PHOSPHATE TRANSFERASE 2;                  
3193:  k1rz-A  7.1 17.9  129  1910    5   MOLECULE: ENDORIBONUCLEASE DCR-1;                                    
3194:  x9fd-A  7.1  6.4  136   604    4   MOLECULE: UNCHARACTERIZED PROTEIN;                                   
3195:  q7tm-A  7.1 11.7  124   753    4   MOLECULE: CCR4-NOT TRANSCRIPTION COMPLEX SUBUNIT 3;                  
3196:  llp4-A  7.1 10.3  134   751    4   MOLECULE: CCR4-NOT TRANSCRIPTION COMPLEX, SUBUNIT 3;                 
3197:  oj5b-A  7.1 11.4  134   482   10   MOLECULE: EXPRESSED PROTEIN;                                         
3198:  zy8s-A  7.1 11.9  100   165    9   MOLECULE: UNCHARACTERIZED PROTEIN;                                   
3199:  hvn9-A  7.1  4.1  129   615    9   MOLECULE: ANAPHASE PROMOTING COMPLEX SUBUNIT 7, ISOFORM A;           
3200:  r3ih-A  7.1  3.3  130  1272    7   MOLECULE: AF4/FMR2 FAMILY MEMBER 2;                                  
3201:  en4k-A  7.1  4.7  132  2549    6   MOLECULE: SERINE/THREONINE-PROTEIN KINASE MTOR;                      
3202:  pfr7-A  7.1  8.6  139   892    9   MOLECULE: PUTATIVE LEUCINE-RICH REPEAT RECEPTOR-LIKE                 
3203:  wp6a-A  7.1 10.3  146  2599    7   MOLECULE: HYPOTHETICAL_PROTEIN_-_CONSERVED;                          
3204:  x9gc-A  7.1  3.9  128   184    5   MOLECULE: UNCHARACTERIZED PROTEIN;                                   
3205:  dfy5-A  7.1  5.1  124   833    7   MOLECULE: ENHANCER OF FILAMENTATION 1;                               
3206:  a1hq-A  7.1  9.0  110  1963    8   MOLECULE: 1,3-BETA-GLUCAN SYNTHASE;                                  
3207:  znl6-A  7.1  4.2  142   663    9   MOLECULE: OSJNBA0089E12.13-LIKE PROTEIN;                             
3208:  pu2n-A  7.1 17.4  120   290   10   MOLECULE: UNCHARACTERIZED PROTEIN;                                   
3209:  mms7-A  7.1  2.9  110   377    6   MOLECULE: TRANSMEMBRANE 6 SUPERFAMILY MEMBER 2;                      
3210:  yq7c-A  7.1  2.8  119   796    8   MOLECULE: NUCLEAR PORE PROTEIN;                                      
3211:  f5eq-A  7.1 18.1  140  1958   11   MOLECULE: ENHANCER TRAP LOCUS 4;                                     
3212:  n8me-A  7.1 27.4  136   557    7   MOLECULE: UNCHARACTERIZED PROTEIN;                                   
3213:  v6an-A  7.1 10.6  107  1904    7   MOLECULE: 1,3-BETA-GLUCAN SYNTHASE;                                  
3214:  f0hv-A  7.1  3.3  131  1311    7   MOLECULE: AF4/FMR2 FAMILY MEMBER 2;                                  
3215:  qx2t-A  7.1 13.3  119   443    7   MOLECULE: MAGNESIUM TRANSPORTER;                                     
3216:  h9bf-A  7.1  4.3  150   252    7   MOLECULE: 14-3-3 PROTEIN, PUTATIVE;                                  
3217:  s5su-A  7.1  4.9  144   308    8   MOLECULE: OS06G0590500 PROTEIN;                                      
3218:  l4ks-A  7.1  5.8  127   573    6   MOLECULE: PROBABLE ZINC TRANSPORTER PROTEIN DDB_G0282067;            
3219:  cyg1-A  7.1  8.2  119  1144    6   MOLECULE: UNCHARACTERIZED PROTEIN;                                   
3220:  fve5-A  7.1 10.0  154   593    7   MOLECULE: MATERNAL UNCOORDINATED PROTEIN 2;                          
3221:  ai4c-A  7.1  4.4  155  2517   10   MOLECULE: SERINE/THREONINE-PROTEIN KINASE ATR;                       
3222:  f1xl-A  7.1  3.1  109   140    6   MOLECULE: ERGOSTEROL BIOSYNTHESIS 28 HOMOLOG;                        
3223:  vda9-A  7.1 16.1  123   401    4   MOLECULE: UNCHARACTERIZED PROTEIN;                                   
3224:  u0kd-A  7.1 10.9  121   517    9   MOLECULE: PECTINESTERASE;                                            
3225:  oo6n-A  7.1  6.5  124  1421    6   MOLECULE: MRAZ;                                                      
3226:  x8jp-A  7.1  9.6  169   343    5   MOLECULE: UNCHARACTERIZED PROTEIN;                                   
3227:  af8r-A  7.1  5.5  138   443   10   MOLECULE: ENTH DOMAIN-CONTAINING PROTEIN;                            
3228:  e2ea-A  7.1 11.4  148   285   11   MOLECULE: SEIPIN;                                                    
3229:  r1gf-A  7.1  6.4  126  1917    3   MOLECULE: 1,3-BETA-GLUCAN SYNTHASE;                                  
3230:  od7t-A  7.1  4.4  139  1568    6   MOLECULE: UBIQUITIN CARBOXYL-TERMINAL HYDROLASE-RELATED PRO          
3231:  l0vz-A  7.1  5.2   99   703    8   MOLECULE: TRANSMEMBRANE PROTEIN 260;                                 
3232:  vws2-A  7.1  9.9  156   824    5   MOLECULE: INTRAFLAGELLAR TRANSPORT PROTEIN 88 HOMOLOG;               
3233:  l2zo-A  7.1  3.8  141   586   11   MOLECULE: HYPOTHETICAL_PROTEIN_-_CONSERVED;                          
3234:  n7vm-A  7.1  3.8  121   618    5   MOLECULE: UNCHARACTERIZED PROTEIN;                                   
3235:  xfx1-A  7.1 10.8  162   747   10   MOLECULE: UNCHARACTERIZED PROTEIN;                                   
3236:  l1zo-A  7.1  5.5  179   681   11   MOLECULE: ZCF39P;                                                    
3237:  xek6-A  7.1 29.2  120   549    8   MOLECULE: FRIGIDA-LIKE PROTEIN;                                      
3238:  ch6x-A  7.1  6.7  132   876    8   MOLECULE: LEUCINE-RICH REPEAT PROTEIN KINASE FAMILY PROTEIN          
3239:  f4sw-A  7.1 12.6  105  1400    5   MOLECULE: KALIRIN;                                                   
3240:  lr7c-A  7.1  7.6  129   601    7   MOLECULE: UNCHARACTERIZED PROTEIN;                                   
3241:  qf3s-A  7.1 10.2  130   248   10   MOLECULE: MRV2P;                                                     
3242:  rfl8-A  7.1  3.7  120   867   10   MOLECULE: RIBONUCLEASE P PROTEIN SUBUNIT P38-RELATED;                
3243:  vg8b-A  7.0  3.5  119   191    7   MOLECULE: OS08G0142100 PROTEIN;                                      
3244:  g5vm-A  7.0  3.3  121   227    8   MOLECULE: UNCHARACTERIZED PROTEIN;                                   
3245:  hub2-A  7.0  5.9  145   380   11   MOLECULE: UNCHARACTERIZED PROTEIN;                                   
3246:  y4hn-A  7.0  3.6  122   187    8   MOLECULE: PLANT INVERTASE/PECTIN METHYLESTERASE INHIBITOR S          
3247:  f9rj-A  7.0  5.4  192   705    6   MOLECULE: UNCHARACTERIZED TRANSCRIPTIONAL REGULATORY PROTEI          
3248:  y3qw-A  7.0 15.0  107   292    9   MOLECULE: UNCHARACTERIZED PROTEIN;                                   
3249:  k3zx-A  7.0  4.8  168   862    5   MOLECULE: PUTATIVE CARGO-TRANSPORT PROTEIN YPP1;                     
3250:  wk3b-A  7.0  6.1  151   623   10   MOLECULE: FANCONI ANEMIA GROUP G PROTEIN HOMOLOG;                    
3251:  zyx7-A  7.0  8.5  164   833   10   MOLECULE: TOPOISOMERASE II-ASSOCIATED PROTEIN PAT1;                  
3252:  sto6-A  7.0 10.1  152   304    7   MOLECULE: T-SNARE COILED-COIL HOMOLOGY DOMAIN-CONTAINING PR          
3253:  xzi4-A  7.0  6.9  140   433   10   MOLECULE: UNCHARACTERIZED PROTEIN;                                   
3254:  sx2e-A  7.0  4.7  147   559   10   MOLECULE: MAM DOMAIN-CONTAINING PROTEIN;                             
3255:  bc2a-A  7.0 10.5  114   257    6   MOLECULE: GOLGI SNAP RECEPTOR COMPLEX MEMBER 1-2;                    
3256:  hw8n-A  7.0  2.8   96   826    7   MOLECULE: PROMININ-1-A;                                              
3257:  j4ql-A  7.0  3.6  124   183   10   MOLECULE: PMEI DOMAIN-CONTAINING PROTEIN;                            
3258:  qn6j-A  7.0 11.9  120  1096    8   MOLECULE: UNCHARACTERIZED PROTEIN;                                   
3259:  m5gt-A  7.0  8.4  146   931    6   MOLECULE: NEUROPILIN-2;                                              
3260:  t0wj-A  7.0  3.0  107   167    6   MOLECULE: PLANT INVERTASE/PECTIN METHYLESTERASE INHIBITOR S          
3261:  jee7-A  7.0  5.7  148   334    7   MOLECULE: T-SNARE COILED-COIL HOMOLOGY DOMAIN-CONTAINING PR          
3262:  e2oj-A  7.0  8.2  147   288    4   MOLECULE: SYNTAXIN-1B;                                               
3263:  a7le-A  7.0 14.1  142   699    9   MOLECULE: EXOCYST SUBUNIT EXO70 FAMILY PROTEIN;                      
3264:  x5un-A  7.0  3.5  118   203    6   MOLECULE: OS01G0704000 PROTEIN;                                      
3265:  h6uk-A  7.0  6.4  165   703    5   MOLECULE: DUF4220 DOMAIN-CONTAINING PROTEIN;                         
3266:  xs5q-A  7.0  5.7   91   267    7   MOLECULE: HYPOTHETICAL_PROTEIN_-_CONSERVED;                          
3267:  ub6g-A  7.0 14.2  123   293    4   MOLECULE: AT4G32750;                                                 
3268:  y3bl-A  7.0 10.7  120  1607    5   MOLECULE: LAMININ SUBUNIT GAMMA-1;                                   
3269:  go9x-A  7.0  3.4  128  1281    4   MOLECULE: AF4/FMR2 FAMILY, MEMBER 3;                                 
3270:  xyr4-A  7.0 14.8  151   515    9   MOLECULE: FAMILY WITH SEQUENCE SIMILARITY 189, MEMBER A1;            
3271:  ez1u-A  7.0  9.5  122   283    2   MOLECULE: SECRETORY CARRIER-ASSOCIATED MEMBRANE PROTEIN 2;           
3272:  szd8-A  7.0  6.0  131   651    4   MOLECULE: UNCHARACTERIZED PROTEIN;                                   
3273:  y0if-A  7.0 12.1  117   215    3   MOLECULE: UNCHARACTERIZED PROTEIN;                                   
3274:  aq7n-A  7.0  3.3  109   554    7   MOLECULE: UNCHARACTERIZED PROTEIN;                                   
3275:  kt8o-A  7.0 14.9  125   252   10   MOLECULE: MEMBRANE-SPANNING 4-DOMAINS, SUBFAMILY A, MEMBER           
3276:  jjs8-A  7.0  3.1  104   830    2   MOLECULE: FORMIN-LIKE PROTEIN 14;                                    
3277:  zy6a-A  7.0 14.7  164   847    5   MOLECULE: GUANINE NUCLEOTIDE EXCHANGE FACTOR VAV3;                   
3278:  pf4m-A  7.0  2.9  104   156    7   MOLECULE: UNCHARACTERIZED PROTEIN;                                   
3279:  uez7-A  7.0 11.6  148  1345    4   MOLECULE: SH3 DOMAIN AND TETRATRICOPEPTIDE REPEATS 1;                
3280:  ul9s-A  7.0 18.5  102  1400   10   MOLECULE: DYSTONIN;                                                  
3281:  pz3q-A  7.0 13.0  122   263    6   MOLECULE: MEMBRANE-SPANNING 4-DOMAINS, SUBFAMILY A, MEMBER           
3282:  uif8-A  7.0  5.8  109  1227    7   MOLECULE: UNCHARACTERIZED PROTEIN;                                   
3283:  ti3s-A  7.0 14.9  127   201   11   MOLECULE: CASP-LIKE PROTEIN;                                         
3284:  p5az-A  7.0  3.5  128   212    9   MOLECULE: UNCHARACTERIZED PROTEIN;                                   
3285:  fa2t-A  7.0  7.8  114   488    5   MOLECULE: TRANSMEMBRANE PROTEIN 39A;                                 
3286:  e2cs-A  7.0  4.8  129   504    8   MOLECULE: OS01G0599900 PROTEIN;                                      
3287:  qt3f-A  7.0  4.8  176   863   11   MOLECULE: OLEATE ACTIVATED TRANSCRIPTION FACTOR 3;                   
3288:  xsc3-A  7.0  3.8  167   708    8   MOLECULE: UNCHARACTERIZED TRANSCRIPTIONAL REGULATORY PROTEI          
3289:  ex1m-A  7.0  4.1  161   298    8   MOLECULE: F-BOX DOMAIN-CONTAINING PROTEIN;                           
3290:  o9gy-A  7.0  3.9  118   202    7   MOLECULE: CASP-LIKE PROTEIN 1D1;                                     
3291:  vfb3-A  7.0  3.5  113   178    9   MOLECULE: UNCHARACTERIZED PROTEIN;                                   
3292:  k2sw-A  7.0  4.3  121   178    7   MOLECULE: CASP-LIKE PROTEIN 4D1;                                     
3293:  vv5x-A  7.0 16.7  133   228    6   MOLECULE: SYNAPTOGYRIN;                                              
3294:  phj8-A  7.0 12.4  121   321    8   MOLECULE: GAP JUNCTION DELTA-2 PROTEIN;                              
3295:  ju4z-A  7.0  3.6  113   154   10   MOLECULE: MAL-LIKE PROTEIN;                                          
3296:  efq8-A  7.0  7.1  118   353    7   MOLECULE: UNCHARACTERIZED PROTEIN;                                   
3297:  oh6c-A  7.0 12.7  138   607    9   MOLECULE: SUN DOMAIN PROTEIN5;                                       
3298:  yfl2-A  7.0  9.9  133  1400    8   MOLECULE: REELIN;                                                    
3299:  km4h-A  7.0  3.4  119   218    6   MOLECULE: PMEI DOMAIN-CONTAINING PROTEIN;                            
3300:  ou3g-A  7.0 11.1  176   691    5   MOLECULE: ADHESION G PROTEIN-COUPLED RECEPTOR F11;                   
3301:  q8tu-A  7.0  6.8  163   295    5   MOLECULE: SERPENTINE RECEPTOR, CLASS BC (CLASS B-LIKE);              
3302:  ul6z-A  7.0  3.5  120   510   11   MOLECULE: UNCHARACTERIZED PROTEIN;                                   
3303:  y1rh-A  7.0  4.3  120  1013    7   MOLECULE: SI:CH211-233H19.2;                                         
3304:  r2nd-A  7.0 11.0  168  1545   10   MOLECULE: UNCHARACTERIZED PROTEIN;                                   
3305:  dkd0-A  7.0  7.4  145   613    6   MOLECULE: TAF RNA POLYMERASE I SUBUNIT A;                            
3306:  v0uh-A  7.0  9.7  108   270    6   MOLECULE: UNCHARACTERIZED PROTEIN;                                   
3307:  eaj0-A  7.0 11.9  104   221    7   MOLECULE: V-SNARE DOMAIN-CONTAINING PROTEIN;                         
3308:  y1kd-A  7.0  6.3  100   107    6   MOLECULE: OS07G0224132 PROTEIN;                                      
3309:  dib9-A  7.0 17.6  119  1400    5   MOLECULE: DYNEIN HEAVY CHAIN 2, AXONEMAL;                            
3310:  bsq7-A  7.0  4.0  150   279   11   MOLECULE: PROSTATIC SPERMINE-BINDING PROTEIN;                        
3311:  yl4g-A  7.0  5.7  142  1346    6   MOLECULE: SH3 DOMAIN AND TETRATRICOPEPTIDE REPEATS 1;                
3312:  yjd3-A  7.0  4.0  182  1166    8   MOLECULE: EXPORTIN-4;                                                
3313:  vcn4-A  7.0  4.1  122   519   11   MOLECULE: LEUCINE-RICH REPEAT FAMILY PROTEIN, PUTATIVE, EXP          
3314:  wq6b-A  7.0  3.3  114   540    4   MOLECULE: AMASTIN-LIKE PROTEIN;                                      
3315:  p8ny-A  7.0 12.7  141   573    9   MOLECULE: UNCHARACTERIZED PROTEIN;                                   
3316:  ns7g-A  7.0 10.0  169   540    8   MOLECULE: G PROTEIN-COUPLED RECEPTOR 75;                             
3317:  m1es-A  7.0  4.3  144   237   11   MOLECULE: MALECTIN_LIKE DOMAIN-CONTAINING PROTEIN;                   
3318:  qjc3-A  7.0  3.1  118   292    4   MOLECULE: SECRETORY CARRIER-ASSOCIATED MEMBRANE PROTEIN;             
3319:  pvf6-A  7.0  3.2  120   306    5   MOLECULE: UNCHARACTERIZED PROTEIN;                                   
3320:  ov2j-A  7.0  3.6   86  1011    7   MOLECULE: NON-SPECIFIC SERINE/THREONINE PROTEIN KINASE;              
3321:  ow5u-A  7.0  6.0  140   211    6   MOLECULE: OS01G0812600 PROTEIN;                                      
3322:  m4or-A  7.0 19.3  134   390    3   MOLECULE: E3 UBIQUITIN-PROTEIN LIGASE AT4G11680;                     
3323:  ro5a-A  7.0 10.4  127  2478   11   MOLECULE: UNCHARACTERIZED PROTEIN;                                   
3324:  xm7u-A  7.0  3.0  112   586    5   MOLECULE: SAD1_/_UNC-LIKE_C-TERMINAL_-_PUTATIVE;                     
3325:  t9tc-A  7.0 15.6  123   681    7   MOLECULE: UNCHARACTERIZED PROTEIN;                                   
3326:  qo9a-A  7.0  4.2  121   197    7   MOLECULE: CASP-LIKE PROTEIN 1B2;                                     
3327:  ow5f-A  7.0 11.6  131   209    5   MOLECULE: CASP-LIKE PROTEIN 2A1;                                     
3328:  n1aa-A  7.0  5.5  163   861    5   MOLECULE: OS03G0801600 PROTEIN;                                      
3329:  km7y-A  7.0 11.7  156   409    6   MOLECULE: UNCHARACTERIZED PROTEIN;                                   
3330:  qdk5-A  7.0 11.3  166   535    5   MOLECULE: RING-TYPE DOMAIN-CONTAINING PROTEIN;                       
3331:  ps3y-A  7.0 13.9  130   225   10   MOLECULE: T-SNARE AFFECTING A LATE GOLGI COMPARTMENT PROTEI          
3332:  f3lb-A  7.0  4.0  160   430    6   MOLECULE: HYPOTHETICAL_PROTEIN_-_CONSERVED;                          
3333:  ua9j-A  7.0  3.0   97   236    6   MOLECULE: CD81 ANTIGEN;                                              
3334:  o0tf-A  7.0 10.9  148  1400   11   MOLECULE: REELIN;                                                    
3335:  q7zx-A  7.0 11.3  137   664    9   MOLECULE: UV-STIMULATED SCAFFOLD PROTEIN A HOMOLOG;                  
3336:  n6bx-A  7.0  5.2  139  1336    4   MOLECULE: SH3 DOMAIN AND TETRATRICOPEPTIDE REPEAT-CONTAININ          
3337:  sma5-A  7.0  9.2  145   229    6   MOLECULE: BCL2-INTERACTING PROTEIN 1A;                               
3338:  lde4-A  7.0 16.8  127   994    3   MOLECULE: NB-ARC DOMAIN CONTAINING PROTEIN, EXPRESSED;               
3339:  dv8t-A  7.0 14.2  127   233    6   MOLECULE: UNCHARACTERIZED PROTEIN;                                   
3340:  a4tr-A  7.0  3.6  129   244    4   MOLECULE: OS01G0158400 PROTEIN;                                      
3341:  yry7-A  7.0  5.8  149   453    9   MOLECULE: TATA BOX-BINDING PROTEIN-ASSOCIATED FACTOR RNA PO          
3342:  isr8-A  7.0  9.2  111   280    4   MOLECULE: G_PROTEIN_RECEP_F2_4 DOMAIN-CONTAINING PROTEIN;            
3343:  les7-A  7.0  8.4  127   201    9   MOLECULE: CASP-LIKE PROTEIN 2B2;                                     
3344:  zf9z-A  7.0 19.1  129   204    3   MOLECULE: AMASTIN-LIKE PROTEIN;                                      
3345:  eyi5-A  7.0  7.1  126  1013    7   MOLECULE: ENDOSOME/LYSOSOME-ASSOCIATED APOPTOSIS AND AUTOPH          
3346:  cmj2-A  7.0  4.7  114  1594   13   MOLECULE: SEC7 DOMAIN-CONTAINING PROTEIN;                            
3347:  y2xs-A  7.0 27.2  147   708    7   MOLECULE: UNCHARACTERIZED PROTEIN;                                   
3348:  za3p-A  7.0 13.8  123   278    6   MOLECULE: NEURONAL MEMBRANE GLYCOPROTEIN M6-A;                       
3349:  oe6v-A  7.0  8.9  113   464    7   MOLECULE: UNCHARACTERIZED PROTEIN;                                   
3350:  lw9s-A  7.0 19.0  106  1400    9   MOLECULE: UTROPHIN;                                                  
3351:  ryf3-A  7.0  3.2  140   614   10   MOLECULE: UNCHARACTERIZED PROTEIN;                                   
3352:  bgk4-A  7.0  3.4  129  1226    4   MOLECULE: AF4/FMR2 FAMILY MEMBER 3;                                  
3353:  j5bh-A  7.0 22.0  118  1400    8   MOLECULE: TRIPLE FUNCTIONAL DOMAIN PROTEIN;                          
3354:  kam1-A  7.0  2.6   83    89    7   MOLECULE: UNCHARACTERIZED PROTEIN;                                   
3355:  ia4b-A  7.0 15.3  112   234   10   MOLECULE: OS01G0963300 PROTEIN;                                      
3356:  jou5-A  7.0 23.2  117   394    5   MOLECULE: MAGNESIUM TRANSPORTER MRS2-2;                              
3357:  gjl1-A  7.0  3.9  172   480    8   MOLECULE: G-PROTEIN COUPLED RECEPTOR SEB-2;                          
3358:  a5wy-A  7.0  3.9  118   237    6   MOLECULE: CASPARIAN STRIP MEMBRANE PROTEIN 2;                        
3359:  oh1n-A  7.0  6.9  166   300    4   MOLECULE: SERPENTINE RECEPTOR, CLASS BC (CLASS B-LIKE);              
3360:  a4im-A  7.0  3.9  119   514    7   MOLECULE: UNCHARACTERIZED PROTEIN;                                   
3361:  mn3h-A  7.0  3.0  115   398    7   MOLECULE: UNCHARACTERIZED PROTEIN;                                   
3362:  f8qd-A  7.0 12.8  160  1400   10   MOLECULE: REELIN;                                                    
3363:  dxh9-A  7.0 20.2  135   223    8   MOLECULE: PUTATIVE SYNAPTOGYRIN-2 LIKE PROTEIN;                      
3364:  j9lz-A  7.0 13.7  123   220    7   MOLECULE: UNCHARACTERIZED PROTEIN;                                   
3365:  lft8-A  7.0  3.2  109   175    6   MOLECULE: INVERTASE INHIBITOR-LIKE PROTEIN;                          
3366:  pj0h-A  7.0 11.9  127   211    6   MOLECULE: VOLTAGE-DEPENDENT CALCIUM CHANNEL GAMMA-LIKE SUBU          
3367:  jq2r-A  7.0  3.5  125   221    8   MOLECULE: OS10G0185500 PROTEIN;                                      
3368:  bi6w-A  7.0 10.2  127   210    6   MOLECULE: AMASTIN_SURFACE_GLYCOPROTEIN_-_PUTATIVE;                   
3369:  r5zt-A  7.0  3.2   97   706   10   MOLECULE: EXPRESSED PROTEIN;                                         
3370:  rsq1-A  7.0 15.6  145   521    3   MOLECULE: UNCHARACTERIZED PROTEIN;                                   
3371:  a9vv-A  7.0 17.1  117   319    4   MOLECULE: ENTH DOMAIN-CONTAINING PROTEIN;                            
3372:  j4yq-A  7.0  4.6  109  1237    6   MOLECULE: SAM_DOMAIN_(STERILE_ALPHA_MOTIF)_-_PUTATIVE;               
3373:  hie9-A  7.0  9.3  145   246    4   MOLECULE: PROTEIN PHLOEM PROTEIN 2-LIKE A1;                          
3374:  jrh3-A  7.0  6.1  152   521    5   MOLECULE: UNCHARACTERIZED PROTEIN C553.12C;                          
3375:  au4l-A  7.0 12.9  165  2120    8   MOLECULE: DOPEY_N DOMAIN-CONTAINING PROTEIN;                         
3376:  sb2p-A  7.0  8.3  156   572    8   MOLECULE: UNCHARACTERIZED PROTEIN;                                   
3377:  sp8q-A  7.0  4.3  119   958    6   MOLECULE: SIMILAR TO RIKEN CDNA 9330182L06;                          
3378:  jg2i-A  7.0  3.9  123  1221    7   MOLECULE: UNCHARACTERIZED PROTEIN;                                   
3379:  pmm9-A  7.0  6.7  126   589   13   MOLECULE: GLYCOSYL HYDROLASE FAMILY 10 PROTEIN;                      
3380:  zsz2-A  7.0  8.9  119   180    3   MOLECULE: UNCHARACTERIZED PROTEIN;                                   
3381:  lq0i-A  7.0  6.0  124  1816    6   MOLECULE: NUCLEAR PORE COMPLEX PROTEIN NUP98-NUP96;                  
3382:  qml1-A  7.0 21.9  111   388    7   MOLECULE: MAGNESIUM TRANSPORTER;                                     
3383:  vb7p-A  7.0  3.0  105   301    7   MOLECULE: TETRASPANIN-21;                                            
3384:  j6uu-A  7.0  4.7  152   776    6   MOLECULE: HYPOTHETICAL_PROTEIN_-_CONSERVED;                          
3385:  erv3-A  7.0 16.2  125   410    5   MOLECULE: VESICLE TRANSPORT V-SNARE PROTEIN VTI1, PUTATIVE;          
3386:  zfc5-A  7.0  4.0  127   558    5   MOLECULE: SUN DOMAIN-CONTAINING PROTEIN;                             
3387:  ne8j-A  7.0 12.4  119   243    8   MOLECULE: UNCHARACTERIZED PROTEIN;                                   
3388:  how1-A  7.0 22.7  130   991    5   MOLECULE: PHOSPHATE METABOLISM PROTEIN 7;                            
3389:  a3zd-A  7.0  3.4  120   286    3   MOLECULE: SECRETORY CARRIER-ASSOCIATED MEMBRANE PROTEIN 2;           
3390:  u0ui-A  7.0 10.8  145   590    8   MOLECULE: PECTINESTERASE;                                            
3391:  v8gp-A  7.0  4.5  134   373    7   MOLECULE: F-BOX DOMAIN CONTAINING PROTEIN, EXPRESSED;                
3392:  adj5-A  7.0  3.7  106   356   14   MOLECULE: UNCHARACTERIZED PROTEIN;                                   
3393:  j5lc-A  7.0  4.3  110   162    8   MOLECULE: UNCHARACTERIZED PROTEIN;                                   
3394:  fun2-A  7.0  4.2  117   184    8   MOLECULE: CASP-LIKE PROTEIN 2C4;                                     
3395:  wi4z-A  7.0  2.4  101   181    7   MOLECULE: SODIUM/POTASSIUM-TRANSPORTING ATPASE SUBUNIT               
3396:  v7pg-A  7.0 11.1  120   369    7   MOLECULE: SPORE MEMBRANE ASSEMBLY PROTEIN 2;                         
3397:  z9tl-A  7.0  5.5  169   595    8   MOLECULE: SODIUM STIBOGLUCONATE RESISTANCE PROTEIN, PUTATIV          
3398:  a7qa-A  7.0  3.3   82   225    6   MOLECULE: J-TYPE CO-CHAPERONE JAC1, MITOCHONDRIAL;                   
3399:  h8av-A  7.0  4.4  121   193    4   MOLECULE: OS05G0151200 PROTEIN;                                      
3400:  rp8z-A  7.0  6.2  120   600    7   MOLECULE: UNCHARACTERIZED PROTEIN;                                   
3401:  ed4s-A  7.0  4.7  150   563    7   MOLECULE: UNCHARACTERIZED TRANSCRIPTIONAL REGULATORY PROTEI          
3402:  c0ns-A  7.0  4.6  123   226    5   MOLECULE: CIA30 DOMAIN-CONTAINING PROTEIN;                           
3403:  cnh6-A  7.0  7.4  174   326    7   MOLECULE: G PROTEIN-COUPLED RECEPTOR 171;                            
3404:  eb4b-A  7.0  3.1  112   212    8   MOLECULE: UNCHARACTERIZED PROTEIN;                                   
3405:  fmd6-A  7.0  8.8  145  1318    3   MOLECULE: TETRATRICOPEPTIDE REPEAT PROTEIN 41;                       
3406:  ogi3-A  7.0  3.5  153   357    5   MOLECULE: PROTEIN PER1;                                              
3407:  s2qy-A  7.0 13.3  125   216    9   MOLECULE: SARCOSPAN;                                                 
3408:  rh1z-A  7.0 25.4  144  1537    9   MOLECULE: SI:CH211-285F17.1;                                         
3409:  ba8p-A  7.0 14.6  121   343    7   MOLECULE: SECRETORY CARRIER-ASSOCIATED MEMBRANE PROTEIN;             
3410:  liy0-A  7.0 10.8  110  1865    6   MOLECULE: ENDORIBONUCLEASE DICER;                                    
3411:  q1tu-A  7.0 10.1  102   420    8   MOLECULE: PROTEIN CONTAINING ALS2CR12 (ALS2CR12) SIGNATURE;          
3412:  z6gn-A  7.0  6.6   97  1400    5   MOLECULE: DYNEIN HEAVY CHAIN 3, AXONEMAL;                            
3413:  or0j-A  7.0  8.3  139  1404    7   MOLECULE: G8 DOMAIN-CONTAINING PROTEIN DDB_G0286897;                 
3414:  n5cv-A  7.0  3.2  106   130    8   MOLECULE: UNCHARACTERIZED PROTEIN;                                   
3415:  ml6g-A  7.0  3.8  125  1220    6   MOLECULE: UNCHARACTERIZED PROTEIN;                                   
3416:  tly4-A  7.0  4.6  159  1187    6   MOLECULE: FOIE-GRAS_1 DOMAIN-CONTAINING PROTEIN;                     
3417:  dy4n-A  7.0 14.2  114   294   10   MOLECULE: TETRASPANIN-3;                                             
3418:  q7fh-A  7.0  2.4   86  1400    8   MOLECULE: CILIA- AND FLAGELLA-ASSOCIATED PROTEIN 46;                 
3419:  x7um-A  7.0  2.6  102   941    5   MOLECULE: GH24474P;                                                  
3420:  z6cn-A  7.0  2.7  100   138    6   MOLECULE: ERG28P;                                                    
3421:  v4uz-A  7.0  3.2  114   170    8   MOLECULE: UNCHARACTERIZED PROTEIN;                                   
3422:  nn4c-A  7.0  3.4  124   245    6   MOLECULE: SECRETORY CARRIER-ASSOCIATED MEMBRANE PROTEIN;             
3423:  fn7m-A  7.0  4.0  119   195    8   MOLECULE: CASP-LIKE PROTEIN 2C2;                                     
3424:  f5jk-A  7.0 30.4  108   256    6   MOLECULE: SYNTAXIN 6;                                                
3425:  ok7c-A  7.0 13.9  111   721   12   MOLECULE: UV-STIMULATED SCAFFOLD PROTEIN A;                          
3426:  o4ff-A  7.0  9.0  169   319    8   MOLECULE: PROBABLE G-PROTEIN COUPLED RECEPTOR 171;                   
3427:  at5q-A  7.0  4.4  165   738    7   MOLECULE: ZCF17P;                                                    
3428:  k5re-A  7.0  7.7  171  1133    6   MOLECULE: TRAFFICKING PROTEIN PARTICLE COMPLEX SUBUNIT 11;           
3429:  r5fl-A  7.0 17.1  153   599    5   MOLECULE: PUTATIVE CLATHRIN ASSEMBLY PROTEIN AT1G03050;              
3430:  wpm2-A  7.0  2.9  106   403    9   MOLECULE: UNCHARACTERIZED PROTEIN;                                   
3431:  zb9l-A  7.0  4.0  157  1004    4   MOLECULE: ENDO-BETA-N-ACETYLGLUCOSAMINIDASE, PUTATIVE;               
3432:  rg2u-A  7.0 13.1  109   295    8   MOLECULE: T-SNARE COILED-COIL HOMOLOGY DOMAIN-CONTAINING PR          
3433:  z8ib-A  7.0  3.8  118   222    9   MOLECULE: CASP-LIKE PROTEIN;                                         
3434:  wev9-A  7.0 14.6  106   754    8   MOLECULE: COMPONENT OF OLIGOMERIC GOLGI COMPLEX 2;                   
3435:  h3kz-A  7.0  5.4  156   279    4   MOLECULE: SERPENTINE RECEPTOR, CLASS BC (CLASS B-LIKE);              
3436:  fp8h-A  7.0 24.1  139  1187    9   MOLECULE: UNCHARACTERIZED PROTEIN KIAA1755 HOMOLOG;                  
3437:  p3be-A  7.0  7.1  158   612    9   MOLECULE: UNCHARACTERIZED TRANSCRIPTIONAL REGULATORY PROTEI          
3438:  gcl8-A  7.0 16.0  133   772    7   MOLECULE: CDNA SEQUENCE BC024139;                                    
3439:  pn7g-A  7.0 11.2  104   250    8   MOLECULE: GOLGI SNAP RECEPTOR COMPLEX MEMBER 1;                      
3440:  ye0p-A  7.0 10.9  105   650    5   MOLECULE: BASAL COMPLEX TRANSMEMBRANE PROTEIN 1;                     
3441:  mss1-A  7.0 14.2  108   731    6   MOLECULE: OS07G0150100 PROTEIN;                                      
3442:  ib0s-A  7.0  5.5   97   299    4   MOLECULE: RIBOSOME-RECYCLING FACTOR, CHLOROPLASTIC;                  
3443:  zh8m-A  7.0  3.3  116   228    3   MOLECULE: PECTINESTERASE INHIBITOR DOMAIN CONTAINING PROTEI          
3444:  a2fu-A  7.0  6.0  125   781   10   MOLECULE: EXOCYST COMPLEX COMPONENT EXO84B;                          
3445:  ypj0-A  7.0  2.8   88   126    3   MOLECULE: PROBABLE MAGNESIUM TRANSPORTER;                            
3446:  kzy3-A  7.0  4.7  133  1478    9   MOLECULE: PROTEIN-TYROSINE-PHOSPHATASE;                              
3447:  m2wk-A  7.0  5.3  126   519    9   MOLECULE: LEUCINE-RICH REPEAT (LRR) FAMILY PROTEIN;                  
3448:  tf0s-A  7.0  3.7  115   374    8   MOLECULE: UNCHARACTERIZED PROTEIN;                                   
3449:  xr1g-A  7.0  3.7   97   683    7   MOLECULE: MULTIDRUG RESISTANCE PROTEIN MDTO;                         
3450:  wy6w-A  7.0  4.8  105   564    9   MOLECULE: ACETYLCHOLINE RECEPTOR SUBUNIT ALPHA-TYPE DEG-3;           
3451:  ic2f-A  7.0  6.3  131   779    5   MOLECULE: UNCHARACTERIZED PROTEIN;                                   
3452:  kh0s-A  7.0 14.3   99  1400    8   MOLECULE: DYSTONIN;                                                  
3453:  b9nc-A  7.0  4.3  176   607    8   MOLECULE: UNCHARACTERIZED TRANSCRIPTIONAL REGULATORY PROTEI          
3454:  zjw7-A  7.0  3.6  122   202    9   MOLECULE: PUTATIVE UNCHARACTERIZED TRANSMEMBRANE PROTEIN             
3455:  xhw6-A  7.0  3.7  137  1271    4   MOLECULE: DIACYLGLYCEROL KINASE KAPPA;                               
3456:  s2vs-A  7.0  3.4  131  1254    4   MOLECULE: AF4/FMR2 FAMILY MEMBER 3;                                  
3457:  nn2u-A  7.0  3.8  147   806    9   MOLECULE: SIGNAL TRANSDUCER AND ACTIVATOR OF TRANSCRIPTION;          
3458:  pk4v-A  7.0 17.5  136  2563    5   MOLECULE: SERINE/THREONINE-PROTEIN KINASE TOR;                       
3459:  ff0h-A  7.0 11.5  119   556   10   MOLECULE: EXOCYST SUBUNIT EXO70 FAMILY PROTEIN;                      
3460:  vg9z-A  7.0  3.9  128   906    9   MOLECULE: CATENIN ALPHA-1;                                           
3461:  h7ms-A  7.0 11.8  107   696   12   MOLECULE: SEC14 DOMAIN AND SPECTRIN REPEAT-CONTAINING PROTE          
3462:  xb7m-A  7.0 11.4  125   642   14   MOLECULE: MALECTIN_LIKE DOMAIN-CONTAINING PROTEIN;                   
3463:  wtr4-A  7.0  6.1  165   683    5   MOLECULE: OSJNBB0040D15.7-LIKE PROTEIN;                              
3464:  hr8a-A  7.0 11.4  114   352    6   MOLECULE: TUBULIN-FOLDING COFACTOR C;                                
3465:  fre6-A  7.0  8.3  136   361    7   MOLECULE: UPF0658 GOLGI APPARATUS MEMBRANE PROTEIN C1952.10          
3466:  aot1-A  7.0  2.9   90   111    9   MOLECULE: UNCHARACTERIZED PROTEIN;                                   
3467:  e5be-A  7.0 12.9  123   209    9   MOLECULE: PMEI DOMAIN-CONTAINING PROTEIN;                            
3468:  o5zz-A  7.0  8.3  128   392   12   MOLECULE: PANNEXIN-3;                                                
3469:  vrs7-A  7.0 11.0  132   243    6   MOLECULE: CIA30 DOMAIN-CONTAINING PROTEIN;                           
3470:  h4ro-A  7.0  9.8  105   791    8   MOLECULE: MRNA 3'-END-PROCESSING PROTEIN RNA14;                      
3471:  td5o-A  7.0  2.9  110   378    8   MOLECULE: TRANSMEMBRANE 6 SUPERFAMILY MEMBER 2;                      
3472:  x9in-A  7.0 13.1  133   807    6   MOLECULE: HALF TRANSPORTER (PGP RELATED);                            
3473:  k4ao-A  7.0 17.8  115   215    5   MOLECULE: UNCHARACTERIZED PROTEIN;                                   
3474:  hf0y-A  7.0  5.3  182  1997    7   MOLECULE: URB2 DOMAIN-CONTAINING PROTEIN;                            
3475:  m4kp-A  7.0  4.3  150   700    6   MOLECULE: EXPRESSED PROTEIN;                                         
3476:  k9ct-A  7.0  3.2  114   777    6   MOLECULE: UNCHARACTERIZED PROTEIN;                                   
3477:  xfw9-A  7.0  5.4  146   288    8   MOLECULE: SYNTAXIN-1A;                                               
3478:  r8dd-A  7.0 10.0  108  1950    8   MOLECULE: CALLOSE SYNTHASE 2;                                        
3479:  spw8-A  7.0  4.7  120   767    6   MOLECULE: SYN-COPALYL DIPHOSPHATE SYNTHASE, CHLOROPLASTIC;           
3480:  fef4-A  7.0 15.4  135   229    3   MOLECULE: VACUOLAR PROTEIN SORTING-ASSOCIATED PROTEIN 24 HO          
3481:  h6gv-A  7.0  4.3  140  1400    6   MOLECULE: CILIA- AND FLAGELLA-ASSOCIATED PROTEIN 46;                 
3482:  vxi9-A  7.0  5.9  135  1083    3   MOLECULE: SIGNAL TRANSDUCER AND ACTIVATOR OF TRANSCRIPTION;          
3483:  tv3b-A  7.0  6.4  168   628    8   MOLECULE: DUF4220 DOMAIN-CONTAINING PROTEIN;                         
3484:  kou7-A  7.0  5.3  118   184    6   MOLECULE: AMASTIN-LIKE SURFACE PROTEIN, PUTATIVE;                    
3485:  px8g-A  7.0  3.9  126   917    6   MOLECULE: CATENIN ALPHA;                                             
3486:  i3wf-A  7.0  3.4  130  1281    7   MOLECULE: AF4/FMR2 FAMILY MEMBER 2;                                  
3487:  snw4-A  7.0  4.1  112   193    4   MOLECULE: OS11G0194100 PROTEIN;                                      
3488:  d6bs-A  7.0  5.7  144   926    6   MOLECULE: EUKARYOTIC TRANSLATION INITIATION FACTOR 3 SUBUNI          
3489:  o3gw-A  7.0  4.1  187  1599    6   MOLECULE: MITOGEN-ACTIVATED PROTEIN KINASE KINASE KINASE 4;          
3490:  wau1-A  7.0  4.4  175   964    4   MOLECULE: ACTIVATOR OF STRESS GENES 1;                               
3491:  j5kh-A  7.0 14.6  105   398   10   MOLECULE: UNCHARACTERIZED PROTEIN;                                   
3492:  pkd9-A  7.0  3.8  118   854   11   MOLECULE: OS09G0356800 PROTEIN;                                      
3493:  wy5f-A  7.0  5.1  103   504    6   MOLECULE: ADHESION G PROTEIN-COUPLED RECEPTOR F7;                    
3494:  nj8r-A  7.0 16.5  106   241   11   MOLECULE: GOLGI SNAP RECEPTOR COMPLEX MEMBER 1;                      
3495:  m6so-A  7.0  9.0  139   458    9   MOLECULE: UNCHARACTERIZED PROTEIN;                                   
3496:  a2wb-A  7.0  3.1  109   140    6   MOLECULE: ERGOSTEROL BIOSYNTHETIC PROTEIN 28 HOMOLOG;                
3497:  c1jn-A  7.0  3.8  120   198    6   MOLECULE: UNCHARACTERIZED PROTEIN;                                   
3498:  b5og-A  7.0  3.8  109   799    6   MOLECULE: UNCHARACTERIZED PROTEIN;                                   
3499:  pk0i-A  7.0 11.1  151   366    5   MOLECULE: TYPE 2A PHOSPHATASE-ASSOCIATED PROTEIN 42;                 
3500:  qg4f-A  7.0  6.2  158  1451    6   MOLECULE: FANCONI ANEMIA GROUP D2 PROTEIN HOMOLOG;                   
3501:  q2ue-A  7.0 12.7  168  1331   11   MOLECULE: SERINE/THREONINE-PROTEIN KINASE SSK22;                     
3502:  vog5-A  7.0  6.8   94   711    7   MOLECULE: SERINE/THREONINE-PROTEIN KINASE ATG1B;                     
3503:  e8ii-A  7.0  8.7  144  1316    7   MOLECULE: TETRATRICOPEPTIDE REPEAT PROTEIN 21B;                      
3504:  ipw7-A  7.0  5.2  158  1261    8   MOLECULE: SERINE/THREONINE-PROTEIN KINASE ATPK1/ATPK6;               
3505:  eq0e-A  7.0 15.1  116   650    9   MOLECULE: OS01G0647700 PROTEIN;                                      
3506:  f4ew-A  7.0  4.7  127   361    6   MOLECULE: GAP JUNCTION PROTEIN;                                      
3507:  ihv4-A  7.0 23.7  123  1400    7   MOLECULE: DYNEIN HEAVY CHAIN 11, AXONEMAL;                           
3508:  ofq9-A  7.0  4.4  183   397    9   MOLECULE: UNCHARACTERIZED PROTEIN;                                   
3509:  h9ov-A  7.0  4.4  148  1400    5   MOLECULE: CILIA- AND FLAGELLA-ASSOCIATED PROTEIN 46;                 
3510:  v9vl-A  7.0  3.8  119   695    8   MOLECULE: HYPOTHETICAL_PROTEIN_-_CONSERVED;                          
3511:  t6yb-A  7.0  3.9  129   953    7   MOLECULE: CATENIN ALPHA-2;                                           
3512:  xx8m-A  7.0  6.2  164   562    7   MOLECULE: OSJNBA0089E12.13-LIKE PROTEIN;                             
3513:  bzy1-A  7.0  7.7  139   288    9   MOLECULE: SYNTAXIN-1A;                                               
3514:  fci3-A  7.0  3.3  112   159   10   MOLECULE: UNCHARACTERIZED PROTEIN;                                   
3515:  z8mi-A  7.0  4.8  152   741    7   MOLECULE: TOK1P;                                                     
3516:  c3aq-A  7.0 10.3  115   388    6   MOLECULE: ZINC TRANSPORTER 3;                                        
3517:  fjs6-A  7.0  3.7  114   162    7   MOLECULE: CASP-LIKE PROTEIN 1C1;                                     
3518:  jh2z-A  7.0  3.1  129   263    9   MOLECULE: SYNTAXIN PEP12;                                            
3519:  jvc9-A  7.0  4.1  166   465    4   MOLECULE: RESPIRATORY TRANSCRIPTION FACTOR ZNF1;                     
3520:  n5tv-A  7.0  4.0  170  1240    6   MOLECULE: TRANSPORT PROTEIN PARTICLE;                                
3521:  yg3m-A  7.0  6.7  188  1024    6   MOLECULE: COILED-COIL DOMAIN-CONTAINING 142;                         
3522:  zuo8-A  7.0  5.1  124   884   10   MOLECULE: PROBABLE LRR RECEPTOR-LIKE SERINE/THREONINE-PROTE          
3523:  i4jo-A  7.0  6.6  155   824   10   MOLECULE: HYPOTHETICAL_PROTEIN_-_CONSERVED;                          
3524:  x3qf-A  7.0  7.6  133   885    9   MOLECULE: LEUCINE-RICH REPEAT PROTEIN KINASE FAMILY PROTEIN          
3525:  v5in-A  7.0  2.7   91   167    4   MOLECULE: DNA PROTECTION DURING STARVATION PROTEIN;                  
3526:  w5ib-A  7.0  4.0  154   741    8   MOLECULE: OS04G0164000 PROTEIN;                                      
3527:  ttb7-A  7.0  5.2   98   238    7   MOLECULE: UNCHARACTERIZED PROTEIN;                                   
3528:  uvu0-A  7.0  5.8  179  1066    6   MOLECULE: ARM REPEAT SUPERFAMILY PROTEIN;                            
3529:  ti2o-A  7.0 13.5  116   723   10   MOLECULE: ADP-RIBOSYLATION FACTOR-BINDING PROTEIN GGA3;              
3530:  lj4b-A  7.0  7.6  160   930    9   MOLECULE: EUKARYOTIC TRANSLATION INITIATION FACTOR 3 SUBUNI          
3531:  zp5c-A  7.0  3.7  109   157    8   MOLECULE: UNCHARACTERIZED PROTEIN;                                   
3532:  stf7-A  7.0  3.5  108   143    5   MOLECULE: UNCHARACTERIZED PROTEIN;                                   
3533:  aoy7-A  7.0 17.7  119  2050    6   MOLECULE: KINETOCHORE ASSOCIATED 1 (PREDICTED);                      
3534:  hd1s-A  7.0 15.4   96   249    6   MOLECULE: MIT DOMAIN-CONTAINING PROTEIN 1;                           
3535:  w4hf-A  7.0  3.9  137   283    6   MOLECULE: F-BOX DOMAIN-CONTAINING PROTEIN;                           
3536:  cro9-A  7.0 10.7  139   230    6   MOLECULE: NADH DEHYDROGENASE 1 ALPHA SUBCOMPLEX, ASSEMBLY F          
3537:  xw5e-A  7.0  8.0  126   911    2   MOLECULE: PROTEIN ZIP4 HOMOLOG;                                      
3538:  qc8u-A  7.0  3.8  107   247    9   MOLECULE: TLC DOMAIN-CONTAINING PROTEIN;                             
3539:  lbg3-A  7.0  4.3  101   729    3   MOLECULE: UNCHARACTERIZED PROTEIN;                                   
3540:  as4k-A  7.0  4.4  124   186    9   MOLECULE: CASP-LIKE PROTEIN;                                         
3541:  i7es-A  7.0 15.7  120   727   12   MOLECULE: ADP-RIBOSYLATION FACTOR-BINDING PROTEIN GGA3;              
3542:  t9zf-A  7.0  3.8  114   414    5   MOLECULE: OS09G0323100 PROTEIN;                                      
3543:  ir3l-A  7.0 11.3  132   554    8   MOLECULE: PECTINESTERASE;                                            
3544:  ujf6-A  7.0  3.1   85   810    9   MOLECULE: FRIGIDA-LIKE PROTEIN;                                      
3545:  vhn1-A  7.0  5.3  130  1147    5   MOLECULE: UBIQUITIN CARBOXYL-TERMINAL HYDROLASE-RELATED PRO          
3546:  t9kc-A  7.0  3.5  100   392    8   MOLECULE: UNCHARACTERIZED PROTEIN;                                   
3547:  wgc3-A  7.0  6.9  123  1497    6   MOLECULE: UNCHARACTERIZED PROTEIN;                                   
3548:  e4xy-A  7.0  4.0  130   222    9   MOLECULE: AT2G01610;                                                 
3549:  jmd0-A  7.0  5.7  139   979    8   MOLECULE: INTEGRATOR COMPLEX SUBUNIT 4;                              
3550:  we2b-A  7.0  3.2  104   123    8   MOLECULE: UNCHARACTERIZED PROTEIN;                                   
3551:  kfd1-A  7.0  6.6  174   746    3   MOLECULE: OS11G0638700 PROTEIN;                                      
3552:  i1xl-A  7.0  4.1  142   986    2   MOLECULE: UNCHARACTERIZED PROTEIN;                                   
3553:  ii5i-A  7.0  6.6  149  1370    5   MOLECULE: UNCHARACTERIZED PROTEIN;                                   
3554:  r3bz-A  7.0 10.0  132   762    7   MOLECULE: ATP-BINDING CASSETTE SUB-FAMILY B MEMBER 9;                
3555:  jk5t-A  6.9  3.7  127   182    9   MOLECULE: UNCHARACTERIZED PROTEIN;                                   
3556:  h1yo-A  6.9  4.9  144   291    5   MOLECULE: SYNTAXIN-1A;                                               
3557:  z1fz-A  6.9  7.4  160   746    8   MOLECULE: OS11G0618700 PROTEIN;                                      
3558:  m4oc-A  6.9 10.1  119   358    8   MOLECULE: GAP JUNCTION ALPHA-5 PROTEIN;                              
3559:  y9mj-A  6.9  4.7  153   421    8   MOLECULE: TETRATRICOPEPTIDE_REPEAT_-_PUTATIVE;                       
3560:  n3iz-A  6.9  6.7  124   454    8   MOLECULE: TARGET OF MYB1 MEMBRANE-TRAFFICKING PROTEIN;               
3561:  yo6j-A  6.9  8.1  167   782    8   MOLECULE: PROTEIN PAT1 HOMOLOG 1;                                    
3562:  qe9r-A  6.9  5.9  127   216    8   MOLECULE: GOLGI SNAP RECEPTOR COMPLEX MEMBER 2;                      
3563:  a4va-A  6.9  5.2  143   657    7   MOLECULE: RHAMNOGALACTURONAN ENDOLYASE;                              
3564:  lmr9-A  6.9  3.3  126  1223   10   MOLECULE: AF4/FMR2 FAMILY, MEMBER 1;                                 
3565:  n7xf-A  6.9  8.1  142   610   11   MOLECULE: TETRATRICOPEPTIDE REPEAT (TPR)-CONTAINING PROTEIN          
3566:  h3sh-A  6.9 13.0  109   524    7   MOLECULE: UNCHARACTERIZED PROTEIN;                                   
3567:  n3an-A  6.9 23.7  155   796   12   MOLECULE: SPARTIN;                                                   
3568:  o0de-A  6.9  3.5  112   187    4   MOLECULE: PECTINESTERASE INHIBITOR;                                  
3569:  gva0-A  6.9 15.4   91   246    4   MOLECULE: MIT, MICROTUBULE-INTERACTING AND TRANSPORT, DOMAI          
3570:  y7uq-A  6.9 15.8  155   345    6   MOLECULE: VKC DOMAIN-CONTAINING PROTEIN;                             
3571:  krv0-A  6.9  3.7   98   944    5   MOLECULE: UNCHARACTERIZED PROTEIN;                                   
3572:  xa6k-A  6.9 19.0  152  1273   11   MOLECULE: TRIPEPTIDYL-PEPTIDASE II;                                  
3573:  vtd3-A  6.9  4.0  159   347    7   MOLECULE: EXOCYST SUBUNIT EXO70 FAMILY PROTEIN;                      
3574:  yz8a-A  6.9  3.5  121   181   11   MOLECULE: PMEI DOMAIN-CONTAINING PROTEIN;                            
3575:  qz3u-A  6.9  4.1  145   675    4   MOLECULE: G-PROTEIN-SIGNALING MODULATOR 1;                           
3576:  nxv0-A  6.9 13.3  112  1165    4   MOLECULE: UNCHARACTERIZED PROTEIN;                                   
3577:  dz3i-A  6.9  2.3  101   179    8   MOLECULE: SODIUM/POTASSIUM-TRANSPORTING ATPASE-INTERACTING           
3578:  rm2g-A  6.9  3.7  168   395    9   MOLECULE: PROBABLE G-PROTEIN COUPLED RECEPTOR NPR-29;                
3579:  pv0s-A  6.9  4.2   80   700    9   MOLECULE: PROTEIN CASP;                                              
3580:  mam1-A  6.9  6.4  123   931   14   MOLECULE: PROTEIN KINASE DOMAIN-CONTAINING PROTEIN;                  
3581:  dr3f-A  6.9  7.2  172   288    6   MOLECULE: SERPENTINE RECEPTOR, CLASS BC (CLASS B-LIKE);              
3582:  bc5w-A  6.9 12.1  104   919    2   MOLECULE: FORMIN-LIKE PROTEIN;                                       
3583:  uzm8-A  6.9 12.3  113   275    3   MOLECULE: UNCHARACTERIZED PROTEIN;                                   
3584:  m8ib-A  6.9  5.0  122   296    4   MOLECULE: COMPLEX I INTERMEDIATE-ASSOCIATED PROTEIN 30,              
3585:  b6gw-A  6.9  3.7  124   925    6   MOLECULE: UNCHARACTERIZED PROTEIN;                                   
3586:  cu4g-A  6.9  3.4  114   146    6   MOLECULE: HEME TRANSPORTER HRG1;                                     
3587:  cm0d-A  6.9  3.8  121   504    7   MOLECULE: UNCHARACTERIZED PROTEIN;                                   
3588:  qsq0-A  6.9 13.3   96   188    7   MOLECULE: SODIUM/POTASSIUM-TRANSPORTING ATPASE-INTERACTING           
3589:  svp6-A  6.9 10.3  102   514    6   MOLECULE: FRIGIDA-LIKE PROTEIN;                                      
3590:  ar6k-A  6.9  4.5  173   350    4   MOLECULE: INNER MEMBRANE PROTEIN YHIM;                               
3591:  gx5u-A  6.9 14.9  117   472    5   MOLECULE: HYPOTHETICAL_PROTEIN_-_CONSERVED;                          
3592:  e0xm-A  6.9 15.3  118   607    5   MOLECULE: TOM1-LIKE PROTEIN 8;                                       
3593:  q8su-A  6.9 11.0  123   290   10   MOLECULE: MEMBRANE-SPANNING 4-DOMAINS SUBFAMILY A MEMBER 8;          
3594:  czh1-A  6.9 14.1  119   399    6   MOLECULE: T-SNARE COILED-COIL HOMOLOGY DOMAIN-CONTAINING PR          
3595:  b4hp-A  6.9  3.3  102   310    8   MOLECULE: APOL9A PROTEIN;                                            
3596:  mcc7-A  6.9  6.3  110   232    5   MOLECULE: GOLGI SNAP RECEPTOR COMPLEX MEMBER 1;                      
3597:  oa6p-A  6.9  4.1  156   259   10   MOLECULE: SGF14F;                                                    
3598:  k3fx-A  6.9 14.5   97  1088    4   MOLECULE: FORMIN-LIKE 2A;                                            
3599:  gg4j-A  6.9 11.0  125   354    6   MOLECULE: HYPOTHETICAL_PROTEIN_-_CONSERVED;                          
3600:  py5o-A  6.9  3.6  107   161    8   MOLECULE: UNCHARACTERIZED PROTEIN;                                   
3601:  d7bf-A  6.9  4.8  160   692    4   MOLECULE: RELAXIN FAMILY PEPTIDE RECEPTOR 2,-LIKE;                   
3602:  ish6-A  6.9  6.6   92   325    5   MOLECULE: CYSTEINE PROTEINASES SUPERFAMILY PROTEIN;                  
3603:  ct6x-A  6.9  4.2  119   207    9   MOLECULE: GAP JUNCTION EPSILON-1 PROTEIN;                            
3604:  i1ti-A  6.9 10.2   97   317    4   MOLECULE: OSTEOCLASTOGENESIS-ASSOCIATED TRANSMEMBRANE PROTE          
3605:  v7it-A  6.9 16.0  127   679    5   MOLECULE: AT5G13560;                                                 
3606:  gt4m-A  6.9  4.1  157   263   12   MOLECULE: 14-3-3-LIKE PROTEIN GF14 MU;                               
3607:  k1rm-A  6.9 15.6  104   906    7   MOLECULE: FORMIN-LIKE PROTEIN 18;                                    
3608:  b3bw-A  6.9  2.8   89   116    8   MOLECULE: RCG48429, ISOFORM CRA_A;                                   
3609:  gdb7-A  6.9  8.7  158   836   11   MOLECULE: OS10G0482200 PROTEIN;                                      
3610:  dvn8-A  6.9 11.1  147   591    9   MOLECULE: PECTINESTERASE;                                            
3611:  i7vl-A  6.9  7.6   85   127    4   MOLECULE: OS05G0563500 PROTEIN;                                      
3612:  w2ef-A  6.9  5.1   85    97    5   MOLECULE: PROBABLE CONSERVED MEMBRANE PROTEIN;                       
3613:  o8ss-A  6.9 10.2  119   463    9   MOLECULE: T-SNARE COILED-COIL HOMOLOGY DOMAIN-CONTAINING PR          
3614:  z5bi-A  6.9 18.2  138   810    8   MOLECULE: VOLUME-REGULATED ANION CHANNEL SUBUNIT LRRC8A;             
3615:  oug2-A  6.9  4.9  132   888    9   MOLECULE: LEUCINE-RICH REPEAT PROTEIN KINASE FAMILY PROTEIN          
3616:  jm2b-A  6.9  9.6  140   486    8   MOLECULE: PECTINESTERASE;                                            
3617:  edy9-A  6.9  3.6  123  1314    6   MOLECULE: TETRATRICOPEPTIDE REPEAT DOMAIN 21A;                       
3618:  k4iu-A  6.9  3.3  126   262    8   MOLECULE: OS08G0519900 PROTEIN;                                      
3619:  fl6g-A  6.9 13.6  108   245    9   MOLECULE: SYNTAXIN-61;                                               
3620:  e3hp-A  6.9  2.7   96   120    8   MOLECULE: JACALIN-RELATED LECTIN 39;                                 
3621:  x0by-A  6.9 13.4  111   609    7   MOLECULE: MICOS COMPLEX SUBUNIT MIC60;                               
3622:  l2tp-A  6.9  5.0  134   295    8   MOLECULE: F-BOX ONLY PROTEIN 6;                                      
3623:  df3l-A  6.9 16.7  114   606    7   MOLECULE: SIGNAL RECOGNITION PARTICLE SUBUNIT SRP68;                 
3624:  ieb3-A  6.9  4.9  125   913   13   MOLECULE: PROBABLE LRR RECEPTOR-LIKE SERINE/THREONINE-PROTE          
3625:  gfc6-A  6.9  5.1  200  1065    7   MOLECULE: FERM, ARHGEF AND PLECKSTRIN DOMAIN-CONTAINING PRO          
3626:  ddv9-A  6.9 21.7  119   189    5   MOLECULE: 4933413N12RIK PROTEIN;                                     
3627:  hqa2-A  6.9 14.4  152   602    3   MOLECULE: HYPOTHETICAL_PROTEIN_-_CONSERVED;                          
3628:  m0ff-A  6.9  3.8  142   332   10   MOLECULE: OS02G0812500 PROTEIN;                                      
3629:  uq0n-A  6.9  3.7   98   307   10   MOLECULE: PUTATIVE LRR RECEPTOR-LIKE SERINE/THREONINE-PROTE          
3630:  svv4-A  6.9  9.3  159   294    5   MOLECULE: SERPENTINE RECEPTOR, CLASS BC (CLASS B-LIKE);              
3631:  yo9x-A  6.9 12.1  127  2553    9   MOLECULE: TALIN;                                                     
3632:  j2tc-A  6.9  3.1  108   227    6   MOLECULE: PMEI DOMAIN-CONTAINING PROTEIN;                            
3633:  upu9-A  6.9  3.9  126   243   10   MOLECULE: PLANT INVERTASE/PECTIN METHYLESTERASE INHIBITOR S          
3634:  m1pk-A  6.9  6.9  200  1481    8   MOLECULE: FANCONI ANEMIA COMPLEMENTATION GROUP I;                    
3635:  mt9q-A  6.9  4.4  137   194    4   MOLECULE: PROTEIN PHLOEM PROTEIN 2-LIKE A2;                          
3636:  a6fu-A  6.9 10.8  166   399   10   MOLECULE: ENTH DOMAIN-CONTAINING PROTEIN;                            
3637:  vqc2-A  6.9 10.3  107   270    8   MOLECULE: SYNTAXIN-72;                                               
3638:  mel0-A  6.9  3.9  163   398   10   MOLECULE: MU-TYPE OPIOID RECEPTOR;                                   
3639:  v7gt-A  6.9  5.0  184   838    9   MOLECULE: UNCHARACTERIZED PROTEIN;                                   
3640:  q4ok-A  6.9 10.4   93  2090    6   MOLECULE: DEDICATOR OF CYTOKINESIS 8;                                
3641:  dv2j-A  6.9  4.4  105  1576    8   MOLECULE: UNCHARACTERIZED PROTEIN;                                   
3642:  tt8b-A  6.9  2.9  112   179   11   MOLECULE: UNCHARACTERIZED PROTEIN;                                   
3643:  za9f-A  6.9 10.3  158   301    6   MOLECULE: SERPENTINE RECEPTOR, CLASS BC (CLASS B-LIKE);              
3644:  ih6f-A  6.9  6.0  100   645    5   MOLECULE: UNCHARACTERIZED PROTEIN;                                   
3645:  ys9o-A  6.9  4.2  135  1417    7   MOLECULE: LD18032P;                                                  
3646:  occ1-A  6.9 18.7  121   209    6   MOLECULE: UNCHARACTERIZED PROTEIN;                                   
3647:  fbb7-A  6.9 13.8   96   187    5   MOLECULE: SODIUM/POTASSIUM-TRANSPORTING ATPASE-INTERACTING           
3648:  s1ay-A  6.9  3.3  138  1400    7   MOLECULE: NESPRIN-1;                                                 
3649:  lx2x-A  6.9 19.8  168   952    4   MOLECULE: ALS2 C-TERMINAL-LIKE;                                      
3650:  om6p-A  6.9  5.3  193  1049    8   MOLECULE: PROTEIN SMG7;                                              
3651:  ig0r-A  6.9  4.8  151  1350   10   MOLECULE: UNCHARACTERIZED PROTEIN;                                   
3652:  k9ma-A  6.9 17.0  122   221    7   MOLECULE: CHARGED MULTIVESICULAR BODY PROTEIN 3;                     
3653:  x0dd-A  6.9 13.9  110   951   10   MOLECULE: OS01G0976500 PROTEIN;                                      
3654:  hrw0-A  6.9  7.0  136   382    9   MOLECULE: OS05G0525400 PROTEIN;                                      
3655:  uoq8-A  6.9  4.6  162  1110   10   MOLECULE: IMPORTIN 4;                                                
3656:  l5mk-A  6.9  3.4  113   202    8   MOLECULE: TRANSMEMBRANE 4 L6 FAMILY MEMBER 4;                        
3657:  cya2-A  6.9 11.6  127   539   11   MOLECULE: MALECTIN_LIKE DOMAIN-CONTAINING PROTEIN;                   
3658:  y6qc-A  6.9  2.7  101   152    6   MOLECULE: UNCHARACTERIZED PROTEIN;                                   
3659:  r8yy-A  6.9  3.8  122   295    6   MOLECULE: SYNAPTOPHYSIN-LIKE 1;                                      
3660:  kg2g-A  6.9 11.2  112   715    9   MOLECULE: UNCHARACTERIZED PROTEIN;                                   
3661:  kv4n-A  6.9 11.0  122   191    8   MOLECULE: UNCHARACTERIZED PROTEIN;                                   
3662:  grb2-A  6.9  9.4  122   292    3   MOLECULE: SECRETORY CARRIER-ASSOCIATED MEMBRANE PROTEIN;             
3663:  y7gy-A  6.9  5.3  130  2549    8   MOLECULE: SERINE/THREONINE-PROTEIN KINASE MTOR;                      
3664:  cpo2-A  6.9 12.6  133   714    4   MOLECULE: LIPASE MATURATION FACTOR;                                  
3665:  p4um-A  6.9  9.4  122   306    2   MOLECULE: SECRETORY CARRIER-ASSOCIATED MEMBRANE PROTEIN 1;           
3666:  ct8r-A  6.9 11.9  123   372    4   MOLECULE: UNCHARACTERIZED PROTEIN;                                   
3667:  z3jf-A  6.9  8.6  123   197    7   MOLECULE: CASP-LIKE PROTEIN 1B1;                                     
3668:  aut6-A  6.9  6.8  116   169    4   MOLECULE: GM10285P;                                                  
3669:  nk8y-A  6.9  4.7  124   899    9   MOLECULE: RECEPTOR-LIKE PROTEIN KINASE AT3G21340;                    
3670:  tjd9-A  6.9  3.2   88   109    8   MOLECULE: CASP-LIKE PROTEIN;                                         
3671:  ily5-A  6.9  9.1  129   252    7   MOLECULE: TRANSMEMBRANE PROTEIN 54A;                                 
3672:  f6tt-A  6.9  7.0  160  1636    6   MOLECULE: BUD SITE SELECTION PROTEIN 3;                              
3673:  woc2-A  6.9  7.9  157   297    5   MOLECULE: SERPENTINE RECEPTOR, CLASS BC (CLASS B-LIKE);              
3674:  s6qu-A  6.9 18.1  161   776    5   MOLECULE: RHO GUANINE NUCLEOTIDE EXCHANGE FACTOR 6;                  
3675:  msj2-A  6.9  5.1  113   895    6   MOLECULE: PROBABLE LRR RECEPTOR-LIKE SERINE/THREONINE-PROTE          
3676:  qvu7-A  6.9  3.3   91   105    4   MOLECULE: TMEM14 PROTEIN HOMOLOG YJR085C;                            
3677:  z4la-A  6.9  3.4  141   807    9   MOLECULE: PUTATIVE DUF594 DOMAIN CONTAINING FAMILY PROTEIN;          
3678:  s5sz-A  6.9  3.8  109   220    8   MOLECULE: UNCHARACTERIZED PROTEIN;                                   
3679:  to6b-A  6.9  6.1  163   687    6   MOLECULE: UNCHARACTERIZED PROTEIN;                                   
3680:  ua8b-A  6.9  4.8  139  1451    4   MOLECULE: FANCONI ANEMIA GROUP D2 PROTEIN;                           
3681:  egt8-A  6.9  6.4  155   296    6   MOLECULE: F-BOX PROTEIN PP2-A13;                                     
3682:  fg8k-A  6.9 16.3  109  1400    6   MOLECULE: DYNEIN HEAVY CHAIN 7, AXONEMAL;                            
3683:  jcn6-A  6.9  5.8  141   826    4   MOLECULE: VAV 3 GUANINE NUCLEOTIDE EXCHANGE FACTOR B;                
3684:  n1md-A  6.9  4.2  121   233    7   MOLECULE: CASP-LIKE PROTEIN;                                         
3685:  vq3z-A  6.9  7.7  127   230    6   MOLECULE: SECRETORY CARRIER-ASSOCIATED MEMBRANE PROTEIN 4;           
3686:  k9mb-A  6.9 13.6  156   448    6   MOLECULE: UNCHARACTERIZED PROTEIN;                                   
3687:  vir2-A  6.9  9.1   83   233    6   MOLECULE: PROTEIN KINASE SUPERFAMILY PROTEIN;                        
3688:  g7wt-A  6.9  6.5  110   447    8   MOLECULE: GENERAL TRANSCRIPTION FACTOR 2-RELATED ZINC FINGE          
3689:  zq1l-A  6.9  3.8  116   175   11   MOLECULE: GH08457P;                                                  
3690:  pl6e-A  6.9 17.5  154  1400    9   MOLECULE: REELIN;                                                    
3691:  i0rn-A  6.9 21.6  180  1657    7   MOLECULE: ALSIN;                                                     
3692:  zbo9-A  6.9  7.9  123   509    6   MOLECULE: SEIPIN-3;                                                  
3693:  da8j-A  6.9  8.7  121   213    6   MOLECULE: CASP-LIKE PROTEIN 2A1;                                     
3694:  r9fg-A  6.9  7.4  111   265    9   MOLECULE: T-SNARE COILED-COIL HOMOLOGY DOMAIN-CONTAINING PR          
3695:  ksz2-A  6.9  4.2  119   204    5   MOLECULE: CASP-LIKE PROTEIN 4B4;                                     
3696:  j0aw-A  6.9  5.2   75   173    5   MOLECULE: UNCHARACTERIZED PROTEIN YCF73;                             
3697:  so6s-A  6.9  4.5  180  1320    7   MOLECULE: TRAFFICKING PROTEIN PARTICLE COMPLEX SUBUNIT 11;           
3698:  kq6c-A  6.9  4.7  116   923    9   MOLECULE: SPX AND EXS DOMAIN-CONTAINING PROTEIN 1;                   
3699:  daq2-A  6.9  4.0  119   197    4   MOLECULE: CASP-LIKE PROTEIN;                                         
3700:  ifw4-A  6.9  2.8   92   107   10   MOLECULE: UNCHARACTERIZED PROTEIN;                                   
3701:  zya7-A  6.9 20.7  113   443   10   MOLECULE: MAGNESIUM TRANSPORTER MRS2-10;                             
3702:  ndc6-A  6.9  3.5  107   282    5   MOLECULE: TETRASPANIN-6;                                             
3703:  lg6l-A  6.9 14.6  130   498    9   MOLECULE: AAA-TYPE ATPASE FAMILY PROTEIN;                            
3704:  kcn8-A  6.9  3.6  154   262   10   MOLECULE: UNCHARACTERIZED PROTEIN;                                   
3705:  ngy1-A  6.9  3.8  151   743    7   MOLECULE: PUTATIVE METALLOENDOPEPTIDASE;                             
3706:  fse6-A  6.9  5.8  127   876   13   MOLECULE: SENESCENCE-INDUCED RECEPTOR-LIKE SERINE/THREONINE          
3707:  iy0z-A  6.9  5.5  129   247    6   MOLECULE: UNCHARACTERIZED PROTEIN;                                   
3708:  c2dn-A  6.9  8.4  159   724   10   MOLECULE: RHAMNOGALACTURONATE LYASE FAMILY PROTEIN;                  
3709:  vno7-A  6.9  3.7   99   677    4   MOLECULE: UNCHARACTERIZED PROTEIN;                                   
3710:  g7sy-A  6.9  4.1  121  1013    7   MOLECULE: SI:DKEY-153K10.9;                                          
3711:  ayk6-A  6.9  7.2  111   265    8   MOLECULE: T-SNARE COILED-COIL HOMOLOGY DOMAIN-CONTAINING PR          
3712:  kpd9-A  6.9 19.0  128   639    7   MOLECULE: EXOCYST SUBUNIT EXO70 FAMILY PROTEIN;                      
3713:  z1ze-A  6.9  8.9  169   292    7   MOLECULE: UNCHARACTERIZED PROTEIN;                                   
3714:  q3tk-A  6.9  3.5  120   220    8   MOLECULE: OS01G0109600 PROTEIN;                                      
3715:  ap3g-A  6.9  4.4  123  1131    6   MOLECULE: NO EXINE FORMATION 1;                                      
3716:  vr4g-A  6.9 16.1  116  1200    7   MOLECULE: UNCHARACTERIZED PROTEIN KIAA1755;                          
3717:  io1v-A  6.9  3.0  107   198    7   MOLECULE: MEMBRANE SPANNING 4-DOMAINS A5;                            
3718:  zm2v-A  6.9  3.7  116   187   11   MOLECULE: CASP-LIKE PROTEIN 3A2;                                     
3719:  l3gt-A  6.9  7.6  114   346    6   MOLECULE: TUBULIN-SPECIFIC CHAPERONE C;                              
3720:  d9ok-A  6.9 21.3  104   884    4   MOLECULE: PROTEIN NETWORKED 2D;                                      
3721:  nui3-A  6.9  3.3  119   155   11   MOLECULE: UNCHARACTERIZED PROTEIN;                                   
3722:  nw0k-A  6.9 22.0  114   484    7   MOLECULE: MAGNESIUM TRANSPORTER MRS2-3;                              
3723:  xhf1-A  6.9 13.3  150   426    7   MOLECULE: PANNEXIN-1;                                                
3724:  suu8-A  6.9  3.5  122   170    7   MOLECULE: UNCHARACTERIZED PROTEIN;                                   
3725:  d3rg-A  6.9 11.7  134   497    8   MOLECULE: PROBABLE PECTINESTERASE 30;                                
3726:  fdg8-A  6.9  7.9  156   864   10   MOLECULE: UNCHARACTERIZED PROTEIN;                                   
3727:  u7tg-A  6.9  3.6  115   153    9   MOLECULE: MYELIN AND LYMPHOCYTE PROTEIN;                             
3728:  j9ct-A  6.9  7.9  167   459    5   MOLECULE: VASOACTIVE INTESTINAL POLYPEPTIDE RECEPTOR 1;              
3729:  umq6-A  6.9  3.4  133   463    8   MOLECULE: PROTEIN MRG3-LIKE;                                         
3730:  or0o-A  6.9  2.9  108   541    7   MOLECULE: SUN DOMAIN-CONTAINING PROTEIN;                             
3731:  br2r-A  6.9  7.8  168   508    8   MOLECULE: HYPOTHETICAL_PROTEIN_-_CONSERVED;                          
3732:  w5lz-A  6.9 16.8  120   248    8   MOLECULE: SI:CH73-56D11.5;                                           
3733:  c5yd-A  6.9 16.7  121   374    7   MOLECULE: E3 UBIQUITIN-PROTEIN LIGASE SIS3;                          
3734:  bix7-A  6.9  3.4  163   591    7   MOLECULE: PARATHYROID HORMONE/PARATHYROID HORMONE-RELATED P          
3735:  nsl8-A  6.9  4.2   95   119    3   MOLECULE: UNCHARACTERIZED PROTEIN;                                   
3736:  bqu6-A  6.9 11.8  126   267    5   MOLECULE: MEMBRANE-SPANNING 4-DOMAINS SUBFAMILY A MEMBER 12          
3737:  vp5u-A  6.9  5.0  123   182   10   MOLECULE: CASP-LIKE PROTEIN 4C1;                                     
3738:  mr5w-A  6.9  3.2  111   184    4   MOLECULE: PLANT INVERTASE/PECTIN METHYLESTERASE INHIBITOR S          
3739:  aau3-A  6.9  3.7  104   224    7   MOLECULE: VESICLE TRANSPORT THROUGH INTERACTION WITH T-SNAR          
3740:  d8sl-A  6.9 10.1  110   224   10   MOLECULE: GOLGI SNAP RECEPTOR COMPLEX MEMBER 1;                      
3741:  umw3-A  6.9  3.8  139   396    4   MOLECULE: JACALIN-RELATED LECTIN 45;                                 
3742:  rq4s-A  6.9 16.7  160   611    6   MOLECULE: PUTATIVE CLATHRIN ASSEMBLY PROTEIN AT4G02650;              
3743:  aqh3-A  6.9  7.3   77   105    8   MOLECULE: OS01G0145500 PROTEIN;                                      
3744:  vw1j-A  6.9  2.6   88   380   11   MOLECULE: RCG49036;                                                  
3745:  fsv8-A  6.9 19.7  118   234    8   MOLECULE: VESICLE TRANSPORT V-SNARE 11, PUTATIVE;                    
3746:  hi3b-A  6.9  3.2  116   625    8   MOLECULE: OS01G0876400 PROTEIN;                                      
3747:  y6pe-A  6.9  3.0   97   102    6   MOLECULE: TRANSMEMBRANE PROTEIN 14 A;                                
3748:  z4hg-A  6.9 12.2  128  1102   12   MOLECULE: ENDOCYTOSIS PROTEIN END4;                                  
3749:  lm6b-A  6.9  4.4  167   995    6   MOLECULE: SI:DKEY-218F9.10;                                          
3750:  a8ws-A  6.9  3.7   96   879    7   MOLECULE: UNCHARACTERIZED PROTEIN, ISOFORM B;                        
3751:  sjw5-A  6.9  4.3  135   296    8   MOLECULE: F-BOX PROTEIN PP2-B10;                                     
3752:  jto4-A  6.9 13.7  106   842    7   MOLECULE: FORMIN-LIKE PROTEIN;                                       
3753:  epl7-A  6.9  7.9  156   283    8   MOLECULE: G_PROTEIN_RECEP_F1_2 DOMAIN-CONTAINING PROTEIN;            
3754:  s0tv-A  6.9 11.6  125   615    6   MOLECULE: EXOCYST COMPLEX COMPONENT EXO70;                           
3755:  ek2g-A  6.9  3.4  119   168    8   MOLECULE: UNCHARACTERIZED PROTEIN;                                   
3756:  lop6-A  6.9 13.2  137   587    4   MOLECULE: PIEZO_RRAS_BDG DOMAIN-CONTAINING PROTEIN;                  
3757:  wu3e-A  6.9 21.9  115   773    7   MOLECULE: UNCHARACTERIZED PROTEIN;                                   
3758:  oq9h-A  6.9  4.3   91   598    9   MOLECULE: DOLICHYL-DIPHOSPHOOLIGOSACCHARIDE--PROTEIN                 
3759:  gi2s-A  6.9  5.8  177   591    6   MOLECULE: PARATHYROID HORMONE/PARATHYROID HORMONE-RELATED P          
3760:  qhl9-A  6.9  5.7  106   487    7   MOLECULE: UNCHARACTERIZED PROTEIN;                                   
3761:  pdg5-A  6.9 11.9  125  1519    6   MOLECULE: ABC TRANSPORTER C FAMILY MEMBER 3;                         
3762:  vrf2-A  6.9 18.9  129   652   10   MOLECULE: ALPHA/BETA-HYDROLASES SUPERFAMILY PROTEIN;                 
3763:  njx2-A  6.9  3.8  110   160    5   MOLECULE: UNCHARACTERIZED PROTEIN;                                   
3764:  xl6a-A  6.9 16.0  145   376    9   MOLECULE: THIOL-DISULFIDE OXIDOREDUCTASE LTO1;                       
3765:  pso6-A  6.9  5.9  107   672    8   MOLECULE: UNCHARACTERIZED PROTEIN;                                   
3766:  zlh5-A  6.9  3.8  154   324    6   MOLECULE: UNCHARACTERIZED PROTEIN;                                   
3767:  x4ac-A  6.9  7.0  130   876    9   MOLECULE: PROBABLE LRR RECEPTOR-LIKE PROTEIN KINASE AT1G518          
3768:  c3dt-A  6.9 14.7  109   255    2   MOLECULE: SYNTAXIN-6;                                                
3769:  be5b-A  6.9  7.5  151  1088    6   MOLECULE: RAN-BINDING PROTEIN 17;                                    
3770:  va6w-A  6.9  4.5  144   636    8   MOLECULE: RHAMNOGALACTURONAN ENDOLYASE;                              
3771:  usx3-A  6.9  9.8   99   223   11   MOLECULE: OS04G0554300 PROTEIN;                                      
3772:  c7sg-A  6.9 10.8  121   304    5   MOLECULE: CONNEXIN 35.4;                                             
3773:  u4lg-A  6.9  3.9  152   227    9   MOLECULE: PROTEIN RAPUNZEL;                                          
3774:  myh4-A  6.9  3.3  115   801    6   MOLECULE: UNCHARACTERIZED PROTEIN;                                   
3775:  l0qz-A  6.9  9.8  145   564    3   MOLECULE: COHESIN LOADING COMPLEX SUBUNIT SCC4 HOMOLOG;              
3776:  r0dq-A  6.9  3.7  138   272    6   MOLECULE: HYPOTHETICAL_PROTEIN_-_CONSERVED;                          
3777:  p7qe-A  6.9  3.8  131   339    9   MOLECULE: T-SNARE COILED-COIL HOMOLOGY DOMAIN-CONTAINING PR          
3778:  p4jy-A  6.9  3.7  120   583    6   MOLECULE: UNCHARACTERIZED PROTEIN;                                   
3779:  u4hd-A  6.9  4.5  160   418    6   MOLECULE: PROTEIN-SERINE/THREONINE KINASE;                           
3780:  oay1-A  6.9  6.1  133   903    8   MOLECULE: UNCHARACTERIZED PROTEIN DDB_G0292642;                      
3781:  jf1k-A  6.9  3.8  131   532    3   MOLECULE: BR-SIGNALING KINASE 2;                                     
3782:  r9nl-A  6.9  4.1  117   879    8   MOLECULE: ARM REPEAT SUPERFAMILY PROTEIN;                            
3783:  vf4q-A  6.9  5.6  162  1079    7   MOLECULE: UBIQUITIN CARBOXYL-TERMINAL HYDROLASE-RELATED PRO          
3784:  ovm4-A  6.9  6.2  143   171    7   MOLECULE: R-SEVEN BINDING PROTEIN (R7BP) HOMOLOG;                    
3785:  i5kf-A  6.9  2.9  104   204    8   MOLECULE: TETRASPANIN-13;                                            
3786:  qm5b-A  6.9 21.4  120   897    7   MOLECULE: PROTEIN SAP1;                                              
3787:  b0js-A  6.9  7.2  153   807    8   MOLECULE: OS06G0122200 PROTEIN;                                      
3788:  v3zs-A  6.9  9.1  148  1648   10   MOLECULE: HISTONE TRANSCRIPTION REGULATOR 3;                         
3789:  j2yy-A  6.9  8.5  124   642    6   MOLECULE: AT4G18560/F28J12_220;                                      
3790:  fly2-A  6.9  8.8  102  1178   10   MOLECULE: PHOSPHATE SYSTEM POSITIVE REGULATORY PROTEIN PHO8          
3791:  n5bb-A  6.9 11.6  106  1947    8   MOLECULE: 1,3-BETA-GLUCAN SYNTHASE;                                  
3792:  qw1v-A  6.9 10.7  104  1950    6   MOLECULE: CALLOSE SYNTHASE 1;                                        
3793:  z4et-A  6.9 17.1  124   368    2   MOLECULE: SEIPIN-1;                                                  
3794:  yz5u-A  6.9  4.9  152   327    9   MOLECULE: TETRASPANIN-4;                                             
3795:  c3pb-A  6.9  4.8  151   381    5   MOLECULE: ALPHA-SOLUBLE NSF ATTACHMENT PROTEIN 1;                    
3796:  e8it-A  6.9  3.5   94   684   11   MOLECULE: STRESS RESPONSE PROTEIN ISH1;                              
3797:  e8om-A  6.9 28.5  126   512    8   MOLECULE: FRIGIDA-LIKE PROTEIN;                                      
3798:  vd4j-A  6.9  7.6  121   615    6   MOLECULE: UNCHARACTERIZED PROTEIN;                                   
3799:  buu5-A  6.9  4.4  122   545    7   MOLECULE: UNCHARACTERIZED PROTEIN;                                   
3800:  dc1w-A  6.9  3.8   97   664    7   MOLECULE: CYTH DOMAIN-CONTAINING PROTEIN;                            
3801:  ky5c-A  6.9 21.2  148   398    5   MOLECULE: SEIPIN;                                                    
3802:  ck8s-A  6.9  2.7  118   819    5   MOLECULE: NUCLEAR PORE COMPLEX PROTEIN NUP93;                        
3803:  bd6g-A  6.9  8.1  137  2644    8   MOLECULE: SERINE/THREONINE-PROTEIN KINASE ATR;                       
3804:  at1m-A  6.9 14.1  137   740    9   MOLECULE: AF-4_C DOMAIN-CONTAINING PROTEIN;                          
3805:  lsj5-A  6.9  3.5  112   127   14   MOLECULE: UNCHARACTERIZED PROTEIN;                                   
3806:  mcu3-A  6.9 13.0  101   655    7   MOLECULE: DUF155 DOMAIN-CONTAINING PROTEIN;                          
3807:  d4lu-A  6.9  5.6  143   711   10   MOLECULE: RHAMNOGALACTURONAN ENDOLYASE;                              
3808:  xyc0-A  6.9  5.0  194  1011    8   MOLECULE: UNCHARACTERIZED PROTEIN;                                   
3809:  mop4-A  6.9  5.9  157   799    4   MOLECULE: OS07G0109100 PROTEIN;                                      
3810:  ail2-A  6.9 12.6  126   247    7   MOLECULE: MEMBRANE-SPANNING 4-DOMAINS, SUBFAMILY A, MEMBER           
3811:  sh6c-A  6.9 19.2  131  1400    5   MOLECULE: MICROTUBULE-ACTIN CROSS-LINKING FACTOR 1, ISOFORM          
3812:  x0yw-A  6.9 13.2  122   227    5   MOLECULE: UNCHARACTERIZED PROTEIN;                                   
3813:  c5wp-A  6.9  4.3  133  2344    8   MOLECULE: PEROXIDE STRESS-ACTIVATED HISTIDINE KINASE MAK3;           
3814:  mb7l-A  6.9 13.6  148  1770   11   MOLECULE: SERINE/THREONINE-PROTEIN KINASE RIM15;                     
3815:  ls1u-A  6.9  3.1  106   351    9   MOLECULE: UNCHARACTERIZED PROTEIN;                                   
3816:  qde3-A  6.9  6.7  113   459    6   MOLECULE: SLIT-ROBO RHO GTPASE-ACTIVATING PROTEIN 2C;                
3817:  op9g-A  6.9  8.0  112   324    5   MOLECULE: UBIQUITIN THIOESTERASE OTU2;                               
3818:  btd9-A  6.9 18.4  129   252   12   MOLECULE: MEMBRANE-SPANNING 4-DOMAINS, SUBFAMILY A, MEMBER           
3819:  a2kt-A  6.9  5.2   90  1955    8   MOLECULE: CALLOSE SYNTHASE 3;                                        
3820:  y9hn-A  6.9  7.0  101  1958    6   MOLECULE: CALLOSE SYNTHASE 7;                                        
3821:  sbg5-A  6.9  4.0  118   196    9   MOLECULE: UNCHARACTERIZED PROTEIN, ISOFORM E;                        
3822:  jip2-A  6.9  4.2  152   245    8   MOLECULE: SPX DOMAIN-CONTAINING PROTEIN 3;                           
3823:  br6m-A  6.9  2.9  110   370    5   MOLECULE: TRANSMEMBRANE 6 SUPERFAMILY MEMBER 1;                      
3824:  qt9c-A  6.9  7.1  123   929    9   MOLECULE: PROTEIN KINASE DOMAIN-CONTAINING PROTEIN;                  
3825:  qj9l-A  6.9  3.7  144   566    7   MOLECULE: MYND-TYPE DOMAIN-CONTAINING PROTEIN;                       
3826:  lvz0-A  6.9  3.6  158   737    7   MOLECULE: RNA-BINDING PROTEIN, PUTATIVE;                             
3827:  dpm1-A  6.9  9.9  111  1958    9   MOLECULE: 1,3-BETA-GLUCAN SYNTHASE;                                  
3828:  rar4-A  6.9  4.2  129   895   10   MOLECULE: CATENIN ALPHA-3;                                           
3829:  ktj9-A  6.9  3.5  122   510   11   MOLECULE: UNCHARACTERIZED PROTEIN;                                   
3830:  lsg4-A  6.9  8.1  165   338    5   MOLECULE: G_PROTEIN_RECEP_F2_4 DOMAIN-CONTAINING PROTEIN;            
3831:  qwc4-A  6.9  5.6  151  2484    5   MOLECULE: UNCHARACTERIZED PROTEIN;                                   
3832:  ha3s-A  6.9  9.3   93   134    8   MOLECULE: SYNTAXIN-6_N DOMAIN-CONTAINING PROTEIN;                    
3833:  wy8t-A  6.9  3.6  100   312    6   MOLECULE: UNCHARACTERIZED PROTEIN;                                   
3834:  qh7v-A  6.9  9.8  100   150    9   MOLECULE: GEO08273P1;                                                
3835:  z5bs-A  6.9  7.1  185  1400    5   MOLECULE: CILIA- AND FLAGELLA-ASSOCIATED PROTEIN 46;                 
3836:  ipw4-A  6.9  6.5  102  1400    9   MOLECULE: NESPRIN-2;                                                 
3837:  mu3f-A  6.9  4.2  123   961    7   MOLECULE: BCAR1 SCAFFOLD PROTEIN, CAS FAMILY MEMBER;                 
3838:  jwc1-A  6.9  5.6  129   729    4   MOLECULE: MITOCHONDRIAL INTERMEDIATE PEPTIDASE;                      
3839:  hr6x-A  6.9  5.5  144   752    8   MOLECULE: DUF629 DOMAIN-CONTAINING PROTEIN;                          
3840:  l7in-A  6.9  3.4  107   245    4   MOLECULE: OS08G0552400 PROTEIN;                                      
3841:  p3jf-A  6.9  3.5  115   982    5   MOLECULE: SI:CH211-163L21.8;                                         
3842:  ks3t-A  6.9  9.5  123   306    2   MOLECULE: SECRETORY CARRIER-ASSOCIATED MEMBRANE PROTEIN;             
3843:  ar2m-A  6.9  4.4  117   284    6   MOLECULE: RING ZINC FINGER PROTEIN, PUTATIVE;                        
3844:  j3xq-A  6.9  7.3  139   667    9   MOLECULE: EXOCYST COMPLEX PROTEIN EXO70;                             
3845:  dvh9-A  6.9  2.9  104   210    7   MOLECULE: TETRASPANIN-31;                                            
3846:  uio7-A  6.9  3.7  118   196    3   MOLECULE: UNCHARACTERIZED PROTEIN;                                   
3847:  tm5h-A  6.9 22.4  136  1250    7   MOLECULE: SRC KINASE SIGNALING INHIBITOR 1;                          
3848:  ml5n-A  6.9  4.8  153  1101    7   MOLECULE: UNC-51-LIKE KINASE 4;                                      
3849:  urv0-A  6.9  5.0  122   968    7   MOLECULE: BREAST CANCER ANTI-ESTROGEN RESISTANCE PROTEIN 1;          
3850:  re0j-A  6.9  3.6  112   208    8   MOLECULE: CASP-LIKE PROTEIN;                                         
3851:  y8fo-A  6.9 12.4  131   777    6   MOLECULE: ANAPHASE-PROMOTING COMPLEX SUBUNIT 4;                      
3852:  ibq1-A  6.9 15.1  134   506   10   MOLECULE: ALUMINUM-ACTIVATED MALATE TRANSPORTER 7;                   
3853:  vhs0-A  6.9 16.7  166   878    8   MOLECULE: SI:DKEY-243I1.1;                                           
3854:  svr1-A  6.9 14.0  101   439    8   MOLECULE: OS05G0536600 PROTEIN;                                      
3855:  kb1k-A  6.9  4.0  114   200    7   MOLECULE: DUF19 DOMAIN-CONTAINING PROTEIN;                           
3856:  sno2-A  6.9  5.7  109  1400   13   MOLECULE: NESPRIN-1;                                                 
3857:  rpb9-A  6.9  5.2  116   858    5   MOLECULE: VOLUME-REGULATED ANION CHANNEL SUBUNIT LRRC8D;             
3858:  c0pp-A  6.9  4.9   94   230    9   MOLECULE: RIBOSOME-RECYCLING FACTOR, MITOCHONDRIAL;                  
3859:  a1km-A  6.9  4.7  121   788    6   MOLECULE: OS07G0200000 PROTEIN;                                      
3860:  x5an-A  6.9  3.2  121   798    5   MOLECULE: VACUOLAR PROTEIN SORTING-ASSOCIATED PROTEIN 35;            
3861:  q2ve-A  6.9  9.7  163   361    6   MOLECULE: G_PROTEIN_RECEP_F1_2 DOMAIN-CONTAINING PROTEIN;            
3862:  bk6o-A  6.9  3.2  109   198    5   MOLECULE: UNCHARACTERIZED PROTEIN;                                   
3863:  k8ow-A  6.9  7.0  146  1101    5   MOLECULE: UBIQUITIN CARBOXYL-TERMINAL HYDROLASE-RELATED PRO          
3864:  hj7r-A  6.9 12.3  146   713    6   MOLECULE: UNCHARACTERIZED PROTEIN;                                   
3865:  zbv6-A  6.9 14.2  106  1400    4   MOLECULE: CYTOPLASMIC DYNEIN 1 HEAVY CHAIN 1;                        
3866:  v6pu-A  6.9 11.0  100  1923    4   MOLECULE: CALLOSE SYNTHASE 5;                                        
3867:  jzi9-A  6.9  3.8  161   721    6   MOLECULE: MANNOSYL-GLYCOPROTEIN ENDO-BETA-N-ACETYLGLUCOSAMI          
3868:  hr1a-A  6.9 17.4  140   543    6   MOLECULE: GAP JUNCTION ALPHA-10 PROTEIN;                             
3869:  wcc6-A  6.9  4.0  175   393    5   MOLECULE: RAPUNZEL 3;                                                
3870:  iz5l-A  6.9  3.2   87    93    8   MOLECULE: UNCHARACTERIZED PROTEIN;                                   
3871:  vu4n-A  6.9  7.4  155   532    7   MOLECULE: OS11G0618850 PROTEIN;                                      
3872:  a5vs-A  6.9  7.9  145   613    8   MOLECULE: PRONE DOMAIN-CONTAINING PROTEIN;                           
3873:  i8bg-A  6.9  6.0  205  1784    9   MOLECULE: UNCHARACTERIZED PROTEIN;                                   
3874:  fy7r-A  6.9  3.6  114   272    7   MOLECULE: OS06G0572400 PROTEIN;                                      
3875:  sbp8-A  6.9  7.7  139   705    6   MOLECULE: CROOKED NECK PROTEIN, PUTATIVE / CELL CYCLE PROTE          
3876:  un1a-A  6.9  3.6  127   512    8   MOLECULE: PUTATIVE SERINE/THREONINE-PROTEIN KINASE;                  
3877:  i0xx-A  6.9 14.3  112   790    4   MOLECULE: CALCIUM PERMEABLE STRESS-GATED CATION CHANNEL 1;           
3878:  zy8t-A  6.9  3.8  128   953    8   MOLECULE: CATENIN ALPHA-2;                                           
3879:  vuz5-A  6.9  3.1   89   536    9   MOLECULE: VACUOLAR SEGREGATION PROTEIN PEP7;                         
3880:  mxz1-A  6.9  7.7  115   615    7   MOLECULE: UNCHARACTERIZED PROTEIN;                                   
3881:  pei1-A  6.9  4.4  158   338    5   MOLECULE: OS04G0145400 PROTEIN;                                      
3882:  uk7e-A  6.9  4.3  123   190    7   MOLECULE: CASP-LIKE PROTEIN 2U1;                                     
3883:  asl6-A  6.9 14.0  104   389   11   MOLECULE: RING-TYPE DOMAIN-CONTAINING PROTEIN;                       
3884:  ft7o-A  6.9  2.0   87   228   10   MOLECULE: UNCHARACTERIZED PROTEIN;                                   
3885:  i2aw-A  6.9  4.3   98   698    7   MOLECULE: MORN_REPEAT_-_PUTATIVE;                                    
3886:  p2yu-A  6.9 12.6  102   408   11   MOLECULE: UNCHARACTERIZED PROTEIN;                                   
3887:  q5hy-A  6.9  5.4  156   372    8   MOLECULE: MALECTIN_LIKE DOMAIN-CONTAINING PROTEIN;                   
3888:  fwy3-A  6.8 12.8  154   763    5   MOLECULE: PHOSPHOGLYCEROL TRANSFERASE I;                             
3889:  dg7h-A  6.8 12.1  116   901    7   MOLECULE: VACUOLAR IMPORT AND DEGRADATION PROTEIN 22;                
3890:  ny2c-A  6.8  6.0  140   239    6   MOLECULE: UNCHARACTERIZED PROTEIN;                                   
3891:  gja1-A  6.8  6.8  124   255    4   MOLECULE: T16N11.15 PROTEIN;                                         
3892:  qv1t-A  6.8 10.2  146   284    7   MOLECULE: SYNTAXIN 2A;                                               
3893:  w8et-A  6.8  8.9  151   501   10   MOLECULE: ALUMINUM-ACTIVATED MALATE TRANSPORTER 2;                   
3894:  aml4-A  6.8  4.3   98   141    5   MOLECULE: UNCHARACTERIZED PROTEIN;                                   
3895:  fcz7-A  6.8  4.6  168   725    8   MOLECULE: N-ALPHA-ACETYLTRANSFERASE 35, NATC AUXILIARY SUBU          
3896:  m2dz-A  6.8  3.6  120   226    7   MOLECULE: PLANT INVERTASE/PECTIN METHYLESTERASE INHIBITOR S          
3897:  ya2h-A  6.8  6.3  151   667    9   MOLECULE: RHAMNOGALACTURONAN ENDOLYASE;                              
3898:  e9wc-A  6.8 22.1  100  1400   12   MOLECULE: NESPRIN-1;                                                 
3899:  o0ma-A  6.8  3.7  121   228    7   MOLECULE: PLANT INVERTASE/PECTIN METHYLESTERASE INHIBITOR S          
3900:  jmy6-A  6.8 11.3  123   228    4   MOLECULE: SARCOSPAN (KRAS ONCOGENE-ASSOCIATED GENE);                 
3901:  sy0a-A  6.8 17.7  129  1292    8   MOLECULE: HEREDITARY_SPASTIC_PARAPLEGIA_PROTEIN_STRUMPELLIN          
3902:  j9pk-A  6.8 13.6  100   264    3   MOLECULE: UNCHARACTERIZED PROTEIN;                                   
3903:  nj0r-A  6.8  4.4  111  1400    6   MOLECULE: NESPRIN-2;                                                 
3904:  y5cn-A  6.8 10.7  152   314   11   MOLECULE: SYNTAXIN, QA-SNARE FAMILY;                                 
3905:  bo8z-A  6.8  5.3  139   345    5   MOLECULE: TUBULIN-FOLDING COFACTOR C;                                
3906:  lp4e-A  6.8  5.2  140   269   10   MOLECULE: T-SNARE COILED-COIL HOMOLOGY DOMAIN-CONTAINING PR          
3907:  u1vc-A  6.8 14.5  120   254    8   MOLECULE: CONNEXIN 28.8;                                             
3908:  s1tr-A  6.8  8.6  137  1193    7   MOLECULE: LAMININ SUBUNIT GAMMA-2;                                   
3909:  fgz8-A  6.8  6.3  169   318    9   MOLECULE: G_PROTEIN_RECEP_F2_4 DOMAIN-CONTAINING PROTEIN;            
3910:  oms7-A  6.8  7.7  153  1166    8   MOLECULE: ARM REPEAT SUPERFAMILY PROTEIN;                            
3911:  s8he-A  6.8 10.8  146   352    7   MOLECULE: SYNTAXIN 16;                                               
3912:  qe2w-A  6.8  3.2  127   337   10   MOLECULE: T-SNARE COILED-COIL HOMOLOGY DOMAIN-CONTAINING PR          
3913:  hy2l-A  6.8  3.9   84   550    8   MOLECULE: UNCHARACTERIZED PROTEIN;                                   
3914:  r7wz-A  6.8  3.3  119   187    5   MOLECULE: PLANT INVERTASE/PECTIN METHYLESTERASE INHIBITOR S          
3915:  ut2n-A  6.8  8.3  117   235    5   MOLECULE: MIT_C DOMAIN-CONTAINING PROTEIN;                           
3916:  m1nn-A  6.8  8.9  137  1260   11   MOLECULE: REELIN;                                                    
3917:  pu2u-A  6.8 12.2  111  1400    9   MOLECULE: SPECTRIN BETA CHAIN, NON-ERYTHROCYTIC 5;                   
3918:  ybq9-A  6.8  4.2  118   205    8   MOLECULE: ADHESION G PROTEIN-COUPLED RECEPTOR E5A;                   
3919:  j4nk-A  6.8  4.6  121   867   10   MOLECULE: OS01G0810500 PROTEIN;                                      
3920:  vn8w-A  6.8  3.6  117   937    8   MOLECULE: OS01G0810800 PROTEIN;                                      
3921:  lno2-A  6.8  9.0  160   296    4   MOLECULE: SERPENTINE RECEPTOR, CLASS BC (CLASS B-LIKE);              
3922:  ih2c-A  6.8 10.4  108   223    5   MOLECULE: GOLGI SNAP RECEPTOR COMPLEX MEMBER 1;                      
3923:  t5av-A  6.8  3.5  119   179    6   MOLECULE: PECTINESTERASE INHIBITOR 5;                                
3924:  c3sc-A  6.8  3.1   98   132    9   MOLECULE: HYPOTHETICAL_PROTEIN_-_CONSERVED;                          
3925:  co6j-A  6.8 12.9  129   399    5   MOLECULE: RE68347P;                                                  
3926:  vem8-A  6.8 16.5  134   261    8   MOLECULE: UNCHARACTERIZED TRANSMEMBRANE PROTEIN DDB_G029330          
3927:  iz3v-A  6.8  4.4  174   321    4   MOLECULE: UNCHARACTERIZED PROTEIN;                                   
3928:  k8bh-A  6.8  6.6  170   316    9   MOLECULE: G PROTEIN-COUPLED RECEPTOR 171;                            
3929:  juv2-A  6.8  3.1  118   202   10   MOLECULE: CASPARIAN STRIP MEMBRANE PROTEIN 4;                        
3930:  ddb4-A  6.8  7.0  135   495    8   MOLECULE: MALECTIN_LIKE DOMAIN-CONTAINING PROTEIN;                   
3931:  r0xs-A  6.8  9.2  118   721    5   MOLECULE: RIBONUCLEASE P PROTEIN SUBUNIT P38-LIKE PROTEIN;           
3932:  yw2l-A  6.8 11.6  125   234    6   MOLECULE: CELL FUSION PROTEIN DNI1;                                  
3933:  wtp5-A  6.8  3.9  158   707    8   MOLECULE: UNCHARACTERIZED NOC2 FAMILY PROTEIN C1142.04;              
3934:  fb9r-A  6.8 18.2  133  1311    8   MOLECULE: PROTEIN TONSOKU;                                           
3935:  t2lt-A  6.8  8.7  119  1192    8   MOLECULE: LAMININ SUBUNIT GAMMA 2;                                   
3936:  i8vq-A  6.8  3.1  110   822    7   MOLECULE: (1->3)-BETA-GLUCAN ENDOHYDROLASE;                          
3937:  x5vo-A  6.8  9.3  122   310    3   MOLECULE: SECRETORY CARRIER-ASSOCIATED MEMBRANE PROTEIN;             
3938:  ut4r-A  6.8  4.4  102   198   10   MOLECULE: DUF19 DOMAIN-CONTAINING PROTEIN;                           
3939:  fl8w-A  6.8  6.3  165   337    1   MOLECULE: P2Y PURINOCEPTOR 13;                                       
3940:  f2dm-A  6.8  7.1  153   303    8   MOLECULE: SERPENTINE RECEPTOR, CLASS BC (CLASS B-LIKE);              
3941:  bb2f-A  6.8 14.8  128   750    7   MOLECULE: UNCHARACTERIZED PROTEIN YKL187C;                           
3942:  n8lp-A  6.8  3.3  103   459    9   MOLECULE: TRNA MODIFICATION GTPASE MNME;                             
3943:  jj8a-A  6.8 21.0  127  1803    6   MOLECULE: SAD1/UNC DOMAIN-CONTAINING PROTEIN, PUTATIVE;              
3944:  iq6p-A  6.8  4.5  173   399   10   MOLECULE: UNCHARACTERIZED PROTEIN;                                   
3945:  gkh2-A  6.8  3.6  113   253    6   MOLECULE: CD151 ANTIGEN;                                             
3946:  jp1h-A  6.8 13.6  158  1122    6   MOLECULE: UNCHARACTERIZED PROTEIN;                                   
3947:  x6xk-A  6.8  5.3  121   465    6   MOLECULE: UNCHARACTERIZED PROTEIN;                                   
3948:  r8dz-A  6.8  9.3  122   291    2   MOLECULE: SECRETORY CARRIER-ASSOCIATED MEMBRANE PROTEIN 5;           
3949:  npc5-A  6.8 19.5  111   433    6   MOLECULE: OS02G0159900 PROTEIN;                                      
3950:  p4qh-A  6.8  3.4  127   543    7   MOLECULE: ZGC:172075;                                                
3951:  oh8o-A  6.8  4.2  139  1059    4   MOLECULE: AT4G15730;                                                 
3952:  z0qt-A  6.8  6.1  121   217    7   MOLECULE: CLASS-E_VACUOLAR_PROTEIN-                                  
3953:  d3xc-A  6.8 21.1  124   189    8   MOLECULE: TRANSMEMBRANE PROTEIN 217-LIKE;                            
3954:  qea2-A  6.8 16.5  134  1400   10   MOLECULE: REELIN;                                                    
3955:  eg0y-A  6.8  5.2  107   156    7   MOLECULE: UNCHARACTERIZED PROTEIN;                                   
3956:  ju6z-A  6.8 10.8  110   346    7   MOLECULE: FH2 DOMAIN-CONTAINING PROTEIN;                             
3957:  sg1l-A  6.8  6.6  167   374    7   MOLECULE: RELAXIN-3 RECEPTOR 2;                                      
3958:  vw2g-A  6.8  8.8  160   293    3   MOLECULE: SERPENTINE RECEPTOR, CLASS BC (CLASS B-LIKE);              
3959:  c7qh-A  6.8  3.7  169   575    8   MOLECULE: PARATHYROID HORMONE 2 RECEPTOR A;                          
3960:  kup2-A  6.8  3.4  121   232    9   MOLECULE: CLARIN-1;                                                  
3961:  zrr6-A  6.8  3.2   93   185    6   MOLECULE: MEIOTICALLY UP-REGULATED GENE 5 PROTEIN;                   
3962:  jv6q-A  6.8  4.2  145   270    6   MOLECULE: UNCHARACTERIZED PROTEIN;                                   
3963:  ty1w-A  6.8 15.7  136  1400    8   MOLECULE: MICROTUBULE-ACTIN CROSS-LINKING FACTOR 1, ISOFORM          
3964:  pbw3-A  6.8  7.5  168   336    1   MOLECULE: P2Y PURINOCEPTOR 13;                                       
3965:  zvt3-A  6.8  4.2  105   703    7   MOLECULE: PLASMA MEMBRANE FUSION PROTEIN PRM1;                       
3966:  ofr9-A  6.8  3.3   90   498    3   MOLECULE: SET AND MYND DOMAIN CONTAINING, ARTHROPOD-SPECIFI          
3967:  nm5s-A  6.8  7.3  177   771    5   MOLECULE: RHO GUANINE NUCLEOTIDE EXCHANGE FACTOR 6;                  
3968:  lj0a-A  6.8 18.8  119   205    5   MOLECULE: MENTAL DOMAIN-CONTAINING PROTEIN;                          
3969:  e2xm-A  6.8  8.1  165   298    4   MOLECULE: SERPENTINE RECEPTOR, CLASS BC (CLASS B-LIKE);              
3970:  mtw2-A  6.8 21.3  133   234    7   MOLECULE: SYNAPTOGYRIN-1;                                            
3971:  gg3o-A  6.8  5.8  159  1190    4   MOLECULE: TRAFFICKING PROTEIN PARTICLE COMPLEX SUBUNIT-LIKE          
3972:  ijn7-A  6.8  5.8  139   643    7   MOLECULE: RHAMNOGALACTURONAN ENDOLYASE;                              
3973:  bwx5-A  6.8 15.8  111  1168    5   MOLECULE: PROTEIN NETWORKED 2D;                                      
3974:  qys8-A  6.8  4.1   79   700    8   MOLECULE: PROTEIN CASP;                                              
3975:  pwv5-A  6.8  3.4  111   614    9   MOLECULE: FI04011P;                                                  
3976:  cui4-A  6.8  2.9   90   158    9   MOLECULE: BACTERIOFERRITIN;                                          
3977:  et2n-A  6.8  9.4   67   179   12   MOLECULE: SIGNAL PEPTIDASE COMPLEX SUBUNIT 2;                        
3978:  ih2g-A  6.8  2.9  109   256    6   MOLECULE: UNCHARACTERIZED PROTEIN;                                   
3979:  d0nm-A  6.8  4.5  123  1811    7   MOLECULE: PROTEIN TRANSPORT PROTEIN SEC71;                           
3980:  v9wp-A  6.8 11.0  133   561   11   MOLECULE: OS09G0544800 PROTEIN;                                      
3981:  se3e-A  6.8  3.2  103   267    9   MOLECULE: UNCHARACTERIZED PROTEIN;                                   
3982:  o8te-A  6.8 26.5  127   420    9   MOLECULE: TUBULIN-SPECIFIC CHAPERONE C;                              
3983:  f6ze-A  6.8 16.3  120   436    7   MOLECULE: OS05G0239400 PROTEIN;                                      
3984:  eu2o-A  6.8 19.8  131   233    8   MOLECULE: SYNAPTOGYRIN-1;                                            
3985:  z1yr-A  6.8 21.3  107   895    3   MOLECULE: FORMIN-LIKE PROTEIN;                                       
3986:  mm7x-A  6.8 10.5   91   206    7   MOLECULE: EXPRESSED PROTEIN;                                         
3987:  mhz1-A  6.8  3.6  113   173    9   MOLECULE: MARVEL DOMAIN-CONTAINING PROTEIN 1;                        
3988:  vjl3-A  6.8  3.8  163   400   11   MOLECULE: MU-TYPE OPIOID RECEPTOR;                                   
3989:  bpg2-A  6.8  7.8  120   668    7   MOLECULE: L-ASPARTATE OXIDASE;                                       
3990:  k1tf-A  6.8  5.1  167   618    7   MOLECULE: OS03G0616700 PROTEIN;                                      
3991:  k6eq-A  6.8  3.7  114   298    6   MOLECULE: CASP-LIKE PROTEIN;                                         
3992:  d1cf-A  6.8  2.6   87   338    5   MOLECULE: SORTING NEXIN-15;                                          
3993:  d4qr-A  6.8 19.5  117   749    8   MOLECULE: CSC1-LIKE PROTEIN RXW8;                                    
3994:  xwt0-A  6.8  7.3  155   578    5   MOLECULE: UNCHARACTERIZED PROTEIN C32D5.6;                           
3995:  v7hl-A  6.8 18.7  111   900    7   MOLECULE: FORMIN-LIKE PROTEIN 5;                                     
3996:  ijb2-A  6.8  5.9  148  1296    3   MOLECULE: PROBABLE SERINE/THREONINE PROTEIN KINASE IREH1;            
3997:  qjs8-A  6.8 12.6  122   199    4   MOLECULE: AMASTIN_SURFACE_GLYCOPROTEIN_-_PUTATIVE;                   
3998:  z1dz-A  6.8  4.5  107   232   10   MOLECULE: VESICLE TRANSPORT THROUGH INTERACTION WITH T-SNAR          
3999:  c2cl-A  6.8  3.5   97   166    8   MOLECULE: PROTEIN CONTAINING ALS2CR12 (ALS2CR12) SIGNATURE;          
4000:  zia0-A  6.8  3.2  155  1598    6   MOLECULE: SEPARASE;                                                  
4001:  e8md-A  6.8 12.6  120   579    9   MOLECULE: EXOCYST SUBUNIT EXO70 FAMILY PROTEIN;                      
4002:  ep1m-A  6.8  5.1  166   358    8   MOLECULE: UNCHARACTERIZED PROTEIN;                                   
4003:  ust1-A  6.8 22.2  120  1754    4   MOLECULE: IQ_CALMODULIN-BINDING_MOTIF_CONTAINING_PROTEIN_-_          
4004:  lba7-A  6.8  4.3  136  1035    5   MOLECULE: UNCHARACTERIZED PROTEIN;                                   
4005:  wg5l-A  6.8  3.8  128   906    9   MOLECULE: CATENIN ALPHA-1;                                           
4006:  v4er-A  6.8 11.2  125   231    6   MOLECULE: HYPOTHETICAL_PROTEIN_-__CONSERVED;                         
4007:  yb3u-A  6.8 13.2   95   679    2   MOLECULE: PROTEIN CASP;                                              
4008:  ym1o-A  6.8  3.5   88   111    6   MOLECULE: MEMBRANE-SPANNING 4-DOMAINS, SUBFAMILY A, MEMBER           
4009:  htn2-A  6.8  4.5  195   984    7   MOLECULE: UPF0592 PROTEIN YDL073W;                                   
4010:  qsr7-A  6.8  5.7  127  1459    7   MOLECULE: UNCHARACTERIZED PROTEIN;                                   
4011:  uye5-A  6.8  3.6  141   251    6   MOLECULE: SIMILAR TO EXPRESSED SEQUENCE AW549877 (PREDICTED          
4012:  mh0e-A  6.8  9.7  128   182   10   MOLECULE: HYPOTHETICAL_PROTEIN_-_CONSERVED;                          
4013:  j7yl-A  6.8  5.3  169   991    5   MOLECULE: ADHESION G PROTEIN-COUPLED RECEPTOR F3;                    
4014:  xp9x-A  6.8 19.1  127   343    2   MOLECULE: AT1G68070;                                                 
4015:  j2xz-A  6.8  5.8  139  1351    5   MOLECULE: SUN DOMAIN-CONTAINING OSSIFICATION FACTOR;                 
4016:  opx3-A  6.8 16.8  160   575    5   MOLECULE: CLATHRIN ASSEMBLY PROTEIN;                                 
4017:  v4gq-A  6.8 16.6  121  2699   14   MOLECULE: TENEURIN-3;                                                
4018:  gq5x-A  6.8 13.0   91   397    7   MOLECULE: PUB DOMAIN-CONTAINING PROTEIN, PUTATIVE;                   
4019:  ehn1-A  6.8  2.9  107   660    8   MOLECULE: SUN DOMAIN-CONTAINING PROTEIN 3;                           
4020:  ly2f-A  6.8  8.1  152   281    7   MOLECULE: SERPENTINE RECEPTOR, CLASS BC (CLASS B-LIKE);              
4021:  zos3-A  6.8 10.8  118   639    3   MOLECULE: OS03G0822100 PROTEIN;                                      
4022:  psl4-A  6.8  3.7   90   670    6   MOLECULE: BSD DOMAIN-CONTAINING PROTEIN;                             
4023:  fuf7-A  6.8  8.2  130   510   15   MOLECULE: OS05G0393100 PROTEIN;                                      
4024:  ctx6-A  6.8  4.4  123   194    7   MOLECULE: CASP-LIKE PROTEIN;                                         
4025:  p1yw-A  6.8  5.6  139   748    6   MOLECULE: UNCHARACTERIZED PROTEIN MJ0875;                            
4026:  xyl9-A  6.8 18.4  106   313    9   MOLECULE: BAG FAMILY MOLECULAR CHAPERONE REGULATOR 1;                
4027:  k6xw-A  6.8  3.6  113   176    4   MOLECULE: MAL, T CELL DIFFERENTIATION PROTEIN 2;                     
4028:  q5vv-A  6.8 16.9  118   222    7   MOLECULE: CHARGED MULTIVESICULAR BODY PROTEIN 3;                     
4029:  q5is-A  6.8  4.1  108   180    3   MOLECULE: DUF19 DOMAIN-CONTAINING PROTEIN;                           
4030:  f9fy-A  6.8 15.1  111   793    5   MOLECULE: CALCIUM PERMEABLE STRESS-GATED CATION CHANNEL 1;           
4031:  hin2-A  6.8 12.4  129   393   11   MOLECULE: PECTINESTERASE;                                            
4032:  qu0h-A  6.8  4.7  121   866   11   MOLECULE: PROBABLE LRR RECEPTOR-LIKE SERINE/THREONINE-PROTE          
4033:  hop3-A  6.8 13.3  118   191    3   MOLECULE: UNCHARACTERIZED PROTEIN;                                   
4034:  h3ri-A  6.8  8.8  173   477    9   MOLECULE: GLUCAGON RECEPTOR;                                         
4035:  pmu9-A  6.8  7.8  120   193    6   MOLECULE: AMASTIN-LIKE PROTEIN;                                      
4036:  dt0n-A  6.8  3.4  137   541   12   MOLECULE: FORMIMIDOYLTRANSFERASE-CYCLODEAMINASE;                     
4037:  gui9-A  6.8 10.5  132   835    5   MOLECULE: PROMININ-2;                                                
4038:  s7ou-A  6.8  5.7  130  1389    8   MOLECULE: UNCHARACTERIZED PROTEIN;                                   
4039:  nyf1-A  6.8  4.0  120   185    7   MOLECULE: CASP-LIKE PROTEIN 2C3;                                     
4040:  qw3p-A  6.8 16.8  121   206   10   MOLECULE: CASP-LIKE PROTEIN 2A2;                                     
4041:  a5cs-A  6.8  6.8  175   294    5   MOLECULE: 7TM_GPCR_SRX DOMAIN-CONTAINING PROTEIN;                    
4042:  wwd4-A  6.8 16.2  116   463    9   MOLECULE: PERILIPIN-5;                                               
4043:  acr8-A  6.8  3.7  115   187    6   MOLECULE: CASP-LIKE PROTEIN;                                         
4044:  xgx8-A  6.8  8.7  156   598    4   MOLECULE: TETRATRICOPEPTIDE REPEAT PROTEIN 39A;                      
4045:  rde1-A  6.8 18.6  109   892    4   MOLECULE: FORMIN-LIKE PROTEIN 8;                                     
4046:  b0ke-A  6.8  4.3  174   977    5   MOLECULE: GPI ETHANOLAMINE PHOSPHATE TRANSFERASE 1;                  
4047:  hd8s-A  6.8  5.0  152   617    6   MOLECULE: TETRATRICOPEPTIDE REPEAT PROTEIN 39B;                      
4048:  l3pu-A  6.8 13.9  112   709   12   MOLECULE: UV-STIMULATED SCAFFOLD PROTEIN A;                          
4049:  vq5g-A  6.8  4.0  122   470    8   MOLECULE: MAGNESIUM TRANSPORTER MRS2, MITOCHONDRIAL;                 
4050:  dn1a-A  6.8  3.8  167   593    8   MOLECULE: PARATHYROID HORMONE/PARATHYROID HORMONE-RELATED P          
4051:  ai2r-A  6.8  3.2  130   284    3   MOLECULE: SYNTAXIN-LIKE PROTEIN PSY1;                                
4052:  u3mt-A  6.8  3.7  118   218    8   MOLECULE: CASPARIAN STRIP MEMBRANE PROTEIN 5;                        
4053:  f7ra-A  6.8  4.2  117   205    8   MOLECULE: CONNEXIN_CCC DOMAIN-CONTAINING PROTEIN;                    
4054:  yie0-A  6.8 18.4  133   825    5   MOLECULE: LEUCINE-RICH REPEAT-CONTAINING 8 VRAC SUBUNIT DA;          
4055:  eh5e-A  6.8  3.0  116   172    6   MOLECULE: AMASTIN-LIKE SURFACE PROTEIN-LIKE PROTEIN;                 
4056:  z3dw-A  6.8  3.2  107   155    7   MOLECULE: PMEI DOMAIN-CONTAINING PROTEIN;                            
4057:  no6r-A  6.8  5.1  170   991    6   MOLECULE: ADHESION G-PROTEIN COUPLED RECEPTOR F3;                    
4058:  zx2l-A  6.8  3.4  153   534   11   MOLECULE: UNCHARACTERIZED PROTEIN;                                   
4059:  u3vy-A  6.8 15.5  106  1070    8   MOLECULE: UNCHARACTERIZED PROTEIN;                                   
4060:  g5wt-A  6.8  3.6  105   184    8   MOLECULE: CASPARIAN STRIP MEMBRANE PROTEIN 3;                        
4061:  a0vt-A  6.8  3.5  101   539   12   MOLECULE: ALUMINUM-ACTIVATED MALATE TRANSPORTER 13;                  
4062:  h3xn-A  6.8  3.1  115   214    7   MOLECULE: UPF0111 PROTEIN MJ0629;                                    
4063:  m4xh-A  6.8  4.1  106   217    7   MOLECULE: VESICLE TRANSPORT THROUGH INTERACTION WITH T-SNAR          
4064:  a1ol-A  6.8 15.5  121   349    7   MOLECULE: BAG FAMILY MOLECULAR CHAPERONE REGULATOR 1;                
4065:  pw3n-A  6.8  6.7  125   184    8   MOLECULE: CASP-LIKE PROTEIN 1U2;                                     
4066:  y1cm-A  6.8 18.5  118   242    6   MOLECULE: UNCHARACTERIZED PROTEIN;                                   
4067:  t0rd-A  6.8  3.1  116   209    8   MOLECULE: UNCHARACTERIZED PROTEIN;                                   
4068:  f1oe-A  6.8  5.0  122   878    7   MOLECULE: PROBABLE LRR RECEPTOR-LIKE SERINE/THREONINE-PROTE          
4069:  d2hd-A  6.8 20.8  108   476    6   MOLECULE: MAGNESIUM TRANSPORTER;                                     
4070:  pw5m-A  6.8 10.9  137   238    6   MOLECULE: SYNAPTOPHYSIN-LIKE 1;                                      
4071:  i6zt-A  6.8  7.1  164   653    5   MOLECULE: OS09G0538700 PROTEIN;                                      
4072:  ht9m-A  6.8  4.1  116   692    5   MOLECULE: UNCHARACTERIZED PROTEIN;                                   
4073:  ae7z-A  6.8  9.8   89   574   10   MOLECULE: E3 UBIQUITIN-PROTEIN LIGASE TRIM23;                        
4074:  ka8x-A  6.8 12.8  118   187    8   MOLECULE: CASP-LIKE PROTEIN 2C1;                                     
4075:  p0ue-A  6.8 16.6  104  1400   10   MOLECULE: NESPRIN-1;                                                 
4076:  o0li-A  6.8  5.9  129   801    8   MOLECULE: PUTATIVE RECEPTOR-LIKE PROTEIN KINASE;                     
4077:  e3xd-A  6.8  4.4  185   510    8   MOLECULE: NAD(P)H-QUINONE OXIDOREDUCTASE SUBUNIT 2 B, CHLOR          
4078:  z0nl-A  6.8 11.3  112   231    6   MOLECULE: SPERM SPECIFIC TRANSCRIPT;                                 
4079:  tf1v-A  6.8 17.9  129   281    9   MOLECULE: CLC-LIKE PROTEIN 5;                                        
4080:  d0jo-A  6.8  4.4  122   194    7   MOLECULE: CASP-LIKE PROTEIN;                                         
4081:  ex1z-A  6.8  7.8   95   134    6   MOLECULE: UNCHARACTERIZED PROTEIN;                                   
4082:  rjk4-A  6.8 19.2  138   486    9   MOLECULE: UNCHARACTERIZED PROTEIN;                                   
4083:  sc5q-A  6.8  3.0  112   173    8   MOLECULE: UNCHARACTERIZED PROTEIN;                                   
4084:  x5ot-A  6.8  5.0  129   287    4   MOLECULE: SECRETORY CARRIER-ASSOCIATED MEMBRANE PROTEIN;             
4085:  z1nf-A  6.8  8.6  152   282    8   MOLECULE: SERPENTINE RECEPTOR, CLASS BC (CLASS B-LIKE);              
4086:  j0jx-A  6.8 14.5   95   145    3   MOLECULE: UNCHARACTERIZED PROTEIN;                                   
4087:  sld6-A  6.8 18.4  120   338    8   MOLECULE: UNCHARACTERIZED PROTEIN;                                   
4088:  ed8q-A  6.8 11.0  121   188   14   MOLECULE: UNCHARACTERIZED PROTEIN;                                   
4089:  bhc5-A  6.8  3.5  121   139    7   MOLECULE: UNCHARACTERIZED PROTEIN;                                   
4090:  rc6u-A  6.8 15.0  127   196    7   MOLECULE: UNCHARACTERIZED PROTEIN;                                   
4091:  nt1z-A  6.8  9.4  161   297    7   MOLECULE: SERPENTINE RECEPTOR, CLASS BC (CLASS B-LIKE);              
4092:  a5jf-A  6.8 19.5  110   774    5   MOLECULE: FORMIN-LIKE PROTEIN 13;                                    
4093:  ar2a-A  6.8  2.9  102   177    5   MOLECULE: UNCHARACTERIZED PROTEIN C05B5.8;                           
4094:  cdi5-A  6.8 15.4  109   682    8   MOLECULE: NEPHROCYSTIN-1-LIKE PROTEIN;                               
4095:  t0ih-A  6.8  7.8  163   447    9   MOLECULE: SECRETIN RECEPTOR;                                         
4096:  tz3t-A  6.8  8.0  168   468    7   MOLECULE: PITUITARY ADENYLATE CYCLASE-ACTIVATING POLYPEPTID          
4097:  rk7k-A  6.8 17.6  115  1151    3   MOLECULE: UNCHARACTERIZED PROTEIN;                                   
4098:  bo4p-A  6.8  4.7  122   260    6   MOLECULE: UNCHARACTERIZED PROTEIN;                                   
4099:  b6hk-A  6.8  7.1  137   632    6   MOLECULE: PTERIDINE_TRANSPORTER_(TRUNCATED)_-_PUTATIVE;              
4100:  ii4a-A  6.8 11.1  145   603    8   MOLECULE: PECTINESTERASE;                                            
4101:  uv0s-A  6.8  5.5  136   564   10   MOLECULE: TETRATRICOPEPTIDE REPEAT DOMAIN 22;                        
4102:  mke4-A  6.8 14.8  127   278    2   MOLECULE: GAP JUNCTION DELTA-3 PROTEIN;                              
4103:  bc9a-A  6.8 17.3  110   215    5   MOLECULE: UNCHARACTERIZED PROTEIN;                                   
4104:  ckf4-A  6.8 11.4  105   262   13   MOLECULE: AT21561P;                                                  
4105:  uxx5-A  6.8 17.8  133   363    8   MOLECULE: RE38102P;                                                  
4106:  i5zc-A  6.8  3.3  103   313    7   MOLECULE: APOLIPOPROTEIN L 9A;                                       
4107:  jgt0-A  6.8  4.7  110   383    7   MOLECULE: SEIPIN;                                                    
4108:  mra0-A  6.8  5.9  117   635    9   MOLECULE: ADP-RIBOSYLATION FACTOR-BINDING PROTEIN GGA1;              
4109:  ysj7-A  6.8  7.1   95   714    6   MOLECULE: OS03G0268200 PROTEIN;                                      
4110:  k6vh-A  6.8  5.9  162   949    5   MOLECULE: GPI ETHANOLAMINE PHOSPHATE TRANSFERASE 3;                  
4111:  be5a-A  6.8  7.1  136   648    7   MOLECULE: VPS54 DOMAIN-CONTAINING PROTEIN;                           
4112:  rq7b-A  6.8  5.4  175   358    7   MOLECULE: UNCHARACTERIZED PROTEIN;                                   
4113:  g7yp-A  6.8  8.5  129   655    8   MOLECULE: P-HYDROXYBENZOIC ACID EFFLUX PUMP SUBUNIT AAEB;            
4114:  pe3v-A  6.8  5.2  117   917    5   MOLECULE: TETRATRICOPEPTIDE REPEAT (TPR)-LIKE SUPERFAMILY P          
4115:  t4eg-A  6.8 21.0  138  1246    7   MOLECULE: UNCHARACTERIZED PROTEIN;                                   
4116:  udt9-A  6.8 11.2  163   305    8   MOLECULE: DUF1084 DOMAIN-CONTAINING PROTEIN;                         
4117:  k1fx-A  6.8 17.6  110   578    8   MOLECULE: FRIGIDA-LIKE PROTEIN;                                      
4118:  u1eu-A  6.8  4.0  130  1446    9   MOLECULE: RECEPTOR-TYPE TYROSINE-PROTEIN PHOSPHATASE U;              
4119:  bmi9-A  6.8  5.7   92   324    3   MOLECULE: OTU DOMAIN-CONTAINING PROTEIN;                             
4120:  lga2-A  6.8  4.4  158  1099    4   MOLECULE: STEROL REGULATORY ELEMENT-BINDING PROTEIN 2;               
4121:  zbx2-A  6.8  2.4   94  1211   11   MOLECULE: ELONGATOR COMPLEX PROTEIN 1;                               
4122:  leq9-A  6.8  3.5  121   275   12   MOLECULE: QA-SNARE PROTEIN PUTATIVE;                                 
4123:  u4ei-A  6.8 22.4  137  1464    7   MOLECULE: ABC TRANSPORTER C FAMILY MEMBER 8;                         
4124:  a4fc-A  6.8  4.4  130   182    5   MOLECULE: OS05G0104900 PROTEIN;                                      
4125:  nd8x-A  6.8  5.2  104   193   10   MOLECULE: UNCHARACTERIZED PROTEIN;                                   
4126:  rj6b-A  6.8  9.0   98   301    6   MOLECULE: ENVOPLAKIN-LIKE PROTEIN;                                   
4127:  ni2o-A  6.8 11.7  138  1085    4   MOLECULE: SLIT-ROBO RHO GTPASE-ACTIVATING PROTEIN 1;                 
4128:  ho8v-A  6.8  6.4  156   639   10   MOLECULE: EXOCYST COMPLEX COMPONENT EXO70E2;                         
4129:  fjo7-A  6.8  6.6  150  1630    9   MOLECULE: HISTONE TRANSCRIPTION REGULATOR 3 HOMOLOG;                 
4130:  sz4i-A  6.8  3.7   86   897    7   MOLECULE: SERINE/THREONINE-PROTEIN KINASE ATG1;                      
4131:  bh2l-A  6.8 13.9  175  1278   10   MOLECULE: SI:CH73-280O22.2;                                          
4132:  g1km-A  6.8  6.8  139  1224   10   MOLECULE: PROBABLE SERINE/THREONINE-PROTEIN KINASE DDB_G029          
4133:  ify1-A  6.8 22.1  131   472    6   MOLECULE: UNCHARACTERIZED PROTEIN;                                   
4134:  ewu5-A  6.8 20.7   91   264    4   MOLECULE: LD31238P;                                                  
4135:  flt2-A  6.8  9.6  162   371    7   MOLECULE: G_PROTEIN_RECEP_F1_2 DOMAIN-CONTAINING PROTEIN;            
4136:  uvf3-A  6.8  3.6  170   977    9   MOLECULE: UBIQUITIN SYSTEM COMPONENT CUE PROTEIN;                    
4137:  jg8x-A  6.8  4.0  120   262   10   MOLECULE: 26S PROTEASOME NON-ATPASE REGULATORY SUBUNIT 8;            
4138:  z4ld-A  6.8  5.0  123   544    8   MOLECULE: GLYPICAN 5A;                                               
4139:  qgh6-A  6.8 10.2  136   889    6   MOLECULE: DH DOMAIN-CONTAINING PROTEIN;                              
4140:  u3yy-A  6.8  5.7  149  1274    9   MOLECULE: HYPOTHETICAL_PROTEIN_-_CONSERVED;                          
4141:  rw9w-A  6.8  4.6  132  1989    8   MOLECULE: ZINC FINGER C3H1 DOMAIN-CONTAINING PROTEIN;                
4142:  tzo7-A  6.8  6.1  152   711    8   MOLECULE: OS02G0708400 PROTEIN;                                      
4143:  ou9y-A  6.8  3.7  127   326   10   MOLECULE: T-SNARE COILED-COIL HOMOLOGY DOMAIN-CONTAINING PR          
4144:  vjc3-A  6.8 12.0  125   396    6   MOLECULE: GAP JUNCTION GAMMA-1 PROTEIN;                              
4145:  w7sq-A  6.8 15.0  129   336    7   MOLECULE: TUBULIN-FOLDING COFACTOR C;                                
4146:  eh4d-A  6.8  6.7  170   769    3   MOLECULE: OS04G0151300 PROTEIN;                                      
4147:  xba9-A  6.8  6.3  184   905    7   MOLECULE: UNCHARACTERIZED PROTEIN C1ORF112 HOMOLOG;                  
4148:  xnf8-A  6.8  4.3  122   921    9   MOLECULE: LEUCINE-RICH REPEAT FAMILY PROTEIN, PUTATIVE, EXP          
4149:  oms6-A  6.8 10.0  163   486    4   MOLECULE: HECTOR, ISOFORM A;                                         
4150:  ql4s-A  6.8  9.0  142   713    6   MOLECULE: TETRATRICOPEPTIDE REPEAT (TPR)-LIKE SUPERFAMILY P          
4151:  ykt9-A  6.8  8.8  130   636   10   MOLECULE: MALECTIN_LIKE DOMAIN-CONTAINING PROTEIN;                   
4152:  d9db-A  6.8 11.1  160   311    4   MOLECULE: KNOLLE PROTEIN;                                            
4153:  aq6c-A  6.8  4.3  162   253    6   MOLECULE: 14-3-3_PROTEIN_2_-_PUTATIVE;                               
4154:  u3yu-A  6.8 13.8  156   404    5   MOLECULE: ENTH DOMAIN-CONTAINING PROTEIN;                            
4155:  wqr6-A  6.8 11.5  126   290   10   MOLECULE: OUTER DENSE FIBER PROTEIN 4;                               
4156:  as8h-A  6.8  4.0  117   355    7   MOLECULE: OS09G0359500 PROTEIN;                                      
4157:  sb0d-A  6.8  3.8   83   877   11   MOLECULE: PROTEIN PRENYLYLTRANSFERASE SUPERFAMILY PROTEIN;           
4158:  hp5b-A  6.8 22.2  198   612    6   MOLECULE: RING-TYPE E3 UBIQUITIN TRANSFERASE;                        
4159:  und3-A  6.8 18.6  157  1094    5   MOLECULE: SLIT-ROBO RHO GTPASE-ACTIVATING PROTEIN 3;                 
4160:  ur3y-A  6.8  4.1  157   335    3   MOLECULE: EXPRESSED PROTEIN;                                         
4161:  ly5g-A  6.8 18.0  119  1400    6   MOLECULE: DYNEIN HEAVY CHAIN 17, AXONEMAL;                           
4162:  av5x-A  6.8  3.4  111   403    5   MOLECULE: ZGC:110224;                                                
4163:  sj7k-A  6.8 12.9  104   393    9   MOLECULE: MAGNESIUM TRANSPORTER;                                     
4164:  ihm4-A  6.8  5.9  106   515    8   MOLECULE: VACUOLAR SEGREGATION PROTEIN PEP7;                         
4165:  ve1g-A  6.8  4.3  134   489    6   MOLECULE: SERINE/THREONINE-PROTEIN KINASE BSK3;                      
4166:  ugi8-A  6.8  4.2  144   787    8   MOLECULE: SIGNAL TRANSDUCER AND ACTIVATOR OF TRANSCRIPTION           
4167:  g7qd-A  6.8  9.7  132  1218    8   MOLECULE: ABC TRANSPORTER NFT1;                                      
4168:  z6is-A  6.8 11.0  143   674    9   MOLECULE: PRE-MRNA-SPLICING FACTOR CWF4;                             
4169:  c3le-A  6.8  4.9  154   726    8   MOLECULE: TPR_REGION DOMAIN-CONTAINING PROTEIN;                      
4170:  w6gt-A  6.8 14.3  147   394    9   MOLECULE: UNCHARACTERIZED PROTEIN;                                   
4171:  lm5f-A  6.8  9.9  107   975    6   MOLECULE: NESPRIN-3;                                                 
4172:  u9hb-A  6.8  4.9  170  1839    6   MOLECULE: ARF FAMILY GUANINE NUCLEOTIDE EXCHANGE FACTOR;             
4173:  s7zz-A  6.8  3.1   97   927    4   MOLECULE: NON-SPECIFIC SERINE/THREONINE PROTEIN KINASE;              
4174:  ti9a-A  6.8  9.6  128  1284    6   MOLECULE: UNCHARACTERIZED PROTEIN;                                   
4175:  q0yi-A  6.8 10.0  134  2306    7   MOLECULE: KALIRIN RHOGEF KINASE B;                                   
4176:  iso8-A  6.8 19.2  142   627    7   MOLECULE: NAD(P)-BINDING ROSSMANN-FOLD SUPERFAMILY PROTEIN;          
4177:  csw1-A  6.8  5.2  173   387    7   MOLECULE: ASSEMBLY CHAPERONE OF RPL4;                                
4178:  ma3d-A  6.8 11.1  115   224    7   MOLECULE: UNCHARACTERIZED TRANSMEMBRANE PROTEIN DDB_G028133          
4179:  jc8d-A  6.8  3.2  149   386    5   MOLECULE: G_PROTEIN_RECEP_F1_2 DOMAIN-CONTAINING PROTEIN;            
4180:  ym0f-A  6.8  3.1   98   119    3   MOLECULE: PROTEIN FATTY ACID EXPORT 6;                               
4181:  gny3-A  6.8  5.5  137  2022    4   MOLECULE: UNCHARACTERIZED PROTEIN;                                   
4182:  joy2-A  6.8  4.0  159   508    8   MOLECULE: UNCHARACTERIZED PROTEIN;                                   
4183:  v5rm-A  6.8  3.3  132   279    9   MOLECULE: UNCHARACTERIZED PROTEIN;                                   
4184:  hrk0-A  6.8  3.7  128   276    2   MOLECULE: SNAP RECEPTOR;                                             
4185:  sl7q-A  6.8 12.0  144   278    6   MOLECULE: F-BOX ONLY PROTEIN 17;                                     
4186:  qy1r-A  6.8  8.1  133   974   10   MOLECULE: OS12G0567500 PROTEIN;                                      
4187:  hk9h-A  6.8  8.5  110   768    4   MOLECULE: HYPOTHETICAL_PROTEIN_-_CONSERVED;                          
4188:  zj5q-A  6.8  2.8  103   319    9   MOLECULE: ACCESSORY SEC SYSTEM PROTEIN ASP3;                         
4189:  d7sx-A  6.8 19.1  125   341   10   MOLECULE: UNCHARACTERIZED PROTEIN;                                   
4190:  h2fu-A  6.8 14.9  117  2287    6   MOLECULE: ERYTHROCYTE MEMBRANE PROTEIN 1, PFEMP1;                    
4191:  hm8s-A  6.8  3.9  132   344    5   MOLECULE: SECRETORY CARRIER-ASSOCIATED MEMBRANE PROTEIN;             
4192:  lku2-A  6.8  5.7  144   811    8   MOLECULE: SIGNAL TRANSDUCER AND ACTIVATOR OF TRANSCRIPTION;          
4193:  hyf6-A  6.8  4.8  135   170    7   MOLECULE: GLYCO_HYDRO81C DOMAIN-CONTAINING PROTEIN;                  
4194:  zc9l-A  6.8 13.5  140   258    9   MOLECULE: SYNTAXIN 7-LIKE;                                           
4195:  ggg0-A  6.8 20.5  106   473    9   MOLECULE: INACTIVE FRIGIDA-LIKE PROTEIN 2;                           
4196:  bi6e-A  6.8 10.1   90  1958    8   MOLECULE: 1,3-BETA-GLUCAN SYNTHASE;                                  
4197:  s7yj-A  6.8  3.7  122   208    8   MOLECULE: UNCHARACTERIZED PROTEIN;                                   
4198:  sz3z-A  6.8  5.5  139  1400    3   MOLECULE: LAMININ SUBUNIT ALPHA-2;                                   
4199:  gda6-A  6.8  3.4  128   476   10   MOLECULE: NOPRA1 DOMAIN-CONTAINING PROTEIN;                          
4200:  y6dj-A  6.8  4.6  169   832    8   MOLECULE: AP-1 COMPLEX SUBUNIT GAMMA-1;                              
4201:  g4qn-A  6.8  5.3  128   517    3   MOLECULE: DIACYLGLYCEROL O-ACYLTRANSFERASE 1C;                       
4202:  ppo5-A  6.8  6.6   99   196    4   MOLECULE: OS05G0364800 PROTEIN;                                      
4203:  bn8v-A  6.8 10.2  149   615    7   MOLECULE: TETRATRICOPEPTIDE REPEAT (TPR)-LIKE SUPERFAMILY P          
4204:  p1jy-A  6.8  2.5   92    94    3   MOLECULE: UNCHARACTERIZED PROTEIN;                                   
4205:  e5mt-A  6.8  4.5  169  1113    7   MOLECULE: LP12374P;                                                  
4206:  fwy1-A  6.8  6.6  140   599    9   MOLECULE: TPR_REGION DOMAIN-CONTAINING PROTEIN;                      
4207:  l7sm-A  6.8  3.6  128   489    5   MOLECULE: SERINE/THREONINE-PROTEIN KINASE BSK2;                      
4208:  vmz6-A  6.8  4.1  127   304    9   MOLECULE: 26S PROTEASOME REGULATORY SUBUNIT RPN12, PUTATIVE          
4209:  vgl4-A  6.8 12.0  125   254    5   MOLECULE: GAP JUNCTION PROTEIN;                                      
4210:  rk5e-A  6.8  9.4  151  1855    7   MOLECULE: DISPERSED GENE FAMILY PROTEIN 1 (DGF-1), PUTATIVE          
4211:  a9yu-A  6.8  3.6  116   343    9   MOLECULE: OS06G0159900 PROTEIN;                                      
4212:  jk8e-A  6.8  4.2  165   550   10   MOLECULE: UNCHARACTERIZED PROTEIN;                                   
4213:  kep8-A  6.8  7.2  112  1921   13   MOLECULE: 1,3-BETA-GLUCAN SYNTHASE;                                  
4214:  jr5m-A  6.8  4.0  174   413    8   MOLECULE: UNCHARACTERIZED PROTEIN;                                   
4215:  pqn4-A  6.8  3.8  131   487    5   MOLECULE: SERINE/THREONINE-PROTEIN KINASE BSK8;                      
4216:  le6w-A  6.8  4.1  138  1461    6   MOLECULE: LEUCINE-RICH PENTATRICOPEPTIDE REPEAT-CONTAINING;          
4217:  rp4f-A  6.8 19.1   92  1400    8   MOLECULE: NESPRIN-2;                                                 
4218:  p4lr-A  6.8  5.0  159   567    6   MOLECULE: SIGNAL TRANSDUCER AND ACTIVATOR OF TRANSCRIPTION           
4219:  yyx5-A  6.8  3.7  131   344    9   MOLECULE: OS01G0179200 PROTEIN;                                      
4220:  rv8l-A  6.8  6.9  148  1637    5   MOLECULE: HYPOTHETICAL_PROTEIN_-_CONSERVED;                          
4221:  b8ub-A  6.8 11.0  123  1413    8   MOLECULE: VINCULIN/ALPHA-CATENIN FAMILY MEMBER 1;                    
4222:  gg4t-A  6.8  8.4  108   334    4   MOLECULE: PROTEIN BINDING PROTEIN;                                   
4223:  w9rx-A  6.8  3.5  124   197   15   MOLECULE: OS08G0338500 PROTEIN;                                      
4224:  mmv8-A  6.8 21.0   95   261    9   MOLECULE: MALTOSE EXCESS-LIKE PROTEIN;                               
4225:  g8oq-A  6.8  4.6  125   488    6   MOLECULE: PROTEIN KINASE DOMAIN-CONTAINING PROTEIN;                  
4226:  qj4h-A  6.8 12.2  160   937    4   MOLECULE: ABC TRANSPORTER DOMAIN-CONTAINING PROTEIN;                 
4227:  h4ia-A  6.8  4.5  150   765    8   MOLECULE: UNCHARACTERIZED PROTEIN;                                   
4228:  g0iz-A  6.8  6.3  115   458    7   MOLECULE: SLIT-ROBO RHO GTPASE-ACTIVATING PROTEIN 2B;                
4229:  ivy5-A  6.8  2.6   88   112    6   MOLECULE: UNCHARACTERIZED PROTEIN;                                   
4230:  gym8-A  6.8 12.9  124   283    6   MOLECULE: GAP JUNCTION BETA-1 PROTEIN;                               
4231:  c8sq-A  6.8 11.3  163   373    7   MOLECULE: AT3G59090/F17J16_140;                                      
4232:  cyb1-A  6.8  3.7  128   487    8   MOLECULE: SERINE/THREONINE-PROTEIN KINASE BSK7;                      
4233:  gv8t-A  6.8  4.8  183   949    8   MOLECULE: UNCHARACTERIZED PROTEIN;                                   
4234:  xva2-A  6.8  4.4  154   760    8   MOLECULE: HYPOTHETICAL_PROTEIN_-_CONSERVED;                          
4235:  wk3l-A  6.8  6.8   98   114    5   MOLECULE: DIACYLGLYCEROL KINASE, PUTATIVE;                           
4236:  c4qj-A  6.8  3.7  162   360    5   MOLECULE: ATYPICAL CHEMOKINE RECEPTOR 3A;                            
4237:  m0qu-A  6.8  3.7  110   796    7   MOLECULE: NITRATE REGULATORY GENE2 PROTEIN;                          
4238:  www4-A  6.8 10.5  103   152   12   MOLECULE: PROTEOLIPID PROTEIN 2;                                     
4239:  pny4-A  6.8  3.8  171   393    6   MOLECULE: RAPUNZEL 6;                                                
4240:  umr2-A  6.8  4.8  112   711    9   MOLECULE: JUNCTION MEDIATING AND REGULATORY PROTEIN, P53 CO          
4241:  j1vk-A  6.8  2.9  104   212    5   MOLECULE: TETRASPANIN-31;                                            
4242:  pv4o-A  6.8  4.9  145   551    7   MOLECULE: RHAMNOGALACTURONAN ENDOLYASE;                              
4243:  c8cr-A  6.8  3.5   93   108    6   MOLECULE: PROTEIN FATTY ACID EXPORT 7;                               
4244:  cm8z-A  6.8 15.6  111   334    7   MOLECULE: OS09G0524800 PROTEIN;                                      
4245:  f9qj-A  6.8  4.6  164   548    5   MOLECULE: HYPOTHETICAL_PROTEIN;                                      
4246:  sp4y-A  6.8  6.5  159   773    9   MOLECULE: NUCLEAR AUTOANTIGENIC SPERM PROTEIN;                       
4247:  dw9o-A  6.8  9.6  124   209    6   MOLECULE: CASP-LIKE PROTEIN;                                         
4248:  v8jr-A  6.8  8.6  106  1867    8   MOLECULE: 1,3-BETA-GLUCAN SYNTHASE;                                  
4249:  gqn3-A  6.7 15.9  119  1400   11   MOLECULE: NESPRIN-1;                                                 
4250:  x1cd-A  6.7 13.9  138   261    9   MOLECULE: SYNTAXIN-7;                                                
4251:  x0ng-A  6.7  3.5  122   195    4   MOLECULE: PECTINESTERASE INHIBITOR;                                  
4252:  ff6z-A  6.7  5.8  111   978    6   MOLECULE: CENTROSOMAL PROTEIN 104;                                   
4253:  c2hw-A  6.7  4.0  120   205    6   MOLECULE: ANTHER-SPECIFIC PROTEIN;                                   
4254:  d2wa-A  6.7 16.0  130  1078    8   MOLECULE: EXOCYST SUBUNIT EXO70 FAMILY PROTEIN B2;                   
4255:  i1nh-A  6.7 13.1  116   282    4   MOLECULE: SEC20 FAMILY PROTEIN;                                      
4256:  be4z-A  6.7  4.9  154  1002    7   MOLECULE: UNCHARACTERIZED PROTEIN;                                   
4257:  uqq7-A  6.7  3.7  141   560    4   MOLECULE: UNCHARACTERIZED TRANSCRIPTIONAL REGULATORY PROTEI          
4258:  aq0r-A  6.7  7.6  133   834    8   MOLECULE: PROBABLE RECEPTOR-LIKE PROTEIN KINASE AT2G23200;           
4259:  af8b-A  6.7  3.8  152   654    9   MOLECULE: FGR17P;                                                    
4260:  g1tn-A  6.7 12.7  121   250    4   MOLECULE: TETRASPANIN 42EP, ISOFORM A;                               
4261:  p1eb-A  6.7  7.3  142   726    6   MOLECULE: EXPRESSED PROTEIN;                                         
4262:  j2ii-A  6.7  4.8  115   527    9   MOLECULE: SET DOMAIN-CONTAINING PROTEIN;                             
4263:  rmg2-A  6.7  4.1  104   354    7   MOLECULE: LAS SEVENTEEN-BINDING PROTEIN 5;                           
4264:  l4lf-A  6.7 13.0  128   614    8   MOLECULE: SPASTIN;                                                   
4265:  kod1-A  6.7 12.0  118   252    8   MOLECULE: RCG48629, ISOFORM CRA_B;                                   
4266:  g8vg-A  6.7  7.5  146   276    7   MOLECULE: SYNTAXIN-12;                                               
4267:  aaf7-A  6.7  3.3   98   132    9   MOLECULE: MODULATOR OF SMOOTHENED;                                   
4268:  zs7b-A  6.7  9.3  146   262   10   MOLECULE: TETHERING FACTOR FOR NUCLEAR PROTEASOME CUT8;              
4269:  xva5-A  6.7  7.6  143   297    9   MOLECULE: VESICLE-ASSOCIATED MEMBRANE PROTEIN, PUTATIVE;             
4270:  oax6-A  6.7  6.4  141   331    9   MOLECULE: SYNTAXIN-43;                                               
4271:  chn5-A  6.7  4.8  109   209    6   MOLECULE: PROBABLE PHOSPHATIDYLGLYCEROPHOSPHATE SYNTHASE;            
4272:  lr4y-A  6.7 14.2  159   520   13   MOLECULE: PRONE DOMAIN-CONTAINING PROTEIN;                           
4273:  nrx1-A  6.7  6.5  145  1637    8   MOLECULE: PROBABLE SERINE/THREONINE-PROTEIN KINASE GDT2;             
4274:  dd8g-A  6.7 10.2  113  1400    4   MOLECULE: DYSTROPHIN;                                                
4275:  sn9c-A  6.7  3.9  145   309    8   MOLECULE: SYNTAXIN-123;                                              
4276:  t4lc-A  6.7  7.8  164   658    5   MOLECULE: RHOPHILIN, RHO GTPASE-BINDING PROTEIN 1;                   
4277:  nf2c-A  6.7  4.8  172   342    2   MOLECULE: UNCHARACTERIZED TRANSPORTER MJ0762;                        
4278:  xmq7-A  6.7 17.8  153   755    6   MOLECULE: PUTATIVE LICHENINASE;                                      
4279:  t9cc-A  6.7 14.5  116   283    5   MOLECULE: OS02G0658900 PROTEIN;                                      
4280:  tht8-A  6.7 17.1  118   234    8   MOLECULE: STARD3 N-TERMINAL-LIKE PROTEIN;                            
4281:  wyd2-A  6.7 10.4  188  1126    7   MOLECULE: ARM REPEAT SUPERFAMILY PROTEIN;                            
4282:  tay0-A  6.7  3.9  118   872   11   MOLECULE: LEUCINE-RICH REPEAT PROTEIN KINASE FAMILY PROTEIN          
4283:  bj7q-A  6.7  3.2  109   708    6   MOLECULE: EXPRESSED PROTEIN;                                         
4284:  tcw2-A  6.7 13.7  129   198   11   MOLECULE: UNCHARACTERIZED PROTEIN;                                   
4285:  asy6-A  6.7  7.0  164   347    7   MOLECULE: P2Y PURINOCEPTOR 12;                                       
4286:  u4gb-A  6.7  3.9  168   415    7   MOLECULE: CORTICOTROPIN-RELEASING FACTOR RECEPTOR 1;                 
4287:  taf2-A  6.7  4.1  192  1993    5   MOLECULE: UNCHARACTERIZED PROTEIN;                                   
4288:  z2gb-A  6.7 16.9  152  1101    6   MOLECULE: UNCHARACTERIZED PROTEIN;                                   
4289:  n8qo-A  6.7  3.4   95   380    6   MOLECULE: UNCHARACTERIZED PROTEIN MJ0079;                            
4290:  zr6g-A  6.7  7.0  119   167    2   MOLECULE: CLAUDIN DOMAIN-CONTAINING 2;                               
4291:  ks5x-A  6.7 19.5  113   434    5   MOLECULE: UNCHARACTERIZED PROTEIN;                                   
4292:  wf1z-A  6.7 10.6  108   182    4   MOLECULE: UNCHARACTERIZED PROTEIN;                                   
4293:  j8zm-A  6.7  8.1  138   297    7   MOLECULE: F-BOX PROTEIN 44;                                          
4294:  osa4-A  6.7  3.5  116   179    7   MOLECULE: PMEI DOMAIN-CONTAINING PROTEIN;                            
4295:  c0rs-A  6.7  3.5  131   253    8   MOLECULE: UNCHARACTERIZED PROTEIN;                                   
4296:  j6sk-A  6.7 11.8   99   231    7   MOLECULE: UNCHARACTERIZED PROTEIN;                                   
4297:  at6x-A  6.7 18.6  122   682    8   MOLECULE: PROTEIN SYG1 HOMOLOG;                                      
4298:  ux5d-A  6.7 17.1  115   886    4   MOLECULE: ADHESION G PROTEIN-COUPLED RECEPTOR E1;                    
4299:  n3cd-A  6.7  4.8   91   248    8   MOLECULE: CID DOMAIN-CONTAINING PROTEIN;                             
4300:  z9el-A  6.7 20.3  101   346    4   MOLECULE: SYNTAXIN UFE1;                                             
4301:  iv8u-A  6.7 15.5  103   287    9   MOLECULE: SYNTAXIN-11;                                               
4302:  z2vk-A  6.7 11.4   94   758    3   MOLECULE: G-PROTEIN ALPHA SUBUNIT ACTIVATING PROTEIN GBAS-1          
4303:  of4e-A  6.7 10.5   97  1078    9   MOLECULE: DISHEVELED-ASSOCIATED ACTIVATOR OF MORPHOGENESIS           
4304:  f2lb-A  6.7  6.8  118   642    3   MOLECULE: UNCHARACTERIZED PROTEIN;                                   
4305:  r2dn-A  6.7  3.7  162   353    4   MOLECULE: G-PROTEIN COUPLED RECEPTOR 1;                              
4306:  wes5-A  6.7 15.6  128   867    7   MOLECULE: UNCHARACTERIZED TRANSPORTER C3B8.04C;                      
4307:  g5uk-A  6.7  5.1  129   213    7   MOLECULE: UNCHARACTERIZED PROTEIN;                                   
4308:  r6tn-A  6.7  3.6  119   196    7   MOLECULE: TRANSMEMBRANE 4 SUPERFAMILY MEMBER 5;                      
4309:  fw3s-A  6.7  3.9  137   619    5   MOLECULE: ZCF19P;                                                    
4310:  yqn9-A  6.7 20.3  132   237   11   MOLECULE: TRANSMEMBRANE PROTEIN 127;                                 
4311:  kq0z-A  6.7  7.2  142   532   11   MOLECULE: OS05G0246600 PROTEIN;                                      
4312:  n0ol-A  6.7  9.4  119   282    3   MOLECULE: SECRETORY CARRIER-ASSOCIATED MEMBRANE PROTEIN 1;           
4313:  tkh7-A  6.7 11.8  115   422   10   MOLECULE: OS06G0104400 PROTEIN;                                      
4314:  gb4d-A  6.7  5.7  153   682    5   MOLECULE: TETRATRICOPEPTIDE REPEAT PROTEIN 39B;                      
4315:  v7bq-A  6.7 11.5  136   338    3   MOLECULE: SI:DKEY-16N15.6;                                           
4316:  fg2o-A  6.7  7.1  162   438    8   MOLECULE: VASOACTIVE INTESTINAL POLYPEPTIDE RECEPTOR 2;              
4317:  fly5-A  6.7  3.5  109   154    5   MOLECULE: ZGC:153665;                                                
4318:  x7nz-A  6.7  7.9  108   506    9   MOLECULE: PROBABLE UTP--GLUCOSE-1-PHOSPHATE URIDYLYLTRANSFE          
4319:  m3dd-A  6.7 14.2  114   211    9   MOLECULE: AMASTIN-LIKE_PROTEIN;                                      
4320:  rz8s-A  6.7  3.4  116   193    8   MOLECULE: AMASTIN-LIKE PROTEIN;                                      
4321:  t3bl-A  6.7 11.2  160   298    5   MOLECULE: SERPENTINE RECEPTOR, CLASS BC (CLASS B-LIKE);              
4322:  ejj8-A  6.7  6.4  118   225    7   MOLECULE: GOLGI SNAP RECEPTOR COMPLEX MEMBER 1;                      
4323:  mr0f-A  6.7 11.7  117   339    3   MOLECULE: ACTIVATED IN BLOCKED UNFOLDED PROTEIN RESPONSE;            
4324:  l7pf-A  6.7  3.7  165   363    6   MOLECULE: TYPE-2 ANGIOTENSIN II RECEPTOR;                            
4325:  rhx4-A  6.7  6.8  124   682    6   MOLECULE: RESPONSE REGULATORY DOMAIN-CONTAINING PROTEIN;             
4326:  u7zk-A  6.7 15.2  126   559   12   MOLECULE: UNCHARACTERIZED PROTEIN;                                   
4327:  dhq4-A  6.7  3.4   95   202    9   MOLECULE: UNCHARACTERIZED PROTEIN C1ORF109 HOMOLOG;                  
4328:  prf9-A  6.7  4.1   83   221    8   MOLECULE: UNCHARACTERIZED PROTEIN;                                   
4329:  g5zb-A  6.7  3.5  110   176    5   MOLECULE: UNCHARACTERIZED PROTEIN;                                   
4330:  a0yp-A  6.7  9.6  113   241    6   MOLECULE: UNCHARACTERIZED PROTEIN;                                   
4331:  x4ej-A  6.7  3.9  116   293   11   MOLECULE: SI:DKEYP-66D1.7;                                           
4332:  voy4-A  6.7  4.2  170   974    8   MOLECULE: UNCHARACTERIZED PROTEIN;                                   
4333:  yz2h-A  6.7  3.4  112   174    6   MOLECULE: PMEI DOMAIN-CONTAINING PROTEIN;                            
4334:  gq6u-A  6.7  8.3  117   286    4   MOLECULE: SEPARASE;                                                  
4335:  a2og-A  6.7  8.7  129   586    8   MOLECULE: D-GLUCURONYL C5-EPIMERASE B;                               
4336:  u4og-A  6.7 15.4  109   724    5   MOLECULE: CSC1-LIKE PROTEIN ERD4;                                    
4337:  d3lu-A  6.7 12.7   67   135   12   MOLECULE: MEDIATOR OF RNA POLYMERASE II TRANSCRIPTION SUBUN          
4338:  nb2e-A  6.7 17.3  124   223    7   MOLECULE: CHARGED MULTIVESICULAR BODY PROTEIN 3;                     
4339:  y9hi-A  6.7  3.0  114   191    8   MOLECULE: UNCHARACTERIZED PROTEIN;                                   
4340:  du6l-A  6.7 13.6  122   334    6   MOLECULE: UNCHARACTERIZED PROTEIN;                                   
4341:  tp6e-A  6.7  4.5  153   691    7   MOLECULE: OUTWARD-RECTIFIER POTASSIUM CHANNEL TOK1;                  
4342:  bz2c-A  6.7 22.2  126   353    8   MOLECULE: GAP JUNCTION PROTEIN;                                      
4343:  fy1v-A  6.7  9.4   88   747    6   MOLECULE: KINESIN-LIKE PROTEIN;                                      
4344:  oa5d-A  6.7  3.1  112   223   11   MOLECULE: GOLGI SNAP RECEPTOR COMPLEX MEMBER 1;                      
4345:  s7rs-A  6.7  3.5  118   561    8   MOLECULE: UNCHARACTERIZED PROTEIN;                                   
4346:  a8ki-A  6.7  7.5  105   172    9   MOLECULE: UNCHARACTERIZED PROTEIN;                                   
4347:  roy2-A  6.7  5.1   96   181    5   MOLECULE: SPX DOMAIN-CONTAINING PROTEIN;                             
4348:  onh2-A  6.7  6.4  128   884    8   MOLECULE: PROBABLE LEUCINE-RICH REPEAT RECEPTOR-LIKE PROTEI          
4349:  p0yv-A  6.7 17.7  110  1400   11   MOLECULE: NESPRIN-1;                                                 
4350:  hk7c-A  6.7  2.8   87    92   13   MOLECULE: HYPOTHETICAL_PROTEIN_-_CONSERVED;                          
4351:  qo1c-A  6.7 11.1   95   551    6   MOLECULE: CLEAVAGE AND POLYADENYLATION SPECIFICITY FACTOR S          
4352:  epz7-A  6.7  8.9  165   342    5   MOLECULE: P2Y PURINOCEPTOR 12;                                       
4353:  e3ju-A  6.7  4.0  165   339    8   MOLECULE: RELAXIN FAMILY PEPTIDE RECEPTOR 3.3A1;                     
4354:  d5ac-A  6.7 12.5  124  1825    6   MOLECULE: DEVELOPMENTAL PROTEIN DG1091;                              
4355:  qc2y-A  6.7  9.8  137  1270    9   MOLECULE: UNCHARACTERIZED PROTEIN, ISOFORM A;                        
4356:  o3eg-A  6.7  3.5  158   352    7   MOLECULE: SI:CABZ01093077.1;                                         
4357:  yvr5-A  6.7 10.7  100   439   11   MOLECULE: VACUOLAR PROTEIN SORTING-ASSOCIATED PROTEIN 4;             
4358:  mz7q-A  6.7  3.9  118   557    8   MOLECULE: UNCHARACTERIZED PROTEIN;                                   
4359:  m6aw-A  6.7  8.5  170   404    8   MOLECULE: G-PROTEIN COUPLED RECEPTOR 182;                            
4360:  pc3s-A  6.7  5.8  140   591   10   MOLECULE: RING-TYPE DOMAIN-CONTAINING PROTEIN;                       
4361:  abx2-A  6.7  6.9  169  1282   12   MOLECULE: PROTEIN PIR;                                               
4362:  jla0-A  6.7  2.8  113   245    9   MOLECULE: MEMBRANE SPANNING 4-DOMAINS A6A;                           
4363:  pcz8-A  6.7 18.5  132   238   11   MOLECULE: RCG26229, ISOFORM CRA_A;                                   
4364:  cdi9-A  6.7  4.7  116   168    9   MOLECULE: CASP-LIKE PROTEIN UU-1;                                    
4365:  g2co-A  6.7  5.5  140   439    4   MOLECULE: MEDIATOR OF RNA POLYMERASE II TRANSCRIPTION SUBUN          
4366:  jtk7-A  6.7  3.8  164   715    9   MOLECULE: HYPOTHETICAL_PROTEIN_-_CONSERVED;                          
4367:  vo3e-A  6.7  5.9  150   842    8   MOLECULE: PROTEIN KINASE DOMAIN-CONTAINING PROTEIN;                  
4368:  n8iz-A  6.7  4.0  121   855    7   MOLECULE: INTRAFLAGELLAR TRANSPORT 88 HOMOLOG;                       
4369:  blh6-A  6.7  9.8  124   309    4   MOLECULE: SECRETORY CARRIER-ASSOCIATED MEMBRANE PROTEIN;             
4370:  tj4x-A  6.7  5.3  158  1400    7   MOLECULE: DNA-DEPENDENT PROTEIN KINASE CATALYTIC SUBUNIT;            
4371:  ops1-A  6.7 10.1  125   292    6   MOLECULE: SEC20 FAMILY PROTEIN;                                      
4372:  pce1-A  6.7  3.9  125   320   10   MOLECULE: SYNTAXIN-41;                                               
4373:  io7b-A  6.7  5.6   94   166    4   MOLECULE: POST-GPI ATTACHMENT TO PROTEINS FACTOR 3;                  
4374:  tvb7-A  6.7 16.9  104   276    7   MOLECULE: UNCHARACTERIZED PROTEIN;                                   
4375:  xzw3-A  6.7 12.0  127   483    8   MOLECULE: UNCHARACTERIZED PROTEIN;                                   
4376:  t8ii-A  6.7  3.6   97   153    7   MOLECULE: PMEI DOMAIN-CONTAINING PROTEIN;                            
4377:  xwu8-A  6.7 20.1  112   763    6   MOLECULE: EARLY-RESPONSIVE TO DEHYDRATION PROTEIN, PUTATIVE          
4378:  f9qd-A  6.7 11.8  132   585    9   MOLECULE: HEPAROSAN-N-SULFATE-GLUCURONATE 5-EPIMERASE;               
4379:  p5au-A  6.7  2.8  106   194    8   MOLECULE: EXPRESSED PROTEIN;                                         
4380:  ng8g-A  6.7 16.2  121   224    4   MOLECULE: UNCHARACTERIZED PROTEIN;                                   
4381:  v2wy-A  6.7  2.9  119   213    4   MOLECULE: ZGC:100920;                                                
4382:  mu4g-A  6.7 15.6  104   250    9   MOLECULE: PROBABLE SYNTAXIN-8B;                                      
4383:  jh7d-A  6.7  5.3  124   730    6   MOLECULE: TPR_REGION DOMAIN-CONTAINING PROTEIN;                      
4384:  n0pv-A  6.7 13.0  107   342    5   MOLECULE: BAG FAMILY MOLECULAR CHAPERONE REGULATOR 1;                
4385:  u1qh-A  6.7 14.0  110   359    7   MOLECULE: UNCHARACTERIZED PROTEIN;                                   
4386:  ba4r-A  6.7 13.6  109   680   11   MOLECULE: UNCHARACTERIZED PROTEIN;                                   
4387:  n4ud-A  6.7 12.9  128   213    5   MOLECULE: MEMBRANE-SPANNING 4-DOMAINS SUBFAMILY A MEMBER 3;          
4388:  ums8-A  6.7 15.2  118   347    6   MOLECULE: SECRETORY CARRIER-ASSOCIATED MEMBRANE PROTEIN 3;           
4389:  fcu2-A  6.7 14.0  106  1400    6   MOLECULE: DYNEIN HEAVY CHAIN 6, AXONEMAL;                            
4390:  n4ml-A  6.7  4.5   92   754    3   MOLECULE: TYROSINE PROTEIN KINASE, PUTATIVE;                         
4391:  n6es-A  6.7  4.0   90    92    8   MOLECULE: UNCHARACTERIZED PROTEIN;                                   
4392:  rcp4-A  6.7  3.9  138   303   11   MOLECULE: F-BOX DOMAIN-CONTAINING PROTEIN;                           
4393:  doh0-A  6.7  5.6  160  1706    9   MOLECULE: BREFELDIN A-INHIBITED GUANINE NUCLEOTIDE-EXCHANGE          
4394:  d9gg-A  6.7 15.0  118   799    6   MOLECULE: SECRETORY CARRIER-ASSOCIATED MEMBRANE PROTEIN;             
4395:  krh4-A  6.7  4.7  117   918    9   MOLECULE: E3 UBIQUITIN-PROTEIN LIGASE HOS1;                          
4396:  lje5-A  6.7 14.8  121  1289    7   MOLECULE: CALCIUM-DEPENDENT SECRETION ACTIVATOR 1;                   
4397:  wa7o-A  6.7  3.7  119   185    8   MOLECULE: CASP-LIKE PROTEIN 2C2;                                     
4398:  km4m-A  6.7 14.7  104   892    2   MOLECULE: FORMIN-LIKE PROTEIN;                                       
4399:  uu3h-A  6.7 18.8  121  1493    8   MOLECULE: UNCHARACTERIZED PROTEIN;                                   
4400:  iel5-A  6.7  5.8   81   689    2   MOLECULE: PROTEIN CASP;                                              
4401:  vy2z-A  6.7  6.6  172   385   10   MOLECULE: CYSTEINYL LEUKOTRIENE RECEPTOR 3;                          
4402:  bi3t-A  6.7  7.5  169  1513    8   MOLECULE: PROTEIN TINCAR;                                            
4403:  inq9-A  6.7 21.5  164   841    7   MOLECULE: LIPASE_3 DOMAIN-CONTAINING PROTEIN;                        
4404:  igb1-A  6.7 14.9  104   373    6   MOLECULE: PROBABLE MAGNESIUM TRANSPORTER;                            
4405:  h4pi-A  6.7 16.9  120  1024    9   MOLECULE: HYPOTHETICAL_PROTEIN_-_CONSERVED;                          
4406:  eu6q-A  6.7 12.0  113   486    9   MOLECULE: HEXOSAMINIDASE D;                                          
4407:  e1ez-A  6.7 12.0  124   532    9   MOLECULE: OS06G0645600 PROTEIN;                                      
4408:  i0wb-A  6.7 12.1  112   268    7   MOLECULE: SI:DKEY-283J8.1;                                           
4409:  wsh6-A  6.7  7.1  171  1283   11   MOLECULE: UNCHARACTERIZED PROTEIN;                                   
4410:  vd3m-A  6.7  5.0  168   931    5   MOLECULE: GPI ETHANOLAMINE PHOSPHATE TRANSFERASE 1;                  
4411:  k6xg-A  6.7  3.1   89   456   10   MOLECULE: HYPOTHETICAL_PROTEIN_-_CONSERVED;                          
4412:  g7gm-A  6.7  9.2  119   830    9   MOLECULE: SERINE/THREONINE-PROTEIN KINASE ATG1;                      
4413:  q6ex-A  6.7  5.4  119   406    6   MOLECULE: RING-TYPE DOMAIN-CONTAINING PROTEIN;                       
4414:  sz5v-A  6.7 15.8  102   330   13   MOLECULE: UNCHARACTERIZED PROTEIN;                                   
4415:  vm1i-A  6.7 15.2  117   349    6   MOLECULE: SECRETORY CARRIER-ASSOCIATED MEMBRANE PROTEIN 3;           
4416:  f0tn-A  6.7 14.8  106  1414    9   MOLECULE: FORMIN-LIKE PROTEIN;                                       
4417:  tx9m-A  6.7  3.2   85   342   11   MOLECULE: SORTING NEXIN-15;                                          
4418:  rj5z-A  6.7  8.7  102   988    9   MOLECULE: UNCHARACTERIZED PROTEIN;                                   
4419:  mq1j-A  6.7  5.5   88   114    3   MOLECULE: DOLICHYL-DIPHOSPHOOLIGOSACCHARIDE--PROTEIN                 
4420:  we1r-A  6.7 22.2  100   781    5   MOLECULE: NFACT-R_1 DOMAIN-CONTAINING PROTEIN;                       
4421:  af3v-A  6.7 14.6  125   223    9   MOLECULE: GOLGI SNAP RECEPTOR COMPLEX MEMBER 1-1;                    
4422:  maq6-A  6.7  7.3  155   673    5   MOLECULE: G-PROTEIN-SIGNALING MODULATOR 1;                           
4423:  byt2-A  6.7 17.7  145   500    8   MOLECULE: UNCHARACTERIZED PROTEIN AT1G50910;                         
4424:  n2fh-A  6.7  5.1  168   931    8   MOLECULE: GPI ETHANOLAMINE PHOSPHATE TRANSFERASE 1;                  
4425:  r4he-A  6.7 11.7  165  1659    7   MOLECULE: INTERSECTIN-2;                                             
4426:  xo1d-A  6.7 22.1  125   671    8   MOLECULE: SPARTIN;                                                   
4427:  yx2h-A  6.7  8.9  155   617    6   MOLECULE: TETRATRICOPEPTIDE REPEAT PROTEIN 39B;                      
4428:  c3ue-A  6.7 12.0  128  1087    4   MOLECULE: CELLULOSE SYNTHASE;                                        
4429:  lma3-A  6.7 28.4  119  1069    3   MOLECULE: OS07G0476200 PROTEIN;                                      
4430:  cf6a-A  6.7  3.6  120   260    3   MOLECULE: UNCHARACTERIZED PROTEIN;                                   
4431:  co1v-A  6.7  3.7  129   927    8   MOLECULE: NEUROPILIN;                                                
4432:  ed2n-A  6.7 13.0  119   459    5   MOLECULE: REGULATOR OF G-PROTEIN SIGNALING 1;                        
4433:  j8iq-A  6.7  3.3  112   162   12   MOLECULE: PROTEIN SNAKESKIN;                                         
4434:  na2k-A  6.7 11.9  147   762    8   MOLECULE: UNCHARACTERIZED TRANSCRIPTIONAL REGULATORY PROTEI          
4435:  p4yr-A  6.7  4.4  142   643    6   MOLECULE: RHAMNOGALACTURONAN ENDOLYASE;                              
4436:  y5kh-A  6.7  3.5  113   168    5   MOLECULE: MIP13743P;                                                 
4437:  m8uv-A  6.7  3.3  119   159   10   MOLECULE: UNCHARACTERIZED PROTEIN;                                   
4438:  h3ji-A  6.7  3.4  121   201    7   MOLECULE: CASPARIAN STRIP MEMBRANE PROTEIN 7;                        
4439:  s0to-A  6.7 20.1  123   202   10   MOLECULE: CKLF-LIKE MARVEL TRANSMEMBRANE DOMAIN-CONTAINING           
4440:  i8dw-A  6.7  2.9   97   578    7   MOLECULE: PROBABLE ARGININE--TRNA LIGASE, MITOCHONDRIAL;             
4441:  eri8-A  6.7 13.8  129   238   10   MOLECULE: TRANSMEMBRANE PROTEIN 127;                                 
4442:  yf1e-A  6.7  2.2   89   209    7   MOLECULE: T-SNARE COILED-COIL HOMOLOGY DOMAIN-CONTAINING PR          
4443:  qj8o-A  6.7  8.8   97   309    4   MOLECULE: BAG FAMILY MOLECULAR CHAPERONE REGULATOR 1;                
4444:  l4jp-A  6.7  7.0  156   283   10   MOLECULE: G_PROTEIN_RECEP_F1_2 DOMAIN-CONTAINING PROTEIN;            
4445:  bcb8-A  6.7  2.8   83   206    8   MOLECULE: BAG FAMILY MOLECULAR CHAPERONE REGULATOR 1B;               
4446:  knv5-A  6.7  3.8  157   363    8   MOLECULE: KAPPA-TYPE 3 OPIOID RECEPTOR;                              
4447:  mud3-A  6.7  5.6  159   713    6   MOLECULE: OSJNBA0089E12.13-LIKE PROTEIN;                             
4448:  h4cy-A  6.7 27.1  135  1172    7   MOLECULE: LAMININ SUBUNIT BETA-3;                                    
4449:  ru8k-A  6.7 31.1  149   416    5   MOLECULE: GAP JUNCTION ALPHA-3 PROTEIN;                              
4450:  s3fz-A  6.7 13.8  164  1129    9   MOLECULE: UNCHARACTERIZED PROTEIN;                                   
4451:  whf7-A  6.7  4.6  161   754    4   MOLECULE: RELAXIN RECEPTOR 2;                                        
4452:  pj9a-A  6.7  4.0  115   226    7   MOLECULE: GAP JUNCTION BETA-2 PROTEIN;                               
4453:  p9vv-A  6.7 19.0  108   432    6   MOLECULE: MYB FAMILY TRANSCRIPTION FACTOR EFM;                       
4454:  ll4k-A  6.7 13.2  115   852    7   MOLECULE: EXPRESSED PROTEIN;                                         
4455:  g3ej-A  6.7  3.5  149   289    5   MOLECULE: SRBC-64;                                                   
4456:  v6dq-A  6.7 18.5  103   565    3   MOLECULE: FYVE-TYPE DOMAIN-CONTAINING PROTEIN;                       
4457:  s8jf-A  6.7 10.8  117   166    9   MOLECULE: OS01G0896400 PROTEIN;                                      
4458:  j2gn-A  6.7  8.1  151   284    7   MOLECULE: G_PROTEIN_RECEP_F1_2 DOMAIN-CONTAINING PROTEIN;            
4459:  efn8-A  6.7  7.2  105   222    5   MOLECULE: T-SNARE COILED-COIL HOMOLOGY DOMAIN-CONTAINING PR          
4460:  h9dk-A  6.7  5.4  134   625    9   MOLECULE: SIGNAL RECOGNITION PARTICLE SUBUNIT SRP68;                 
4461:  i6yq-A  6.7  4.3  118   982    6   MOLECULE: UNCHARACTERIZED PROTEIN;                                   
4462:  ehi1-A  6.7  9.9   90   309    8   MOLECULE: CALLOSE SYNTHASE 3;                                        
4463:  xob4-A  6.7  3.9  161   445    6   MOLECULE: UNCHARACTERIZED PROTEIN;                                   
4464:  bu2a-A  6.7 11.8  130  1685    8   MOLECULE: RAB GTPASE DOMAIN-CONTAINING PROTEIN;                      
4465:  le1r-A  6.7 18.6  120  1224    9   MOLECULE: UNCHARACTERIZED PROTEIN DDB_G0284459;                      
4466:  f1iw-A  6.7  2.4   76  2080   11   MOLECULE: DEDICATOR OF CYTOKINESIS PROTEIN 6;                        
4467:  xk4u-A  6.7  3.8  122   541    9   MOLECULE: UNCHARACTERIZED PROTEIN;                                   
4468:  qwp6-A  6.7  2.7   94   247    4   MOLECULE: ZINC FINGER PROTEIN, PUTATIVE;                             
4469:  zi2l-A  6.7 10.6  141   654   11   MOLECULE: PECTINESTERASE;                                            
4470:  cjh4-A  6.7 20.5  111   754   17   MOLECULE: UNCHARACTERIZED PROTEIN;                                   
4471:  ldy9-A  6.7  5.1   73    77    8   MOLECULE: UNCHARACTERIZED PROTEIN;                                   
4472:  q9ha-A  6.7  7.0   78   598    6   MOLECULE: CILIA- AND FLAGELLA-ASSOCIATED PROTEIN 157;                
4473:  xr6e-A  6.7  6.7  154   789    5   MOLECULE: OS06G0124300 PROTEIN;                                      
4474:  zx0x-A  6.7 11.3  114   182    7   MOLECULE: CKLF-LIKE MARVEL TRANSMEMBRANE DOMAIN-CONTAINING           
4475:  kvq4-A  6.7  4.1  147   672    4   MOLECULE: INNER KINETOCHORE SUBUNIT MIS6;                            
4476:  aw0m-A  6.7 22.5  101  1400   11   MOLECULE: NESPRIN-1;                                                 
4477:  u5kd-A  6.7  5.4  187  1014    9   MOLECULE: GPI ETHANOLAMINE PHOSPHATE TRANSFERASE 3;                  
4478:  x4za-A  6.7 13.1  108   402   13   MOLECULE: DOWNSTREAM OF DAF-NINETEEN;                                
4479:  clc3-A  6.7  3.1  107   163    4   MOLECULE: IP06517P;                                                  
4480:  j8qx-A  6.7  3.8  163   373    9   MOLECULE: G PROTEIN-COUPLED RECEPTOR 132B;                           
4481:  bb4x-A  6.7  4.4  180   950   11   MOLECULE: UNCHARACTERIZED PROTEIN;                                   
4482:  w3or-A  6.7  6.8   98   270    6   MOLECULE: VACUOLAR PROTEIN SORTING-ASSOCIATED PROTEIN 32 HO          
4483:  ty3u-A  6.7  6.1   85   105   13   MOLECULE: V-TYPE PROTON ATPASE SUBUNIT A;                            
4484:  yz6u-A  6.7  3.2  113   524    6   MOLECULE: OS01G0221600 PROTEIN;                                      
4485:  cqi2-A  6.7  6.2   94   184    4   MOLECULE: UNCHARACTERIZED PROTEIN;                                   
4486:  yxq9-A  6.7  3.8  121   218    9   MOLECULE: CASP-LIKE PROTEIN;                                         
4487:  x8om-A  6.7 20.8  111   314    7   MOLECULE: UNCHARACTERIZED PROTEIN;                                   
4488:  ayp8-A  6.7  3.4  117   157    7   MOLECULE: EPITHELIAL MEMBRANE PROTEIN 1;                             
4489:  abg4-A  6.7  4.4  132   644    5   MOLECULE: UNCHARACTERIZED PROTEIN;                                   
4490:  fi9s-A  6.7 10.0  129  1079    4   MOLECULE: UNCHARACTERIZED PROTEIN;                                   
4491:  ql9o-A  6.7 11.7  106   486   10   MOLECULE: HEXOSAMINIDASE D;                                          
4492:  upm7-A  6.7  4.1  118   206    6   MOLECULE: TRANSMEMBRANE 4 L SIX FAMILY MEMBER 19;                    
4493:  l7oz-A  6.7  4.7  135   782    6   MOLECULE: UNCHARACTERIZED PROTEIN;                                   
4494:  rug9-A  6.7  4.7  183   606    8   MOLECULE: UNCHARACTERIZED PROTEIN, ISOFORM E;                        
4495:  qpz9-A  6.7  2.6   97  1400    8   MOLECULE: TENEURIN-1;                                                
4496:  q0bq-A  6.7 10.7  117   368    6   MOLECULE: ZINC TRANSPORTER 8;                                        
4497:  ti7w-A  6.7  6.2   95   282    6   MOLECULE: OS06G0314501 PROTEIN;                                      
4498:  ky5o-A  6.7  7.9  147  2021   10   MOLECULE: RLF ZINC FINGER;                                           
4499:  ku6f-A  6.7  3.8  206   624    9   MOLECULE: EXOCYST SUBUNIT EXO70 FAMILY PROTEIN;                      
4500:  bj0c-A  6.7 11.6  138   526   10   MOLECULE: SEIPIN-2;                                                  
4501:  non0-A  6.7 15.6  146   440    5   MOLECULE: GAP JUNCTION ALPHA-8 PROTEIN;                              
4502:  jm1d-A  6.7 22.4  150  2061   11   MOLECULE: MYOFERLIN;                                                 
4503:  io8l-A  6.7  5.6  106   263    8   MOLECULE: INNER MEMBRANE PROTEIN YPJD;                               
4504:  t0ul-A  6.7  4.4  160   874   10   MOLECULE: EUKARYOTIC TRANSLATION INITIATION FACTOR 3 SUBUNI          
4505:  hjw3-A  6.7  4.3  151   712    7   MOLECULE: OS01G0953100 PROTEIN;                                      
4506:  hwk2-A  6.7  6.0  148  1527   12   MOLECULE: HYPOTHETICAL_PROTEIN_-_CONSERVED;                          
4507:  xew9-A  6.7  3.2  108   622    6   MOLECULE: PEPTIDYLPROLYL ISOMERASE;                                  
4508:  nw4w-A  6.7  3.1  123   819    7   MOLECULE: TRANSMEMBRANE PROTEIN 260 HOMOLOG;                         
4509:  zj3w-A  6.7  6.5  170   449    8   MOLECULE: SECRETIN RECEPTOR;                                         
4510:  v7bp-A  6.7  6.0  156   946    6   MOLECULE: GPI ETHANOLAMINE PHOSPHATE TRANSFERASE 3;                  
4511:  x0xv-A  6.7  4.7  153   536    4   MOLECULE: KINESIN LIGHT CHAIN;                                       
4512:  i2us-A  6.7  3.7  130   557    5   MOLECULE: PUTATIVE SERINE/THREONINE-PROTEIN KINASE;                  
4513:  qt6h-A  6.7  4.2   96   446   11   MOLECULE: OS02G0128300 PROTEIN;                                      
4514:  evy9-A  6.7 10.0  129   316    5   MOLECULE: BAG FAMILY MOLECULAR CHAPERONE REGULATOR 1;                
4515:  dqw7-A  6.7 21.4  117  1400   10   MOLECULE: DYNEIN HEAVY CHAIN 11, AXONEMAL;                           
4516:  r2kd-A  6.7  9.0  105   309    9   MOLECULE: TASTE RECEPTOR TYPE 2 MEMBER 20;                           
4517:  rq2m-A  6.7  4.1  149  1356    9   MOLECULE: TETRATRICOPEPTIDE REPEAT (TPR)-LIKE SUPERFAMILY P          
4518:  vbm0-A  6.7  3.0  110   617   10   MOLECULE: X-RAY REPAIR-COMPLEMENTING DEFECTIVE REPAIR IN CH          
4519:  z7fn-A  6.7 11.2  120   690    7   MOLECULE: UNCHARACTERIZED PROTEIN;                                   
4520:  bb7r-A  6.7 11.2  108  1466    7   MOLECULE: FORMIN-1;                                                  
4521:  o4ug-A  6.7  9.3  145   526    4   MOLECULE: PROTEASOME REGULATORY NON-ATPASE SUBUNIT 6, PUTAT          
4522:  xdk0-A  6.7  6.8  167   441    7   MOLECULE: VASOACTIVE INTESTINAL PEPTIDE RECEPTOR 2;                  
4523:  ca5k-A  6.7 20.2  127   968    7   MOLECULE: KINASE SUPPRESSOR OF RAS 1B;                               
4524:  kd3w-A  6.7  3.5  122   324    3   MOLECULE: SECRETORY CARRIER-ASSOCIATED MEMBRANE PROTEIN;             
4525:  sa2e-A  6.7 25.1  153  1099    7   MOLECULE: SLIT-ROBO RHO GTPASE-ACTIVATING PROTEIN 3;                 
4526:  dss2-A  6.7  5.5  116  1143    5   MOLECULE: FH2 DOMAIN-CONTAINING PROTEIN 1;                           
4527:  g1pe-A  6.7  4.9  120   931    7   MOLECULE: OS07G0644300 PROTEIN;                                      
4528:  zwo3-A  6.7  4.3  139   679    5   MOLECULE: G-PROTEIN-SIGNALING MODULATOR 2;                           
4529:  y5fm-A  6.7  3.6  141   741    9   MOLECULE: SIGNAL TRANSDUCER AND ACTIVATOR OF TRANSCRIPTION;          
4530:  rj1i-A  6.7  4.5  191   461    8   MOLECULE: HYPOTHETICAL_PROTEIN_-_CONSERVED;                          
4531:  hh1j-A  6.7  6.8  146   799    8   MOLECULE: ZCF30P;                                                    
4532:  kd9s-A  6.7 20.3  108   207    4   MOLECULE: SODIUM/POTASSIUM-TRANSPORTING ATPASE SUBUNIT               
4533:  wcs9-A  6.7 12.4  137  1141   13   MOLECULE: UNCHARACTERIZED PROTEIN, ISOFORM B;                        
4534:  h2mi-A  6.7  5.3  133  1144    8   MOLECULE: PB1 DOMAIN-CONTAINING PROTEIN;                             
4535:  v6qm-A  6.7  4.2  150   256    5   MOLECULE: SPX DOMAIN-CONTAINING PROTEIN 1;                           
4536:  e4gl-A  6.7  9.0  194  1537    6   MOLECULE: UNCHARACTERIZED PROTEIN;                                   
4537:  dax1-A  6.7  5.5  145   288    6   MOLECULE: SYNTAXIN-1B;                                               
4538:  lj2d-A  6.7  4.6  137   933    5   MOLECULE: WD REPEAT DOMAIN 59;                                       
4539:  p1nw-A  6.7 10.0  142  1497    5   MOLECULE: UBIQUITIN-SPECIFIC PEPTIDASE 54A;                          
4540:  og5s-A  6.7 12.8   98  1453    2   MOLECULE: TIR DOMAIN-CONTAINING PROTEIN;                             
4541:  lct2-A  6.7 15.9  134   227    4   MOLECULE: UNCHARACTERIZED PROTEIN;                                   
4542:  r6cm-A  6.7  5.0  148  1450    9   MOLECULE: FANCONI ANEMIA GROUP D2 PROTEIN HOMOLOG;                   
4543:  uub0-A  6.7  4.3  134   208   10   MOLECULE: UNCHARACTERIZED PROTEIN;                                   
4544:  x9ti-A  6.7 13.7  139  1324    6   MOLECULE: TETRATRICOPEPTIDE REPEAT PROTEIN 21 HOMOLOG;               
4545:  o1kl-A  6.7 18.4  138  1173    7   MOLECULE: RNA POLYMERASE-ASSOCIATED PROTEIN CTR9 HOMOLOG;            
4546:  dna9-A  6.7 10.3  120   794    6   MOLECULE: ALG-2 INTERACTING PROTEIN X;                               
4547:  xit3-A  6.7  5.1  145   847    3   MOLECULE: COMPONENT OF OLIGOMERIC GOLGI COMPLEX 2;                   
4548:  z6wl-A  6.7  3.9  126   463    6   MOLECULE: TETRATRICOPEPTIDE REPEAT DOMAIN 23;                        
4549:  oyp4-A  6.7  4.0  164   501    8   MOLECULE: UNCHARACTERIZED PROTEIN;                                   
4550:  u5ec-A  6.7  5.2  135  1415   10   MOLECULE: ARF GUANINE-NUCLEOTIDE EXCHANGE FACTOR GNOM;               
4551:  pip3-A  6.7  9.4  100   733    7   MOLECULE: SERINE/THREONINE-PROTEIN KINASE ATG1C;                     
4552:  h5yl-A  6.7  4.5   79   405   11   MOLECULE: PROTEIN HELD OUT WINGS;                                    
4553:  fz8m-A  6.7  4.4  142   678    4   MOLECULE: G-PROTEIN-SIGNALING MODULATOR 2;                           
4554:  i9uf-A  6.7  3.9  120   510   10   MOLECULE: OS09G0458300 PROTEIN;                                      
4555:  e8rn-A  6.7  5.9  131  1861    5   MOLECULE: GOLGI BREFELDIN A-RESISTANT GUANINE NUCLEOTIDE EX          
4556:  wz4y-A  6.7  9.6  123   282    3   MOLECULE: SECRETORY CARRIER-ASSOCIATED MEMBRANE PROTEIN 3;           
4557:  j7dw-A  6.7  4.6  112   313    4   MOLECULE: AA_TRANS DOMAIN-CONTAINING PROTEIN;                        
4558:  ntm5-A  6.7  3.7  133   865    9   MOLECULE: LCCL DOMAIN-CONTAINING PROTEIN;                            
4559:  ezs8-A  6.7  9.5  121  1579    7   MOLECULE: ATP-BINDING CASSETTE GLUTATHIONE S-CONJUGATE TRAN          
4560:  w8gk-A  6.7  3.1  111   891    7   MOLECULE: PROTEIN PRENYLYLTRANSFERASE SUPERFAMILY PROTEIN;           
4561:  mwv1-A  6.7 15.5   99  1400   10   MOLECULE: DYNEIN HEAVY CHAIN 1, AXONEMAL;                            
4562:  n0vz-A  6.7  4.2  145   433   11   MOLECULE: ENDO-BETA-N-ACETYLGLUCOSAMINIDASE;                         
4563:  i8ny-A  6.7 10.7  153   874    5   MOLECULE: DH DOMAIN-CONTAINING PROTEIN;                              
4564:  t1ws-A  6.7 19.6   80   387    3   MOLECULE: CONSERVED HYPOTHETICAL PHAGE PROTEIN;                      
4565:  x4as-A  6.7  3.8  172   594   10   MOLECULE: UNCHARACTERIZED TRANSCRIPTIONAL REGULATORY PROTEI          
4566:  ys1i-A  6.7  5.9  101   985    5   MOLECULE: ALANINE--TRNA LIGASE, MITOCHONDRIAL;                       
4567:  y4cm-A  6.7  6.2  126   880   10   MOLECULE: PROBABLE LRR RECEPTOR-LIKE SERINE/THREONINE-PROTE          
4568:  r3dp-A  6.7 13.1  105  1400    9   MOLECULE: NESPRIN-1;                                                 
4569:  i9xj-A  6.7  4.7  114   344    3   MOLECULE: UNCHARACTERIZED PROTEIN;                                   
4570:  jyd3-A  6.7  4.1  131   697    7   MOLECULE: UBA DOMAIN-CONTAINING PROTEIN 7;                           
4571:  qhk4-A  6.7  3.7   83   899    8   MOLECULE: PROTEIN PRENYLYLTRANSFERASE SUPERFAMILY PROTEIN;           
4572:  lb6r-A  6.7  3.8  117   174    3   MOLECULE: AMASTIN-LIKE SURFACE PROTEIN-LIKE PROTEIN;                 
4573:  vtr3-A  6.7  6.5   83   313    5   MOLECULE: OS06G0287500 PROTEIN;                                      
4574:  r6ik-A  6.7  3.9  181  1010   10   MOLECULE: HAL9P;                                                     
4575:  bpk6-A  6.7 15.6  155  1101    6   MOLECULE: RHO GUANINE NUCLEOTIDE EXCHANGE FACTOR GEF2;               
4576:  fgv3-A  6.7 10.3  153  1411    4   MOLECULE: UNCHARACTERIZED PROTEIN;                                   
4577:  ng8t-A  6.7  3.6  130   494    6   MOLECULE: PROBABLE SERINE/THREONINE-PROTEIN KINASE BSK3;             
4578:  ty0f-A  6.7  5.0  131   585    5   MOLECULE: ENTH DOMAIN-CONTAINING PROTEIN;                            
4579:  aib7-A  6.7  4.0  129   491    6   MOLECULE: PROTEIN KINASE DOMAIN-CONTAINING PROTEIN;                  
4580:  to1s-A  6.7  7.6  103   717    9   MOLECULE: INNER MEMBRANE PROTEIN YCCS;                               
4581:  mce3-A  6.7  6.8   94   736   10   MOLECULE: SERINE/THREONINE-PROTEIN KINASE ATG1C;                     
4582:  o1ey-A  6.7 17.6   98   244    6   MOLECULE: PROTEIN TRANSPORT PROTEIN BOS1;                            
4583:  wre2-A  6.7  3.8  127   507    6   MOLECULE: SERINE/THREONINE-PROTEIN KINASE BSK11;                     
4584:  uxy1-A  6.7  4.3  165   354    5   MOLECULE: UNCHARACTERIZED PROTEIN;                                   
4585:  vih9-A  6.7  4.7  136  1389    7   MOLECULE: SUPERKILLER PROTEIN 3;                                     
4586:  zj3q-A  6.7  4.8  125   338    6   MOLECULE: CONCANAVALIN A-LIKE LECTIN FAMILY PROTEIN;                 
4587:  xoy2-A  6.7  3.5  142   291    6   MOLECULE: OS11G0261500 PROTEIN;                                      
4588:  s8jw-A  6.7  5.8  186   927    9   MOLECULE: CUE DOMAIN CONTAINING PROTEIN, EXPRESSED;                  
4589:  pvo7-A  6.7 16.3  118   224    6   MOLECULE: CHARGED MULTIVESICULAR BODY PROTEIN 3;                     
4590:  kc1g-A  6.7  3.0  137   770    8   MOLECULE: SIGNAL TRANSDUCER AND ACTIVATOR OF TRANSCRIPTION           
4591:  qh0j-A  6.7 13.5  147   440    7   MOLECULE: GAP JUNCTION ALPHA-8 PROTEIN;                              
4592:  h3fs-A  6.7  7.6   92   127    9   MOLECULE: UNCHARACTERIZED PROTEIN;                                   
4593:  bv3r-A  6.7  3.6  105   843    9   MOLECULE: TETRATRICOPEPTIDE REPEAT PROTEIN 27;                       
4594:  mt2t-A  6.7 10.7  140  1058    9   MOLECULE: OS09G0547900 PROTEIN;                                      
4595:  m7yr-A  6.7  5.8  137  1404    6   MOLECULE: MICROTUBULE ORGANIZATION PROTEIN AKNA;                     
4596:  qkz5-A  6.7 20.1  128  1071    5   MOLECULE: SLIT-ROBO RHO GTPASE-ACTIVATING PROTEIN 2;                 
4597:  oco2-A  6.7 15.2  117   195    9   MOLECULE: IP17336P;                                                  
4598:  t6ao-A  6.7  3.2  106   504   14   MOLECULE: TRNA MODIFICATION GTPASE TRME;                             
4599:  ys4i-A  6.7  3.9  117   302    6   MOLECULE: ER MEMBRANE PROTEIN COMPLEX SUBUNIT 2;                     
4600:  djw8-A  6.7  4.1  146   258    8   MOLECULE: 14-3-3 PROTEIN-LIKE PROTEIN;                               
4601:  hzh5-A  6.7  7.0  167   319    5   MOLECULE: PROBABLE G-PROTEIN COUPLED RECEPTOR 171;                   
4602:  e7nt-A  6.7  5.3  170  1180    9   MOLECULE: SMG7 NONSENSE MEDIATED MRNA DECAY FACTOR;                  
4603:  kiq0-A  6.7  4.5  121   470    8   MOLECULE: REGULATOR OF MICROTUBULE DYNAMICS PROTEIN 3;               
4604:  xag4-A  6.7  5.1   87   202    3   MOLECULE: MSP7-LIKE PROTEIN;                                         
4605:  blo8-A  6.7  7.0  145   413    9   MOLECULE: PUTATIVE SYNTAXIN-5;                                       
4606:  j9kh-A  6.7 15.5  119   566    8   MOLECULE: UNCHARACTERIZED PROTEIN;                                   
4607:  fwr3-A  6.7 26.3  138  1400    5   MOLECULE: CYTOPLASMIC DYNEIN 2 HEAVY CHAIN 1;                        
4608:  oo5f-A  6.7 10.1  149   596    8   MOLECULE: ENTH DOMAIN-CONTAINING PROTEIN;                            
4609:  h7ja-A  6.7  6.2  170  1284    6   MOLECULE: PUTATIVE MEDIATOR OF RNA POLYMERASE II TRANSCRIPT          
4610:  kbl8-A  6.7  5.7  111   775   10   MOLECULE: F3L24.34 PROTEIN;                                          
4611:  qia7-A  6.7  4.5  120   558    6   MOLECULE: F11A17.16;                                                 
4612:  qxe6-A  6.7 13.0  119  1400    5   MOLECULE: MICROTUBULE-ACTIN CROSS-LINKING FACTOR 1, ISOFORM          
4613:  ddm6-A  6.7  4.0  140   691    6   MOLECULE: OS02G0243700 PROTEIN;                                      
4614:  nbf4-A  6.7 20.9  112  1003    4   MOLECULE: SI:CH211-220F12.1;                                         
4615:  d5lc-A  6.7  5.1  129   240   11   MOLECULE: TETRATRICOPEPTIDE REPEAT (TPR)-LIKE SUPERFAMILY P          
4616:  as6q-A  6.7 15.0  145   692    6   MOLECULE: ZGC:162509;                                                
4617:  prr8-A  6.7  3.4  114   371    9   MOLECULE: OS05G0554500 PROTEIN;                                      
4618:  ig4s-A  6.7 14.7  134  1071    5   MOLECULE: SLIT-ROBO RHO GTPASE-ACTIVATING PROTEIN 2;                 
4619:  w2yh-A  6.7  5.8  129   227    9   MOLECULE: PROBABLE COMPLEX I INTERMEDIATE-ASSOCIATED PROTEI          
4620:  yyy1-A  6.7 13.2  127   644    5   MOLECULE: UNCHARACTERIZED VACUOLAR MEMBRANE PROTEIN YNL115C          
4621:  d9bd-A  6.7  6.7  139   548    9   MOLECULE: ROP GUANINE NUCLEOTIDE EXCHANGE FACTOR 1;                  
4622:  s9rs-A  6.7  3.7  130   512   10   MOLECULE: SERINE/THREONINE-PROTEIN KINASE BSK1;                      
4623:  ld6g-A  6.7 17.0  138   228    4   MOLECULE: UNCHARACTERIZED PROTEIN;                                   
4624:  fjt7-A  6.7  6.1  159   749    6   MOLECULE: SIGNAL TRANSDUCER AND ACTIVATOR OF TRANSCRIPTION           
4625:  vl9w-A  6.7 12.2  124   717    7   MOLECULE: UV-STIMULATED SCAFFOLD PROTEIN A;                          
4626:  jo8e-A  6.7 27.2  134  1071    6   MOLECULE: SLIT-ROBO RHO GTPASE-ACTIVATING PROTEIN 2;                 
4627:  lf3l-A  6.7 10.5  108   282    6   MOLECULE: UNCHARACTERIZED PROTEIN;                                   
4628:  j8qp-A  6.7  3.7  182   810    5   MOLECULE: ZINC FINGER TRANSCRIPTION FACTOR YRR1;                     
4629:  t9hw-A  6.7  5.0  157  1292    9   MOLECULE: UNCHARACTERIZED PROTEIN;                                   
4630:  x4bo-A  6.7  4.2  152   693    9   MOLECULE: DUF4220 DOMAIN-CONTAINING PROTEIN;                         
4631:  od7e-A  6.7 12.7  109  1400    6   MOLECULE: DYNEIN HEAVY CHAIN 10, AXONEMAL;                           
4632:  fs2y-A  6.7  5.6  149   897    7   MOLECULE: TRANSCRIPTION REGULATOR NOT2/NOT3/NOT5 FAMILY PRO          
4633:  opj4-A  6.7 19.8  111   346    6   MOLECULE: OSJNBA0010H02.21-LIKE PROTEIN;                             
4634:  v8gx-A  6.7  4.6  134   502    7   MOLECULE: UNCHARACTERIZED PROTEIN;                                   
4635:  hk8h-A  6.7  8.3  168  1139    8   MOLECULE: TRAFFICKING PROTEIN PARTICLE COMPLEX 9;                    
4636:  t1ob-A  6.7  3.8  130   505    3   MOLECULE: BR-SIGNALING KINASE 2;                                     
4637:  lv1n-A  6.7  3.6  153   362    5   MOLECULE: G-PROTEIN COUPLED RECEPTOR 6;                              
4638:  hfq3-A  6.7 11.1  100   159    6   MOLECULE: FI19011P1;                                                 
4639:  z5sy-A  6.7  3.7  128   496    5   MOLECULE: PROTEIN KINASE DOMAIN-CONTAINING PROTEIN;                  
4640:  to8h-A  6.7  4.1  142  1572    8   MOLECULE: UNCHARACTERIZED PROTEIN;                                   
4641:  nb3d-A  6.6  5.5  143  2046    7   MOLECULE: HYPOTHETICAL_PROTEIN_-_CONSERVED;                          
4642:  gxb1-A  6.6 12.1  132   294    5   MOLECULE: T-SNARE COILED-COIL HOMOLOGY DOMAIN-CONTAINING PR          
4643:  kqv5-A  6.6  3.6  118   952    7   MOLECULE: UNCHARACTERIZED PROTEIN;                                   
4644:  vth1-A  6.6 16.4  161   566    4   MOLECULE: UNCHARACTERIZED PROTEIN;                                   
4645:  c9yx-A  6.6  4.9  176  1050    5   MOLECULE: VACUOLAR PROTEIN SORTING-ASSOCIATED PROTEIN 35;            
4646:  wz9a-A  6.6  4.4   93   260    9   MOLECULE: RIBOSOME-RECYCLING FACTOR, CHLOROPLASTIC;                  
4647:  q9cp-A  6.6 10.9  144   329   10   MOLECULE: T-SNARE COILED-COIL HOMOLOGY DOMAIN-CONTAINING PR          
4648:  jpz9-A  6.6  4.6  163   303    6   MOLECULE: G_PROTEIN_RECEP_F1_2 DOMAIN-CONTAINING PROTEIN;            
4649:  u3th-A  6.6  4.0  168   347    1   MOLECULE: UNCHARACTERIZED TRANSPORTER MJ0576;                        
4650:  rgv7-A  6.6  7.7  163   552    6   MOLECULE: GLYCEROPHOSPHOCHOLINE ACYLTRANSFERASE 1;                   
4651:  aza4-A  6.6  4.5  133   466    5   MOLECULE: HYPOTHETICAL_PROTEIN_-_CONSERVED;                          
4652:  ouk2-A  6.6 10.1  132   346    9   MOLECULE: SYNTAXIN-121;                                              
4653:  xkt1-A  6.6  5.8  163   682    5   MOLECULE: OS04G0156000 PROTEIN;                                      
4654:  qyp0-A  6.6  4.2   90   259    6   MOLECULE: RIBOSOME-RECYCLING FACTOR, CHLOROPLASTIC;                  
4655:  q1aq-A  6.6  2.8  108   922    5   MOLECULE: CENTROSOMAL PROTEIN OF 104 KDA;                            
4656:  uc4k-A  6.6  3.6  102   193    7   MOLECULE: IP06839P;                                                  
4657:  ue4r-A  6.6  4.2  157   305    7   MOLECULE: G_PROTEIN_RECEP_F1_2 DOMAIN-CONTAINING PROTEIN;            
4658:  lzh3-A  6.6 16.2  133  1465    8   MOLECULE: SI:DKEY-238I5.2;                                           
4659:  g1fu-A  6.6  2.1   87   147   11   MOLECULE: FERRITIN DOMAIN-CONTAINING PROTEIN;                        
4660:  bdr1-A  6.6  3.9  130   289    5   MOLECULE: 2310005G13RIK PROTEIN;                                     
4661:  k7xx-A  6.6  6.4  145   531    9   MOLECULE: RHAMNOGALACTURONAN ENDOLYASE;                              
4662:  h4yv-A  6.6  6.2  138   764    9   MOLECULE: OS07G0270800 PROTEIN;                                      
4663:  k7ps-A  6.6  2.9  107   926    6   MOLECULE: CENTROSOMAL PROTEIN OF 104 KDA;                            
4664:  c6rj-A  6.6  3.1  130   467    7   MOLECULE: SYNTAXIN-5;                                                
4665:  bvd9-A  6.6  3.3  114   208    8   MOLECULE: OS02G0103300 PROTEIN;                                      
4666:  sf9i-A  6.6  3.9  125   196    7   MOLECULE: OS01G0311700 PROTEIN;                                      
4667:  lq7x-A  6.6  6.9  143   290    6   MOLECULE: SYNTAXIN-2;                                                
4668:  cup8-A  6.6 13.4  110  1400    7   MOLECULE: SPECTRIN BETA CHAIN, NON-ERYTHROCYTIC 5;                   
4669:  b0ss-A  6.6  2.9  103  2160   11   MOLECULE: UNCHARACTERIZED PROTEIN;                                   
4670:  epg4-A  6.6 11.4  125   396    8   MOLECULE: GAP JUNCTION GAMMA-1 PROTEIN;                              
4671:  xvr5-A  6.6  3.5  110   154    5   MOLECULE: MAL, T CELL DIFFERENTIATION PROTEIN A;                     
4672:  vd9v-A  6.6  9.7  112   241    6   MOLECULE: UNCHARACTERIZED PROTEIN;                                   
4673:  fe4p-A  6.6 14.5   94   311    4   MOLECULE: UNCHARACTERIZED PROTEIN;                                   
4674:  k2ie-A  6.6  5.1  187   495    7   MOLECULE: NADH-UBIQUINONE OXIDOREDUCTASE CHAIN 4;                    
4675:  v1um-A  6.6  9.7  109   508    4   MOLECULE: UTP--GLUCOSE-1-PHOSPHATE URIDYLYLTRANSFERASE;              
4676:  vrx5-A  6.6  4.9  158  1094    8   MOLECULE: PROBABLE ARABINOSYLTRANSFERASE C;                          
4677:  gnz5-A  6.6  4.8   69   359    9   MOLECULE: TYPE I SIGNAL PEPTIDASE;                                   
4678:  mrb6-A  6.6  8.4  157   297    8   MOLECULE: SERPENTINE RECEPTOR, CLASS BC (CLASS B-LIKE);              
4679:  cv7v-A  6.6 16.7  139   439    8   MOLECULE: GAP JUNCTION GAMMA-2 PROTEIN;                              
4680:  rig6-A  6.6  8.8  161   596    5   MOLECULE: ENTH DOMAIN-CONTAINING PROTEIN;                            
4681:  p9iz-A  6.6  3.1  111   631    6   MOLECULE: DNA REPAIR PROTEIN XRCC1;                                  
4682:  za3j-A  6.6  8.5  167   354    6   MOLECULE: P2Y PURINOCEPTOR 13;                                       
4683:  b5vf-A  6.6  4.1  166   932    6   MOLECULE: UNCHARACTERIZED PROTEIN;                                   
4684:  kw1s-A  6.6  6.6  143  1250    4   MOLECULE: SUN DOMAIN-CONTAINING OSSIFICATION FACTOR;                 
4685:  yt9i-A  6.6  5.7  118   927    7   MOLECULE: E3 UBIQUITIN-PROTEIN LIGASE HOS1;                          
4686:  cw7d-A  6.6  4.4   90   311    2   MOLECULE: UNCHARACTERIZED PROTEIN;                                   
4687:  z8md-A  6.6  3.4  117   171    5   MOLECULE: PLANT INVERTASE/PECTIN METHYLESTERASE INHIBITOR S          
4688:  mpr9-A  6.6  3.8  139   815   12   MOLECULE: PROBABLE RECEPTOR-LIKE PROTEIN KINASE AT2G39360;           
4689:  tc9w-A  6.6 13.3  125   252    6   MOLECULE: CLC-LIKE PROTEIN 2;                                        
4690:  ok8p-A  6.6  5.1  157   297    9   MOLECULE: SERPENTINE RECEPTOR, CLASS BC (CLASS B-LIKE);              
4691:  p2ig-A  6.6 10.2  170   357    7   MOLECULE: SI:DKEY-165A24.9;                                          
4692:  z6al-A  6.6 10.3  114   234    6   MOLECULE: CASP-LIKE PROTEIN;                                         
4693:  fk6a-A  6.6 12.4  110  1094    6   MOLECULE: FORMIN-LIKE PROTEIN 1;                                     
4694:  t3zj-A  6.6  3.5  113   193    3   MOLECULE: CASP-LIKE PROTEIN;                                         
4695:  jrc0-A  6.6 18.3  123   245   11   MOLECULE: COLLAGEN TRIPLE HELIX REPEAT-CONTAINING PROTEIN 1          
4696:  bhe2-A  6.6 21.1  126  1400    6   MOLECULE: TENEURIN-4;                                                
4697:  x7xl-A  6.6  8.2  102  1529    5   MOLECULE: RAS GUANINE NUCLEOTIDE EXCHANGE FACTOR B;                  
4698:  f4zj-A  6.6  5.6  164   794    5   MOLECULE: VACUOLAR PROTEIN SORTING-ASSOCIATED PROTEIN 35;            
4699:  ukd1-A  6.6  5.1  187   907    7   MOLECULE: LEUCINE-RICH REPEAT-CONTAINING G-PROTEIN COUPLED           
4700:  y4jc-A  6.6 11.6  121   527    8   MOLECULE: PECTINESTERASE;                                            
4701:  zq7n-A  6.6  4.2  134   259    7   MOLECULE: REELIN;                                                    
4702:  vzd7-A  6.6 12.2   98   293    7   MOLECULE: UNCHARACTERIZED PROTEIN;                                   
4703:  y5am-A  6.6 10.4  103   524    5   MOLECULE: OS06G0601600 PROTEIN;                                      
4704:  mro4-A  6.6 22.5  100  1400   13   MOLECULE: UTROPHIN;                                                  
4705:  c9oo-A  6.6  4.5  105   204    8   MOLECULE: DUF19 DOMAIN-CONTAINING PROTEIN;                           
4706:  mb6j-A  6.6  6.1  143  1367    6   MOLECULE: TONSOKU-LIKE PROTEIN;                                      
4707:  m6tj-A  6.6  5.4  150  1400    8   MOLECULE: ATP-BINDING CASSETTE SUB-FAMILY A MEMBER 13;               
4708:  yca6-A  6.6  4.3  119  1028    6   MOLECULE: ENDOSOME/LYSOSOME-ASSOCIATED APOPTOSIS AND AUTOPH          
4709:  e3hn-A  6.6  5.4  184   536    5   MOLECULE: PTH/PTHRP TYPE I RECEPTOR;                                 
4710:  lfk0-A  6.6 16.1   91   491    7   MOLECULE: CLEAVAGE FACTOR IM (CFIM) HOMOLOG;                         
4711:  wd0m-A  6.6  3.9  101   221    4   MOLECULE: OS02G0688200 PROTEIN;                                      
4712:  ckq2-A  6.6  4.6  177  1400    7   MOLECULE: DNA-DEPENDENT PROTEIN KINASE CATALYTIC SUBUNIT;            
4713:  h7mr-A  6.6 13.3   98   804    5   MOLECULE: FORMIN-LIKE PROTEIN;                                       
4714:  h3ve-A  6.6  6.5   74   608    9   MOLECULE: B BOX-TYPE DOMAIN-CONTAINING PROTEIN;                      
4715:  syn3-A  6.6  3.9  106   213    7   MOLECULE: GOLGI SNAP RECEPTOR COMPLEX MEMBER 2 HOMOLOG MEMB          
4716:  yrt2-A  6.6 12.5  105   222    3   MOLECULE: UNCHARACTERIZED PROTEIN;                                   
4717:  o1am-A  6.6  5.9   85   357   13   MOLECULE: TRANSCRIPTION FACTOR HHO1;                                 
4718:  blj1-A  6.6  5.3  104   385    5   MOLECULE: HAT1-INTERACTING FACTOR 1;                                 
4719:  lk2r-A  6.6  4.8  108   377    6   MOLECULE: SEIPIN;                                                    
4720:  lsq1-A  6.6  4.6  177  1054    6   MOLECULE: UNCHARACTERIZED PROTEIN;                                   
4721:  lv3s-A  6.6  9.4  173   328    5   MOLECULE: LYSOPHOSPHATIDIC ACID RECEPTOR 5A;                         
4722:  ctp3-A  6.6  5.9  123   453    7   MOLECULE: C3H4 TYPE ZINC FINGER PROTEIN;                             
4723:  yt4c-A  6.6  9.7  121  1617    8   MOLECULE: LCCL DOMAIN-CONTAINING PROTEIN;                            
4724:  rki0-A  6.6  6.0  146   844    7   MOLECULE: OS10G0534500 PROTEIN;                                      
4725:  ue0s-A  6.6 17.5  113   399    8   MOLECULE: T-SNARE COILED-COIL HOMOLOGY DOMAIN-CONTAINING PR          
4726:  lt8u-A  6.6  7.2  128   260    7   MOLECULE: UNCHARACTERIZED PROTEIN;                                   
4727:  fx5m-A  6.6 15.2  121   512    6   MOLECULE: UNCHARACTERIZED PROTEIN;                                   
4728:  k1qt-A  6.6 16.3  126   407    8   MOLECULE: SEIPIN 1A;                                                 
4729:  n6dk-A  6.6  4.0  157  1162    7   MOLECULE: NUCLEOPORIN NUP132;                                        
4730:  ki8r-A  6.6  9.1  196   527   11   MOLECULE: NADH-UBIQUINONE OXIDOREDUCTASE CHAIN 5;                    
4731:  rzi8-A  6.6  7.7  140   554    9   MOLECULE: TPR_REGION DOMAIN-CONTAINING PROTEIN;                      
4732:  x2ve-A  6.6  2.9   99  1065    4   MOLECULE: N-TERMINAL ACETYLTRANSFERASE B COMPLEX AUXILIARY           
4733:  cil1-A  6.6  3.6  116   303    6   MOLECULE: MARVEL DOMAIN-CONTAINING 3;                                
4734:  h0ol-A  6.6  8.9  166   485    6   MOLECULE: GLUCAGON RECEPTOR;                                         
4735:  fmp4-A  6.6  9.0  107   139    8   MOLECULE: ERG28 LIKE PROTEIN, EXPRESSED;                             
4736:  wsv2-A  6.6  4.1   81    91   11   MOLECULE: UPF0358 PROTEIN SAOUHSC_01062;                             
4737:  fq1i-A  6.6  5.3  125   434    5   MOLECULE: MAGNESIUM TRANSPORTER MRS2 HOMOLOG, MITOCHONDRIAL          
4738:  cz3r-A  6.6  9.4  118   193    7   MOLECULE: AMASTIN-LIKE PROTEIN;                                      
4739:  dok3-A  6.6 24.8   86   354    9   MOLECULE: TRANSCRIPTION FACTOR HHO2;                                 
4740:  mu7z-A  6.6 16.1  122   240    9   MOLECULE: MEMBRANE-SPANNING 4-DOMAINS, SUBFAMILY A, MEMBER           
4741:  sr3q-A  6.6 16.0  112  2236    6   MOLECULE: UNCHARACTERIZED PROTEIN C50C3.2;                           
4742:  o3xl-A  6.6  8.4  154   452    7   MOLECULE: UNCHARACTERIZED PROTEIN;                                   
4743:  hhf3-A  6.6  3.5  115   553    9   MOLECULE: UNCHARACTERIZED PROTEIN;                                   
4744:  auv0-A  6.6  6.3  152   766    9   MOLECULE: OS06G0120200 PROTEIN;                                      
4745:  ov0n-A  6.6  2.4   84   113    2   MOLECULE: TUBULIN-SPECIFIC CHAPERONE A;                              
4746:  t1gf-A  6.6 16.6  120   519    4   MOLECULE: S-TYPE ANION CHANNEL SLAH3;                                
4747:  ln8w-A  6.6 17.2  104  1117   10   MOLECULE: DISHEVELLED-ASSOCIATED ACTIVATOR OF MORPHOGENESIS          
4748:  obm8-A  6.6 11.6  120   298    8   MOLECULE: FACTOR-INDUCED GENE 1 PROTEIN;                             
4749:  jal7-A  6.6  3.6  115   168    4   MOLECULE: CASP-LIKE PROTEIN;                                         
4750:  tzg7-A  6.6  5.9  116   172    3   MOLECULE: CASP-LIKE PROTEIN;                                         
4751:  n4lc-A  6.6 21.3  122   378    9   MOLECULE: TELA-LIKE PROTEIN SAOUHSC_01408;                           
4752:  qf8e-A  6.6 27.9  143   918    3   MOLECULE: UNCHARACTERIZED PROTEIN;                                   
4753:  jvi7-A  6.6  3.1  108   123    5   MOLECULE: SALT STRESS-INDUCED PROTEIN;                               
4754:  eyf0-A  6.6  3.2  101   264    9   MOLECULE: TETRASPANIN-12;                                            
4755:  tp5m-A  6.6  4.4  135   466    9   MOLECULE: INTERFERON-INDUCED PROTEIN WITH TETRATRICOPEPTIDE          
4756:  bb5i-A  6.6  3.4  113   146    5   MOLECULE: HEME TRANSPORTER HRG1;                                     
4757:  j1mm-A  6.6  7.8  156   297    7   MOLECULE: SERPENTINE RECEPTOR, CLASS BC (CLASS B-LIKE);              
4758:  yf1l-A  6.6  5.2  124   569    9   MOLECULE: ENDO-1,4-BETA-XYLANASE 5;                                  
4759:  wfz8-A  6.6 10.7   88   319    5   MOLECULE: LUC7 RELATED SPLICING FACTOR HOMOLOG;                      
4760:  wh1r-A  6.6  4.6  107   510    8   MOLECULE: ACETYLCHOLINE RECEPTOR;                                    
4761:  oa5a-A  6.6 14.0  125   749    7   MOLECULE: PROBABLE SERINE/THREONINE-PROTEIN KINASE DRKC;             
4762:  yr4b-A  6.6  5.1  145  2310    6   MOLECULE: PEROXIDE STRESS-ACTIVATED HISTIDINE KINASE MAK2;           
4763:  v5aa-A  6.6  6.0  168   338   11   MOLECULE: OXOGLUTARATE (ALPHA-KETOGLUTARATE) RECEPTOR 1A, T          
4764:  r2fi-A  6.6 14.0  116   353    9   MOLECULE: OS04G0423200 PROTEIN;                                      
4765:  vc1s-A  6.6 12.8  124   372    6   MOLECULE: INNEXIN-16;                                                
4766:  ce6i-A  6.6 16.3  142   882   11   MOLECULE: APOPTOSIS-LINKED GENE 2-INTERACTING PROTEIN X 1;           
4767:  p6hh-A  6.6 18.8   79   641    8   MOLECULE: PROTEIN GAMETE EXPRESSED 3;                                
4768:  n9bl-A  6.6  8.8  158   297    4   MOLECULE: SERPENTINE RECEPTOR, CLASS BC (CLASS B-LIKE);              
4769:  ub8p-A  6.6 14.6  121  2061   10   MOLECULE: MYOFERLIN;                                                 
4770:  pr3r-A  6.6  3.0  111   509    6   MOLECULE: UNCHARACTERIZED PROTEIN;                                   
4771:  y2wj-A  6.6  3.4  115   212    6   MOLECULE: UNCHARACTERIZED PROTEIN;                                   
4772:  s3ni-A  6.6  2.7   67    73    3   MOLECULE: UNCHARACTERIZED PROTEIN;                                   
4773:  sk2r-A  6.6  3.9  109   135    4   MOLECULE: MIP03067P;                                                 
4774:  s7uu-A  6.6  4.3  168   384    4   MOLECULE: G_PROTEIN_RECEP_F1_2 DOMAIN-CONTAINING PROTEIN;            
4775:  r0kw-A  6.6 14.0  104   139    8   MOLECULE: DUF4064 DOMAIN-CONTAINING PROTEIN;                         
4776:  mkc7-A  6.6 13.3  127   233    5   MOLECULE: GH22341P;                                                  
4777:  cl8a-A  6.6  8.1  170   359   11   MOLECULE: G PROTEIN-COUPLED RECEPTOR 34B;                            
4778:  sr2d-A  6.6 11.7   96  1012    3   MOLECULE: FORMIN-LIKE PROTEIN;                                       
4779:  bv8n-A  6.6  8.3  123  1293    5   MOLECULE: ANK_REP_REGION DOMAIN-CONTAINING PROTEIN;                  
4780:  bq1r-A  6.6  4.7  149   740   13   MOLECULE: RHAMNOGALACTURONAN ENDOLYASE;                              
4781:  ll2m-A  6.6 11.7  165   798    9   MOLECULE: OS06G0121200 PROTEIN;                                      
4782:  oq7s-A  6.6 14.0  105   298    6   MOLECULE: OS07G0624100 PROTEIN;                                      
4783:  izb3-A  6.6  9.4  176   509    6   MOLECULE: GLUCAGON RECEPTOR B;                                       
4784:  v6df-A  6.6 13.6  130   386    5   MOLECULE: INNEXIN UNC-9;                                             
4785:  w8mr-A  6.6  4.8  153   300    5   MOLECULE: SERPENTINE RECEPTOR, CLASS BC (CLASS B-LIKE);              
4786:  tqw5-A  6.6  5.1  122   906    7   MOLECULE: TRANSMEMBRANE CHANNEL-LIKE PROTEIN 2;                      
4787:  n7lj-A  6.6  4.3  108   442    5   MOLECULE: UNCHARACTERIZED PROTEIN;                                   
4788:  wql4-A  6.6  7.9  186   458    9   MOLECULE: SULFITE EFFLUX PUMP SSU1;                                  
4789:  yp6n-A  6.6 11.7  111   719    6   MOLECULE: GENERAL TRANSCRIPTION FACTOR 2-RELATED ZINC FINGE          
4790:  m6vy-A  6.6  4.8  164   330    7   MOLECULE: G_PROTEIN_RECEP_F1_2 DOMAIN-CONTAINING PROTEIN;            
4791:  dq3q-A  6.6 10.9   96   327    5   MOLECULE: ABELSON INTERACTOR1-LIKE PROTEIN1;                         
4792:  fhc3-A  6.6  3.2  107   183    5   MOLECULE: TRANSMEMBRANE PROTEIN;                                     
4793:  if8i-A  6.6 18.3  136   245   13   MOLECULE: COLLAGEN TRIPLE HELIX REPEAT-CONTAINING PROTEIN 1          
4794:  d4ag-A  6.6  3.5  123   237    5   MOLECULE: SPERMATOGENESIS-ASSOCIATED MULTIPASS TRANSMEMBRAN          
4795:  mt7n-A  6.6 21.4  167  1715    5   MOLECULE: T-LYMPHOMA INVASION AND METASTASIS-INDUCING PROTE          
4796:  h9eg-A  6.6  5.4  147   878    5   MOLECULE: GUANINE NUCLEOTIDE EXCHANGE FACTOR VAV2;                   
4797:  q9nu-A  6.6  4.8  141   445    6   MOLECULE: 26S PROTEASOME REGULATORY SUBUNIT RPN5;                    
4798:  h7sl-A  6.6  6.4  197  1003    7   MOLECULE: UNCHARACTERIZED PROTEIN;                                   
4799:  bp2h-A  6.6 13.5  128   572    8   MOLECULE: MARVEL DOMAIN-CONTAINING 2B;                               
4800:  l6go-A  6.6 11.5  127   596    6   MOLECULE: DNA-BINDING PROTEIN RFX8;                                  
4801:  myl2-A  6.6 13.3  125   278    6   MOLECULE: NEURONAL MEMBRANE GLYCOPROTEIN M6-A;                       
4802:  qs3j-A  6.6  4.1   95   202    8   MOLECULE: OS06G0202501 PROTEIN;                                      
4803:  apv9-A  6.6  3.0  113   208    9   MOLECULE: UNCHARACTERIZED PROTEIN;                                   
4804:  up1z-A  6.6  5.4  171  1350    9   MOLECULE: UNCHARACTERIZED PROTEIN;                                   
4805:  q4gu-A  6.6 15.8  117   152    6   MOLECULE: CHEMOKINE-LIKE FACTOR;                                     
4806:  j6ic-A  6.6 18.9  132   278    4   MOLECULE: GAP JUNCTION PROTEIN;                                      
4807:  zvc7-A  6.6 11.0  114   445    7   MOLECULE: VESICLE-FUSING ATPASE;                                     
4808:  b5wl-A  6.6 16.6  105   262    7   MOLECULE: UNCHARACTERIZED MITOCHONDRIAL PROTEIN ATMG01090;           
4809:  yvf7-A  6.6 11.1  133   861    7   MOLECULE: E3 UBIQUITIN-PROTEIN LIGASE HECTD3;                        
4810:  w3rm-A  6.6 11.6   67   133   16   MOLECULE: MEDIATOR OF RNA POLYMERASE II TRANSCRIPTION SUBUN          
4811:  h7ic-A  6.6 11.9  132   618   13   MOLECULE: D-GLUCURONYL C5-EPIMERASE;                                 
4812:  bm1p-A  6.6  3.8  111   151    8   MOLECULE: LATE EMBRYOGENESIS ABUNDANT PROTEIN (LEA) FAMILY           
4813:  v0ua-A  6.6 12.9  138   481    5   MOLECULE: PECTINESTERASE;                                            
4814:  dfh0-A  6.6 15.2  126   391    8   MOLECULE: GAP JUNCTION PROTEIN;                                      
4815:  zkq9-A  6.6  3.9   88   394    2   MOLECULE: ZINC ION BINDING;                                          
4816:  cs2x-A  6.6  7.4   73   344   10   MOLECULE: TRANSCRIPTION FACTOR HHO3;                                 
4817:  r9fo-A  6.6  3.8  112   136    6   MOLECULE: IP15629P;                                                  
4818:  cr8y-A  6.6  8.9  163   304    7   MOLECULE: SERPENTINE RECEPTOR, CLASS BC (CLASS B-LIKE);              
4819:  fx0o-A  6.6 27.6  103   808    4   MOLECULE: PH DOMAIN-CONTAINING PROTEIN DDB_G0275795;                 
4820:  fx9m-A  6.6  3.7  119   905    8   MOLECULE: PROTEIN KINASE DOMAIN-CONTAINING PROTEIN;                  
4821:  v4qn-A  6.6  8.5  159   588    9   MOLECULE: UNCHARACTERIZED PROTEIN C11E3.14;                          
4822:  dj8o-A  6.6  6.2  161  2565    5   MOLECULE: TRANSFORMATION/TRANSCRIPTION DOMAIN-ASSOCIATED PR          
4823:  b9zh-A  6.6  2.3   61   187   10   MOLECULE: PHOSPHOINOSITIDE PHOSPHATASE SAC6;                         
4824:  gqu3-A  6.6  4.3  116   637    8   MOLECULE: UNCHARACTERIZED TRANSCRIPTIONAL REGULATORY PROTEI          
4825:  se0i-A  6.6  6.2  118  2430    5   MOLECULE: SPATACSIN;                                                 
4826:  q7pk-A  6.6  3.6  156   444    6   MOLECULE: CORTICOTROPIN-RELEASING FACTOR RECEPTOR 1;                 
4827:  aom8-A  6.6  6.7   77   544    3   MOLECULE: FIBRONECTIN TYPE III AND SPRY DOMAIN-CONTAINING 1          
4828:  sw1q-A  6.6  3.5  119   179    4   MOLECULE: UNCHARACTERIZED PROTEIN;                                   
4829:  g2xa-A  6.6  7.6  119   162   11   MOLECULE: TRANSMEMBRAME PROTEIN 274;                                 
4830:  gys7-A  6.6  3.3   79  2162    6   MOLECULE: UNCHARACTERIZED PROTEIN;                                   
4831:  qbc5-A  6.6  2.9  111   887    5   MOLECULE: RECEPTOR PROTEIN-TYROSINE KINASE;                          
4832:  rdt7-A  6.6 21.7  118   384    7   MOLECULE: MAGNESIUM TRANSPORTER MRS2-I;                              
4833:  x1jo-A  6.6  9.0  114   230    7   MOLECULE: LD27967P;                                                  
4834:  r0zs-A  6.6  6.7  120  1400    6   MOLECULE: DYSTONIN;                                                  
4835:  upl7-A  6.6  9.2  109   202    6   MOLECULE: UNCHARACTERIZED PROTEIN;                                   
4836:  fl8x-A  6.6  4.4  120   227    4   MOLECULE: CND1 DOMAIN-CONTAINING PROTEIN;                            
4837:  ee8v-A  6.6  3.1  104   133    1   MOLECULE: UNCHARACTERIZED PROTEIN;                                   
4838:  f6hj-A  6.6 11.6  113   628    9   MOLECULE: ANKYRIN REPEAT FAMILY PROTEIN;                             
4839:  zdx3-A  6.6  5.1  175   976    5   MOLECULE: GPI ETHANOLAMINE PHOSPHATE TRANSFERASE 1;                  
4840:  enr1-A  6.6  7.2  118   233   10   MOLECULE: SYNTAXIN-52;                                               
4841:  vp7o-A  6.6 17.4  116  1364    6   MOLECULE: FORMIN-LIKE PROTEIN 6;                                     
4842:  r9iu-A  6.6  3.5  123   820   14   MOLECULE: OSM-5;                                                     
4843:  rns6-A  6.6 11.4  126   290   11   MOLECULE: OUTER DENSE FIBER PROTEIN 4;                               
4844:  h1nf-A  6.6  3.7  165   329   12   MOLECULE: OXOGLUTARATE (ALPHA-KETOGLUTARATE) RECEPTOR 1A, T          
4845:  iy1b-A  6.6 20.6  105   355    7   MOLECULE: SYNTAXIN-5;                                                
4846:  pa9g-A  6.6  3.4  111   195    7   MOLECULE: CASPARIAN STRIP MEMBRANE PROTEIN 3;                        
4847:  rk4e-A  6.6  2.8   89   116    7   MOLECULE: TRANSMEMBRANE PROTEIN 262;                                 
4848:  s5sb-A  6.6  7.3  112   187    5   MOLECULE: UNCHARACTERIZED PROTEIN;                                   
4849:  tjo8-A  6.6 10.7  164   300    7   MOLECULE: UNCHARACTERIZED PROTEIN;                                   
4850:  hy7j-A  6.6 13.1  123   256    7   MOLECULE: EG:80H7.2 PROTEIN;                                         
4851:  aqg4-A  6.6 12.4  119   321    6   MOLECULE: GAP JUNCTION DELTA-2 PROTEIN;                              
4852:  ha3d-A  6.6  3.7  114   205    8   MOLECULE: CASP-LIKE PROTEIN;                                         
4853:  kav7-A  6.6  3.8  163   319    9   MOLECULE: 12-(S)-HYDROXY-5,8,10,14-EICOSATETRAENOIC ACID RE          
4854:  ko7x-A  6.6  3.9  167   411    8   MOLECULE: CORTICOTROPIN-RELEASING FACTOR RECEPTOR 2;                 
4855:  eiq9-A  6.6 24.6  123   316    5   MOLECULE: OS08G0546100 PROTEIN;                                      
4856:  j4tk-A  6.6 10.2  131   861    6   MOLECULE: HECT DOMAIN E3 UBIQUITIN PROTEIN LIGASE 3;                 
4857:  ob6v-A  6.6  5.5   89   410   11   MOLECULE: OS11G0506300 PROTEIN;                                      
4858:  hxc8-A  6.6  2.8   93   136    3   MOLECULE: COILED-COIL DOMAIN-CONTAINING PROTEIN 58;                  
4859:  n3eb-A  6.6 12.6  124   205    6   MOLECULE: AMASTIN, PUTATIVE;                                         
4860:  o2oc-A  6.6  4.0  107   961    7   MOLECULE: ELYS DOMAIN-CONTAINING PROTEIN;                            
4861:  yj4r-A  6.6 14.0  117  1086    6   MOLECULE: HYPOTHETICAL_PROTEIN_-_CONSERVED;                          
4862:  jag6-A  6.6 20.2  124  1400    9   MOLECULE: KALIRIN;                                                   
4863:  q8hs-A  6.6 24.6  103   988    8   MOLECULE: UNCHARACTERIZED PROTEIN;                                   
4864:  uf2h-A  6.6  1.9   94   532   12   MOLECULE: UNCHARACTERIZED PROTEIN;                                   
4865:  g4ng-A  6.6  7.0  124   398    6   MOLECULE: PROTEIN TRANSPORTER;                                       
4866:  oa9d-A  6.6 17.2  133   339    4   MOLECULE: DUF4064 DOMAIN-CONTAINING PROTEIN;                         
4867:  u4qd-A  6.6  3.3  108   198    4   MOLECULE: TRANSMEMBRANE 4 L SIX FAMILY MEMBER 4;                     
4868:  u2jq-A  6.6  5.3  162   326    6   MOLECULE: G PROTEIN-COUPLED RECEPTOR 185 A;                          
4869:  e5gt-A  6.6  4.0  116   939    7   MOLECULE: PROTEIN KINASE DOMAIN-CONTAINING PROTEIN;                  
4870:  taw8-A  6.6  4.3   95   213    9   MOLECULE: OS02G0248240 PROTEIN;                                      
4871:  g2lk-A  6.6 11.3  126   861    6   MOLECULE: E3 UBIQUITIN-PROTEIN LIGASE HECTD3;                        
4872:  v4dx-A  6.6 27.0  113  1736    5   MOLECULE: DOCKER DOMAIN-CONTAINING PROTEIN;                          
4873:  jsi9-A  6.6  6.7  108   216    6   MOLECULE: PROBABLE GOLGI SNAP RECEPTOR COMPLEX MEMBER 2;             
4874:  ef8x-A  6.6 13.0  176   439    5   MOLECULE: G_PROTEIN_RECEP_F1_2 DOMAIN-CONTAINING PROTEIN;            
4875:  c1ya-A  6.6  5.3   76   135    7   MOLECULE: OS11G0527600 PROTEIN;                                      
4876:  owy2-A  6.6  3.8  164   411    8   MOLECULE: CORTICOTROPIN-RELEASING FACTOR RECEPTOR 2;                 
4877:  f3kj-A  6.6  3.0   82    86    4   MOLECULE: UNCHARACTERIZED PROTEIN;                                   
4878:  lr1h-A  6.6  3.3  132   464    9   MOLECULE: UNCHARACTERIZED PROTEIN;                                   
4879:  o9vy-A  6.6 11.7  151   536    5   MOLECULE: PROBABLE PECTINESTERASE/PECTINESTERASE INHIBITOR           
4880:  wuc0-A  6.6 16.4  142   910    9   MOLECULE: INTEGRATOR COMPLEX SUBUNIT 7;                              
4881:  jwa7-A  6.6 18.7  129   201    4   MOLECULE: AMASTIN-LIKE PROTEIN;                                      
4882:  frv9-A  6.6 13.9  132   555    7   MOLECULE: GLYPICAN 6;                                                
4883:  mq7t-A  6.6  3.8  111   182    5   MOLECULE: CASP-LIKE PROTEIN;                                         
4884:  olo3-A  6.6 10.9  125   194    4   MOLECULE: CASP-LIKE PROTEIN 2C1;                                     
4885:  ut1i-A  6.6 14.1  131   512   10   MOLECULE: UNCHARACTERIZED PROTEIN;                                   
4886:  q4vu-A  6.6 15.8  165   770    8   MOLECULE: RHO GUANINE NUCLEOTIDE EXCHANGE FACTOR 38;                 
4887:  nz3h-A  6.6  4.1  179   765    8   MOLECULE: FI21465P1;                                                 
4888:  fh2d-A  6.6  2.6  107   202    7   MOLECULE: TRANSMEMBRANE 4 L6 FAMILY MEMBER 1;                        
4889:  sy5j-A  6.6 10.9  108   185    4   MOLECULE: F16B3.27 PROTEIN;                                          
4890:  m7kk-A  6.6  2.9  110   193    5   MOLECULE: AMASTIN-LIKE_SURFACE_PROTEIN_-_PUTATIVE;                   
4891:  u3iv-A  6.6  3.3   89   530    3   MOLECULE: SET AND MYND DOMAIN CONTAINING, ARTHROPOD-SPECIFI          
4892:  wgr9-A  6.6 14.0  117   698   10   MOLECULE: UV-STIMULATED SCAFFOLD PROTEIN A-LIKE PROTEIN;             
4893:  t1uj-A  6.6  6.9  105   831    5   MOLECULE: OS05G0119400 PROTEIN;                                      
4894:  pn4e-A  6.6  7.4  102   467    7   MOLECULE: OS08G0130000 PROTEIN;                                      
4895:  fs1a-A  6.6  6.3  146   479    6   MOLECULE: OS08G0554300 PROTEIN;                                      
4896:  ox3g-A  6.6  3.8   83   234    7   MOLECULE: IRON-SULFUR CLUSTER CO-CHAPERONE PROTEIN HSCB;             
4897:  up0n-A  6.6 10.2  169   550    6   MOLECULE: GLUCAGON-LIKE PEPTIDE 2 RECEPTOR;                          
4898:  ry9m-A  6.6 13.5  107   814    7   MOLECULE: FI22211P1;                                                 
4899:  tmu1-A  6.6  3.6  160   432    6   MOLECULE: GROWTH HORMONE-RELEASING HORMONE RECEPTOR A;               
4900:  m2gk-A  6.6 12.2  110   539    6   MOLECULE: RIBOSOMAL PROTEIN S5 FAMILY PROTEIN;                       
4901:  nm8q-A  6.6  9.4  119   305    3   MOLECULE: SECRETORY CARRIER-ASSOCIATED MEMBRANE PROTEIN;             
4902:  htv3-A  6.6 12.6  119   170    8   MOLECULE: TRANSMEMBRANE PROTEIN 217;                                 
4903:  n8eg-A  6.6  9.9   98   695    7   MOLECULE: PROTEIN KINASE DOMAIN-CONTAINING PROTEIN;                  
4904:  ha0q-A  6.6  4.4  160  1846    9   MOLECULE: ADP-RIBOSYLATION FACTOR GUANINE NUCLEOTIDE-EXCHAN          
4905:  bsh7-A  6.6 23.0  129   560    9   MOLECULE: PEPX_C DOMAIN-CONTAINING PROTEIN;                          
4906:  l0fr-A  6.6  5.6  164   754    6   MOLECULE: RELAXIN FAMILY PEPTIDE RECEPTOR 2A;                        
4907:  x1ag-A  6.6 10.6  163   437    8   MOLECULE: VASOACTIVE INTESTINAL POLYPEPTIDE RECEPTOR 2;              
4908:  odg3-A  6.6 16.3  153   602   14   MOLECULE: UNCHARACTERIZED PROTEIN;                                   
4909:  rjc9-A  6.6  8.4  145   609   10   MOLECULE: EXOCYST SUBUNIT EXO70 FAMILY PROTEIN;                      
4910:  ty2g-A  6.6  4.4  127   336   10   MOLECULE: SYNTAXIN-31;                                               
4911:  xet0-A  6.6  6.7  163  1276    3   MOLECULE: UNCHARACTERIZED PROTEIN;                                   
4912:  q3cq-A  6.6  3.7  116   471    6   MOLECULE: REGULATOR OF MICROTUBULE DYNAMICS PROTEIN 3;               
4913:  km9r-A  6.6  4.2  165   425    5   MOLECULE: BRO1 DOMAIN-CONTAINING PROTEIN;                            
4914:  nxt0-A  6.6  6.1  136   508    3   MOLECULE: CONSERVED OLIGOMERIC GOLGI COMPLEX SUBUNIT 8;              
4915:  twq3-A  6.6  5.5  133   529   11   MOLECULE: PROTEASOME_REGULATORY_NON-ATPASE_SUBUNIT_6_-_PUTA          
4916:  zxt2-A  6.6 10.8  135   578    7   MOLECULE: PECTINESTERASE;                                            
4917:  ms1m-A  6.6  3.3  113   185   10   MOLECULE: PME/INVERTASE INHIBITOR-LIKE PROTEIN;                      
4918:  h6ob-A  6.6  5.7  140   836    5   MOLECULE: PROTEIN AKNAD1;                                            
4919:  zo9q-A  6.6  4.4  162   648    6   MOLECULE: OS06G0704700 PROTEIN;                                      
4920:  t3oi-A  6.6 13.0  144  1106    6   MOLECULE: UBIQUITIN CARBOXYL-TERMINAL HYDROLASE-RELATED PRO          
4921:  udt5-A  6.6 16.9  145   440    8   MOLECULE: GAP JUNCTION GAMMA-2 PROTEIN;                              
4922:  lmp4-A  6.6  3.3  116   637    8   MOLECULE: GALACTOFURANOSYLTRANSFERASE GLFT2;                         
4923:  b8zg-A  6.6 11.8  161   389    7   MOLECULE: G_PROTEIN_RECEP_F1_2 DOMAIN-CONTAINING PROTEIN;            
4924:  n8qu-A  6.6  5.2  158   579    4   MOLECULE: TETRATRICOPEPTIDE REPEAT PROTEIN 39C;                      
4925:  nx2l-A  6.6 10.5  111   540    6   MOLECULE: FATTY ACID HYDROXYLASE DOMAIN-CONTAINING PROTEIN;          
4926:  eox1-A  6.6  7.0   95   148    4   MOLECULE: PROBABLE CALCIUM-BINDING PROTEIN CML1;                     
4927:  au6z-A  6.6  4.2  138   997    6   MOLECULE: TRANSCRIPTION FACTOR IIIC-GAMMA SUBUNIT;                   
4928:  gz9e-A  6.6 15.9  117   533    5   MOLECULE: RNA END FORMATION PROTEIN 2;                               
4929:  gky0-A  6.6 10.6  147  2171    6   MOLECULE: ATP-BINDING CASSETTE SUB-FAMILY C MEMBER SUR;              
4930:  tfg4-A  6.6  7.3  126   416    6   MOLECULE: UPF0496 PROTEIN AT3G49070;                                 
4931:  k4kz-A  6.6 15.8  117   476    9   MOLECULE: TOM1-LIKE PROTEIN 1;                                       
4932:  ai1n-A  6.6 14.5  121   633   12   MOLECULE: ALPHA/BETA-HYDROLASES SUPERFAMILY PROTEIN;                 
4933:  ewv6-A  6.6 27.7  133   535    7   MOLECULE: UNCHARACTERIZED PROTEIN;                                   
4934:  el5p-A  6.6  4.9  143   721    6   MOLECULE: VACUOLAR TRANSPORTER CHAPERONE 4;                          
4935:  u2xq-A  6.6 10.1  120   205    9   MOLECULE: AMASTIN_SURFACE_GLYCOPROTEIN_-_PUTATIVE;                   
4936:  qy4g-A  6.6  3.5  137   941   11   MOLECULE: VPS35 ENDOSOMAL PROTEIN SORTING FACTOR-LIKE;               
4937:  f7tr-A  6.6  6.2  176   365    7   MOLECULE: RING-TYPE E3 UBIQUITIN TRANSFERASE;                        
4938:  j3xc-A  6.6 12.0   95  1400    8   MOLECULE: DYNEIN HEAVY CHAIN 8, AXONEMAL;                            
4939:  b7mx-A  6.6  7.6  157  2233    8   MOLECULE: RANDOM SLUG CDNA19 PROTEIN;                                
4940:  ta4g-A  6.6  5.8  135   449    5   MOLECULE: COP9 SIGNALOSOME COMPLEX SUBUNIT 2;                        
4941:  m5un-A  6.6  6.4  147  2182    5   MOLECULE: SEPARASE;                                                  
4942:  xvj6-A  6.6  7.3  164   625    6   MOLECULE: CLEAVAGE STIMULATION FACTOR SUBUNIT 3;                     
4943:  f2dx-A  6.6 20.1  138   677    9   MOLECULE: DIPEPTIDYL-PEPTIDASE, PUTATIVE;                            
4944:  bpm2-A  6.6  4.2  126   396    7   MOLECULE: DAF-16-DEPENDENT LONGEVITY (WT BUT NOT DAF-16 LIF          
4945:  vdq0-A  6.6  4.2  154  1865    5   MOLECULE: DEDICATOR OF CYTOKINESIS PROTEIN 1;                        
4946:  s9pn-A  6.6  6.2  134   652    8   MOLECULE: EXOCYST SUBUNIT EXO70 FAMILY PROTEIN;                      
4947:  nrq7-A  6.6  4.9  140  1095   10   MOLECULE: UBIQUITIN CARBOXYL-TERMINAL HYDROLASE-RELATED PRO          
4948:  oz5z-A  6.6  4.2  129   302    6   MOLECULE: QA-SNARE PROTEIN PUTATIVE;                                 
4949:  tu1t-A  6.6  4.5  138   265   10   MOLECULE: UNCHARACTERIZED PROTEIN YGL117W;                           
4950:  kqv9-A  6.6  3.1  104   140    6   MOLECULE: NUCLEAR RECEPTOR 2C2-ASSOCIATED PROTEIN;                   
4951:  fr1i-A  6.6  4.2  110   294    7   MOLECULE: ER MEMBRANE PROTEIN COMPLEX SUBUNIT 2;                     
4952:  mro9-A  6.6  7.6   94   425   12   MOLECULE: UNCHARACTERIZED PROTEIN;                                   
4953:  ag6c-A  6.6  7.4  128   638    3   MOLECULE: UNCHARACTERIZED PROTEIN;                                   
4954:  tm9c-A  6.6 12.0  151   423    6   MOLECULE: UNCHARACTERIZED PROTEIN;                                   
4955:  zw6d-A  6.6  9.1  160  1400    7   MOLECULE: CILIA- AND FLAGELLA-ASSOCIATED PROTEIN 54;                 
4956:  ip8g-A  6.6 15.4  109   528    8   MOLECULE: TARGET OF MYB1-LIKE 2 MEMBRANE-TRAFFICKING PROTEI          
4957:  nbh5-A  6.6  9.4  111   270    6   MOLECULE: TETRASPANIN-18;                                            
4958:  l7ik-A  6.6  7.1  145   780    3   MOLECULE: PRE-MRNA-SPLICING FACTOR CLF1, PUTATIVE;                   
4959:  bf7p-A  6.6 14.8  118   751   13   MOLECULE: PHOSPHATE TRANSPORTER PHO1 HOMOLOG 8;                      
4960:  vwn7-A  6.6  4.5  141  1400    6   MOLECULE: DYNEIN HEAVY CHAIN 17, AXONEMAL;                           
4961:  elm9-A  6.6  5.2  133  2549    6   MOLECULE: SERINE/THREONINE-PROTEIN KINASE MTOR;                      
4962:  sec0-A  6.6 11.8  107   308    6   MOLECULE: POSSIBLE CONSERVED TRANSMEMBRANE PROTEIN;                  
4963:  q5ak-A  6.6  7.8  131   212    6   MOLECULE: MALECTIN DOMAIN-CONTAINING PROTEIN;                        
4964:  j1wu-A  6.6  5.6  144   327    8   MOLECULE: COMPLEX I INTERMEDIATE-ASSOCIATED PROTEIN 30,              
4965:  zl6h-A  6.6  9.3  138   781    7   MOLECULE: SN1-SPECIFIC DIACYLGLYCEROL LIPASE ALPHA;                  
4966:  d7rk-A  6.6  6.1  154   686    5   MOLECULE: DUF4220 DOMAIN-CONTAINING PROTEIN;                         
4967:  yw1w-A  6.6  7.3   82   571    4   MOLECULE: UNCHARACTERIZED PROTEIN;                                   
4968:  qjc8-A  6.6  3.7  130   463    6   MOLECULE: PROTEIN KINASE DOMAIN-CONTAINING PROTEIN;                  
4969:  kzo5-A  6.6  4.6  168   726    6   MOLECULE: UNCHARACTERIZED PROTEIN;                                   
4970:  k9rz-A  6.6  7.1   98   115    9   MOLECULE: SUCCINATE DEHYDROGENASE HYDROPHOBIC MEMBRANE ANCH          
4971:  ych5-A  6.6 17.8  116   825    8   MOLECULE: RPW8 DOMAIN-CONTAINING PROTEIN;                            
4972:  fdd3-A  6.6  3.7  160   463    8   MOLECULE: GLUCAGON-LIKE PEPTIDE 1 RECEPTOR;                          
4973:  fx4i-A  6.6 13.5   91  1400   10   MOLECULE: CADHERIN EGF LAG SEVEN-PASS G-TYPE RECEPTOR 2;             
4974:  wic1-A  6.6  3.4  113   174    7   MOLECULE: PMEI DOMAIN-CONTAINING PROTEIN;                            
4975:  b8lm-A  6.6 15.6   84  1690   10   MOLECULE: TRINUCLEOTIDE REPEAT-CONTAINING GENE 6C PROTEIN;           
4976:  glj5-A  6.6  9.8  181   896    7   MOLECULE: UNCHARACTERIZED PROTEIN;                                   
4977:  sh9k-A  6.6 10.4  116   596    9   MOLECULE: UNCHARACTERIZED PROTEIN;                                   
4978:  hk3k-A  6.6  3.2  110   174    9   MOLECULE: PMEI DOMAIN-CONTAINING PROTEIN;                            
4979:  key4-A  6.6 10.3   90   385    4   MOLECULE: TRANSMEMBRANE PROTEIN 271;                                 
4980:  zm3p-A  6.6 16.3  109   968   11   MOLECULE: FORMIN B;                                                  
4981:  uw9k-A  6.6  5.1  136   554    4   MOLECULE: UNCHARACTERIZED PROTEIN;                                   
4982:  ma1e-A  6.6 14.4  110   774    7   MOLECULE: UNCHARACTERIZED PROTEIN;                                   
4983:  vdc1-A  6.6 16.2  134  1160    8   MOLECULE: CTR9 HOMOLOG, PAF1/RNA POLYMERASE II COMPLEX COMP          
4984:  vzp0-A  6.6  3.7  118   567    4   MOLECULE: UNCHARACTERIZED PROTEIN;                                   
4985:  ouy6-A  6.6  8.4  116   437    6   MOLECULE: GAT DOMAIN-CONTAINING PROTEIN;                             
4986:  zt6c-A  6.6 18.9  118   259    5   MOLECULE: TUBULIN-SPECIFIC CHAPERONE C;                              
4987:  ugq2-A  6.6  4.3  161   299    5   MOLECULE: UNCHARACTERIZED PROTEIN;                                   
4988:  fr7j-A  6.6  8.0  137  2636    7   MOLECULE: NON-SPECIFIC SERINE/THREONINE PROTEIN KINASE;              
4989:  z0ff-A  6.6  4.9  122   230    7   MOLECULE: SECRETORY CARRIER-ASSOCIATED MEMBRANE PROTEIN 4;           
4990:  e3ny-A  6.6  4.8   99   180   11   MOLECULE: SIGNAL RECOGNITION PARTICLE-RELATED / SRP-RELATED          
4991:  zp9j-A  6.6  7.7  100   113    8   MOLECULE: UNCHARACTERIZED PROTEIN C04E7.1;                           
4992:  gra5-A  6.6  3.8  134  1593   10   MOLECULE: CW-TYPE ZINC FINGER;                                       
4993:  eie5-A  6.6  5.9  160   711    4   MOLECULE: OS05G0508500 PROTEIN;                                      
4994:  hvm6-A  6.6  5.3  165  1907    8   MOLECULE: UNCHARACTERIZED PROTEIN;                                   
4995:  n4yk-A  6.6  9.7  118   249    8   MOLECULE: SYNTAXIN-10;                                               
4996:  igv3-A  6.6  6.9  125  1495    6   MOLECULE: NUCLEAR PORE COMPLEX PROTEIN NUP160;                       
4997:  ttm0-A  6.6  7.4  197  1118    9   MOLECULE: HYPOTHETICAL_PROTEIN_-_CONSERVED;                          
4998:  zy8g-A  6.6 11.0  136   522    8   MOLECULE: ACCESSORY SEC SYSTEM PROTEIN ASP2;                         
4999:  wo6o-A  6.6 17.3  130   355    7   MOLECULE: TUBULIN-FOLDING COFACTOR C;                                
5000:  ime1-A  6.6  3.0   90   804    9   MOLECULE: CAS SCAFFOLDING PROTEIN FAMILY MEMBER 4;                   
5001:  o4gf-A  6.6  3.5   88   122    6   MOLECULE: DIACYLGLYCEROL KINASE;                                     
5002:  vdg4-A  6.6  2.8   78   235    5   MOLECULE: IRON-SULFUR CLUSTER CO-CHAPERONE PROTEIN HSCB;             
5003:  gks1-A  6.6  5.0  202  2185   10   MOLECULE: ARM REPEAT SUPERFAMILY PROTEIN;                            
5004:  s6ox-A  6.6  5.9  123   539    8   MOLECULE: UNCHARACTERIZED PROTEIN;                                   
5005:  gxe2-A  6.6 13.6  115   820   10   MOLECULE: V-TYPE PROTON ATPASE SUBUNIT A;                            
5006:  w4wf-A  6.6  9.9  130   931   14   MOLECULE: PROTEIN KINASE DOMAIN-CONTAINING PROTEIN;                  
5007:  y1ns-A  6.6  5.3   92   178    5   MOLECULE: DUF19 DOMAIN-CONTAINING PROTEIN;                           
5008:  nj2n-A  6.6 12.5   92   123    8   MOLECULE: OS07G0595400 PROTEIN;                                      
5009:  lnl1-A  6.6  3.9  122   890   10   MOLECULE: UNCHARACTERIZED PROTEIN;                                   
5010:  v5ve-A  6.6  3.0  103   145    7   MOLECULE: UNCHARACTERIZED PROTEIN;                                   
5011:  aj4o-A  6.6  4.1  164  1030    4   MOLECULE: HALOTOLERANCE PROTEIN 9;                                   
5012:  p4md-A  6.6  3.9  120   593    4   MOLECULE: UNCHARACTERIZED PROTEIN;                                   
5013:  xw4k-A  6.6  6.5   83  1241    7   MOLECULE: RNA POLYMERASE II C-TERMINAL DOMAIN PHOSPHATASE-L          
5014:  ot3s-A  6.6  4.2  137  1218    7   MOLECULE: DNA-DIRECTED RNA POLYMERASE;                               
5015:  dzl7-A  6.6  3.9  134   773    7   MOLECULE: FGR32P;                                                    
5016:  vjo3-A  6.6 18.6  125   333    4   MOLECULE: GAP JUNCTION ALPHA-4 PROTEIN;                              
5017:  p2zp-A  6.6  5.5  145   983    5   MOLECULE: EXPORTIN-T;                                                
5018:  ne8f-A  6.6  3.3  109   252   11   MOLECULE: TETRASPANIN;                                               
5019:  xb0u-A  6.6  6.8  113  1021    8   MOLECULE: NB-ARC DOMAIN CONTAINING PROTEIN, EXPRESSED;               
5020:  yd0r-A  6.6  4.4  154   464   10   MOLECULE: C-TYPE LECTIN DOMAIN-CONTAINING PROTEIN;                   
5021:  kz4m-A  6.6  4.7  192   766    6   MOLECULE: SPX DOMAIN-CONTAINING MEMBRANE PROTEIN;                    
5022:  bjr8-A  6.6  7.6  133   864   11   MOLECULE: PROBABLE LRR RECEPTOR-LIKE SERINE/THREONINE-PROTE          
5023:  u8kt-A  6.6  5.1  141   787    6   MOLECULE: CONSERVED OLIGOMERIC GOLGI COMPLEX SUBUNIT 1;              
5024:  rqc3-A  6.6  4.2  153   348    7   MOLECULE: BPS1-LIKE PROTEIN;                                         
5025:  mad5-A  6.6  4.3   89  2542    7   MOLECULE: ZINC FINGER FYVE DOMAIN-CONTAINING PROTEIN 26;             
5026:  up9z-A  6.6  4.5  166  1134    6   MOLECULE: STEROL REGULATORY ELEMENT-BINDING PROTEIN 1;               
5027:  iw9o-A  6.6  5.6  147   369   10   MOLECULE: UNCHARACTERIZED PROTEIN;                                   
5028:  zw6c-A  6.6  3.3  108   139    8   MOLECULE: NUCLEAR RECEPTOR 2C2-ASSOCIATED PROTEIN;                   
5029:  zp6b-A  6.6 11.8   84  1026    7   MOLECULE: RHO-GAP DOMAIN-CONTAINING PROTEIN;                         
5030:  scr6-A  6.6  7.0  155   986    6   MOLECULE: GPI ETHANOLAMINE PHOSPHATE TRANSFERASE 2;                  
5031:  kce7-A  6.6 24.7  138  1994    4   MOLECULE: FER-1-LIKE FAMILY MEMBER 4;                                
5032:  p3eg-A  6.6  9.4  147  1244    5   MOLECULE: UNCHARACTERIZED PROTEIN;                                   
5033:  g1nw-A  6.6  8.1  154  1625    6   MOLECULE: USP DOMAIN-CONTAINING PROTEIN;                             
5034:  z6sr-A  6.6 11.0  164  1067    9   MOLECULE: VACUOLAR PROTEIN SORTING-ASSOCIATED PROTEIN 51 HO          
5035:  mv6h-A  6.6  4.5  141   658    7   MOLECULE: RHAMNOGALACTURONAN ENDOLYASE;                              
5036:  h1rz-A  6.6  3.2  100   560   15   MOLECULE: AT1G78010;                                                 
5037:  nq2o-A  6.6  6.8  170  1628    8   MOLECULE: GUANINE NUCLEOTIDE-BINDING PROTEIN SUBUNIT BETA-L          
5038:  iph5-A  6.6  4.3  166   443    5   MOLECULE: CYCLIC AMP RECEPTOR 4;                                     
5039:  yx6e-A  6.6  3.5  118   187    8   MOLECULE: OS02G0689000 PROTEIN;                                      
5040:  ciw3-A  6.6 21.2  154  1441    7   MOLECULE: TRIPEPTIDYL-PEPTIDASE 2;                                   
5041:  k5kl-A  6.6 12.8  146   723    5   MOLECULE: OS05G0289400 PROTEIN;                                      
5042:  zfj3-A  6.6  8.6  141   655    6   MOLECULE: FYVE, RHOGEF AND PH DOMAIN-CONTAINING 2;                   
5043:  il2i-A  6.6 11.2  111  1029    6   MOLECULE: VPS54 DOMAIN-CONTAINING PROTEIN;                           
5044:  lv0m-A  6.6 13.8  109   255    6   MOLECULE: SYNTAXIN-6;                                                
5045:  uo6w-A  6.6  3.8  168  1239    4   MOLECULE: ERYTHROID DIFFERENTIATION-RELATED FACTOR 1;                
5046:  o8wp-A  6.6  3.8  123   406    9   MOLECULE: PEPTIDYLPROLYL ISOMERASE;                                  
5047:  pf8t-A  6.6  5.9  191  1751    5   MOLECULE: E3 UBIQUITIN-PROTEIN LIGASE LISTERIN;                      
5048:  lk6n-A  6.6 16.2  139   452    6   MOLECULE: UNCHARACTERIZED PROTEIN;                                   
5049:  waj4-A  6.6 13.8  160  1021    8   MOLECULE: CHECKPOINT SERINE/THREONINE-PROTEIN KINASE BUB1;           
5050:  wj0c-A  6.6 17.1  165   913    9   MOLECULE: SYNAPTOSOME-ASSOCIATED PROTEIN 91A;                        
5051:  tbb2-A  6.6  5.8  101   834    8   MOLECULE: OS11G0618000 PROTEIN;                                      
5052:  ewz0-A  6.6  3.6  114   374   11   MOLECULE: PEPTIDYLPROLYL ISOMERASE;                                  
5053:  kw9o-A  6.6 17.0  122   600    8   MOLECULE: S-TYPE ANION CHANNEL SLAH3;                                
5054:  ln3j-A  6.6 10.0  103   305    7   MOLECULE: VOMERONASAL TYPE-1 RECEPTOR;                               
5055:  b2jy-A  6.6 15.0  112  1400   10   MOLECULE: MICROTUBULE-ACTIN CROSS-LINKING FACTOR 1, ISOFORM          
5056:  w7sm-A  6.6  4.3  137   703    9   MOLECULE: UNCHARACTERIZED PROTEIN;                                   
5057:  rce9-A  6.6  3.3  103   124    6   MOLECULE: UNCHARACTERIZED PROTEIN;                                   
5058:  z8pf-A  6.6  3.5  128   355    3   MOLECULE: SYNTAXIN-5;                                                
5059:  vv7g-A  6.6  3.8  111   443    3   MOLECULE: PENTATRICOPEPTIDE REPEAT-CONTAINING PROTEIN 6,             
5060:  i1sh-A  6.6  4.4  169  1150    7   MOLECULE: BAI1-ASSOCIATED PROTEIN 3;                                 
5061:  sj3u-A  6.6 12.2  102   509    4   MOLECULE: ATP-BINDING CASSETTE, SUB-FAMILY D (ALD), MEMBER           
5062:  wzy6-A  6.6  4.8  118   874   14   MOLECULE: UNCHARACTERIZED PROTEIN, ISOFORM A;                        
5063:  n7rs-A  6.6  3.9  171   878    6   MOLECULE: DAL81P;                                                    
5064:  qr1r-A  6.6  4.9  119   537    7   MOLECULE: OS10G0358900 PROTEIN;                                      
5065:  hw3y-A  6.6 12.7  106   715    7   MOLECULE: CYCLIC NUCLEOTIDE-BINDING DOMAIN-CONTAINING PROTE          
5066:  sfi5-A  6.6  4.2  168   654    7   MOLECULE: ATPASE EXPRESSION PROTEIN 2, MITOCHONDRIAL;                
5067:  iq6i-A  6.6  6.3   94  1948    9   MOLECULE: 1,3-BETA-GLUCAN SYNTHASE;                                  
5068:  za7k-A  6.6 15.0   96   873    5   MOLECULE: RNA_POLYMERASE-ASSOCIATED_PROTEIN_CTR9_-_PUTATIVE          
5069:  tqh8-A  6.6 10.2  165  1328    7   MOLECULE: DNA-DEPENDENT PROTEIN KINASE CATALYTIC SUBUNIT;            
5070:  ss1d-A  6.6  6.9  151   289    5   MOLECULE: F-BOX PROTEIN PP2-A13;                                     
5071:  ryi0-A  6.6 11.5  107   300    4   MOLECULE: VOMERONASAL TYPE-1 RECEPTOR;                               
5072:  sj2b-A  6.6  6.9   93   546    6   MOLECULE: FRIGIDA-LIKE PROTEIN;                                      
5073:  q0yz-A  6.6  8.3  112  1918   11   MOLECULE: 1,3-BETA-GLUCAN SYNTHASE;                                  
5074:  op6q-A  6.6  4.0  140   465   10   MOLECULE: ZINC FINGER (C3HC4-TYPE RING FINGER) FAMILY PROTE          
5075:  k3bz-A  6.6 10.0   70   178    1   MOLECULE: SIGNAL PEPTIDASE COMPLEX SUBUNIT SPC2;                     
5076:  d3ca-A  6.5  5.0  128   395    9   MOLECULE: UNCHARACTERIZED PROTEIN;                                   
5077:  z5vs-A  6.5 15.2  134  1452    1   MOLECULE: AT-HOOK TRANSCRIPTION FACTOR;                              
5078:  faz4-A  6.5  5.3  126   751    9   MOLECULE: SET AND MYND DOMAIN CONTAINING, CLASS 4, MEMBER 1          
5079:  xwn9-A  6.5  3.8  125  1047   12   MOLECULE: HEAT SHOCK PROTEIN DNAJ WITH TETRATRICOPEPTIDE RE          
5080:  m0ra-A  6.5  9.4  164   749    8   MOLECULE: SIGNAL TRANSDUCER AND ACTIVATOR OF TRANSCRIPTION;          
5081:  suc4-A  6.5  3.1  114   455    7   MOLECULE: OS04G0417000 PROTEIN;                                      
5082:  d8wr-A  6.5  4.0  155   254    6   MOLECULE: G_PROTEIN_RECEP_F1_2 DOMAIN-CONTAINING PROTEIN;            
5083:  cj4a-A  6.5  7.4  113  1400    9   MOLECULE: UTROPHIN;                                                  
5084:  r2mb-A  6.5 11.9  144   707    7   MOLECULE: UNCHARACTERIZED PROTEIN;                                   
5085:  i2jy-A  6.5  4.5  125   862    9   MOLECULE: PROTEIN KINASE DOMAIN-CONTAINING PROTEIN;                  
5086:  xiv2-A  6.5 19.4  140   491   11   MOLECULE: UNCHARACTERIZED PROTEIN;                                   
5087:  nny5-A  6.5 15.2  154   951    2   MOLECULE: COMPONENT OF OLIGOMERIC GOLGI COMPLEX 3;                   
5088:  i9it-A  6.5  2.7  106   925    6   MOLECULE: CENTROSOMAL PROTEIN OF 104 KDA;                            
5089:  j6tn-A  6.5  3.7  113   161    4   MOLECULE: CASP-LIKE PROTEIN;                                         
5090:  w7rz-A  6.5  8.6  140   317    8   MOLECULE: SYNTAXIN-81;                                               
5091:  q4hp-A  6.5 11.9  118   544    5   MOLECULE: NON-SPECIFIC SERINE/THREONINE PROTEIN KINASE;              
5092:  el6a-A  6.5  3.0  101   260    8   MOLECULE: TETRASPANIN;                                               
5093:  dby7-A  6.5  6.7  153   314    5   MOLECULE: SYNTAXIN-RELATED PROTEIN KNOLLE;                           
5094:  c4ni-A  6.5  3.9  123   875    7   MOLECULE: PROTEIN KINASE DOMAIN-CONTAINING PROTEIN;                  
5095:  ww4a-A  6.5 17.4  158  1380    9   MOLECULE: TRIPEPTIDYL-PEPTIDASE 2;                                   
5096:  hbt2-A  6.5  5.5  228  1306    7   MOLECULE: MANNOSYL-GLYCOPROTEIN ENDO-BETA-N-ACETYLGLUCOSAMI          
5097:  u7dc-A  6.5  5.1  167  1159    7   MOLECULE: WASH COMPLEX SUBUNIT 5;                                    
5098:  zau3-A  6.5 22.9  104   301    8   MOLECULE: UNCHARACTERIZED PROTEIN;                                   
5099:  c6dn-A  6.5  6.4  130   570    8   MOLECULE: ENDO-1,4-BETA-XYLANASE 5-LIKE;                             
5100:  jco7-A  6.5 10.0  143   325   11   MOLECULE: SYNTAXIN-16;                                               
5101:  hk3n-A  6.5  5.4  142   302    8   MOLECULE: SYNTAXIN, QA-SNARE FAMILY;                                 
5102:  ws8o-A  6.5  8.8  150   724    3   MOLECULE: OS03G0200600 PROTEIN;                                      
5103:  od0r-A  6.5  5.1  167   598    8   MOLECULE: OS02G0137700 PROTEIN;                                      
5104:  v8zt-A  6.5 23.7  159   476    6   MOLECULE: GAP JUNCTION PROTEIN;                                      
5105:  a2rq-A  6.5  6.1  171  1042    6   MOLECULE: PROBABLE SERINE/THREONINE PROTEIN KINASE IRE4;             
5106:  gbd7-A  6.5  6.8  141   284    7   MOLECULE: LD27581P;                                                  
5107:  ifn8-A  6.5  4.3  171   919    6   MOLECULE: TRANSCRIPTIONAL REGULATORY PROTEIN EDS1;                   
5108:  o7uv-A  6.5  8.1  146   326    7   MOLECULE: T-SNARE COILED-COIL HOMOLOGY DOMAIN-CONTAINING PR          
5109:  o0so-A  6.5  7.8  124  1014    6   MOLECULE: UNCHARACTERIZED PROTEIN;                                   
5110:  x0ro-A  6.5  4.1  167   713    8   MOLECULE: CYTOSOLIC ENDO-BETA-N-ACETYLGLUCOSAMINIDASE;               
5111:  fml2-A  6.5  5.5  156   596    6   MOLECULE: ENTH DOMAIN-CONTAINING PROTEIN;                            
5112:  at4d-A  6.5  6.9  163   623    7   MOLECULE: FA COMPLEMENTATION GROUP G;                                
5113:  ooz4-A  6.5  3.8   98   493    7   MOLECULE: ACETYLCHOLINE RECEPTOR SUBUNIT EPSILON;                    
5114:  vj7y-A  6.5  8.2  169   351    5   MOLECULE: HYDROXYCARBOXYLIC ACID RECEPTOR 1;                         
5115:  ib3l-A  6.5  4.2   72    91    8   MOLECULE: TRANSMEMBRANE PROTEIN;                                     
5116:  zgo0-A  6.5  5.2  152   617    7   MOLECULE: PROTEIN FEM-1 HOMOLOG C;                                   
5117:  o7ot-A  6.5  3.4  102   118    8   MOLECULE: UNCHARACTERIZED PROTEIN MJ0759;                            
5118:  r8wl-A  6.5  3.9  163   411    7   MOLECULE: CORTICOTROPIN-RELEASING FACTOR RECEPTOR 2;                 
5119:  v9ro-A  6.5  6.7  165   457    9   MOLECULE: VASOACTIVE INTESTINAL POLYPEPTIDE RECEPTOR 1;              
5120:  s6ty-A  6.5  4.7  142   380    7   MOLECULE: TETRATRICOPEPTIDE REPEAT PROTEIN 19, MITOCHONDRIA          
5121:  kvy9-A  6.5 12.6  100   352    5   MOLECULE: PUTATIVE FORMIN-LIKE PROTEIN 15B;                          
5122:  lyh7-A  6.5 12.4  125   232   10   MOLECULE: CLARIN-1;                                                  
5123:  t4zx-A  6.5 17.1  146   765    6   MOLECULE: DALLY-LIKE, ISOFORM A;                                     
5124:  a1ff-A  6.5  5.4  165   794    4   MOLECULE: VACUOLAR PROTEIN SORTING-ASSOCIATED PROTEIN 35;            
5125:  m6te-A  6.5  4.7  132   446    6   MOLECULE: TETRATRICOPEPTIDE REPEAT PROTEIN 23;                       
5126:  on8w-A  6.5  9.5  157   293    5   MOLECULE: SERPENTINE RECEPTOR, CLASS BC (CLASS B-LIKE);              
5127:  d2qv-A  6.5  4.4  126   232   10   MOLECULE: SYNTAXIN 8;                                                
5128:  qvg4-A  6.5  9.6   95   551    6   MOLECULE: CLEAVAGE AND POLYADENYLATION SPECIFICITY FACTOR S          
5129:  syc7-A  6.5  4.4  132   896    5   MOLECULE: IMPORTIN N-TERMINAL DOMAIN-CONTAINING PROTEIN;             
5130:  kpl2-A  6.5  5.5  113   529    7   MOLECULE: MAGNESIUM TRANSPORTER;                                     
5131:  ezb8-A  6.5 13.3  100   882    2   MOLECULE: FORMIN-LIKE PROTEIN;                                       
5132:  ah0a-A  6.5 11.2  117   195   15   MOLECULE: AMASTIN_SURFACE_GLYCOPROTEIN_-_PUTATIVE;                   
5133:  au6a-A  6.5  9.1  142  1378    2   MOLECULE: HYBRID SIGNAL TRANSDUCTION HISTIDINE KINASE H;             
5134:  ukz5-A  6.5 17.0  128   923    5   MOLECULE: INORGANIC PHOSPHATE TRANSPORTER PHO87;                     
5135:  pw9n-A  6.5 15.3  104  1400    6   MOLECULE: DYNEIN HEAVY CHAIN 1, AXONEMAL;                            
5136:  vn6g-A  6.5  4.8  180   714    5   MOLECULE: SPX DOMAIN-CONTAINING MEMBRANE PROTEIN;                    
5137:  q5ho-A  6.5  5.5  104   997    5   MOLECULE: NAB DOMAIN-CONTAINING PROTEIN;                             
5138:  dr8f-A  6.5 18.1  121   435    4   MOLECULE: PROTEIN SUPPRESSOR OF K(+) TRANSPORT GROWTH DEFEC          
5139:  u9hy-A  6.5  5.8  175   345    2   MOLECULE: G PROTEIN-COUPLED PURINERGIC RECEPTOR P2Y 12;              
5140:  cuw2-A  6.5 11.0  105   210   10   MOLECULE: UNCHARACTERIZED PROTEIN B0416.3;                           
5141:  p0uw-A  6.5  8.5  200   923    3   MOLECULE: NEUROPILIN-1A;                                             
5142:  ig1r-A  6.5  3.8  108   160    6   MOLECULE: MIP31873P;                                                 
5143:  bci7-A  6.5 10.8  150   564    8   MOLECULE: E3 UBIQUITIN-PROTEIN LIGASE HRD-LIKE PROTEIN 1;            
5144:  eqt4-A  6.5  4.8  154   919    8   MOLECULE: GPI ETHANOLAMINE PHOSPHATE TRANSFERASE 1;                  
5145:  uyo2-A  6.5  4.6  102   623    7   MOLECULE: PLASMA MEMBRANE FUSION PROTEIN PRM1;                       
5146:  f1rr-A  6.5  3.5  152   401    6   MOLECULE: G_PROTEIN_RECEP_F1_2 DOMAIN-CONTAINING PROTEIN;            
5147:  t4iq-A  6.5  3.9  158   362    8   MOLECULE: ATYPICAL CHEMOKINE RECEPTOR 3;                             
5148:  as7p-A  6.5 17.8  137   613    7   MOLECULE: ADP-RIBOSYLATION FACTOR-BINDING PROTEIN GGA2;              
5149:  s8xe-A  6.5 22.1  138   551    9   MOLECULE: BAG FAMILY MOLECULAR CHAPERONE REGULATOR 8, CHLOR          
5150:  t0ey-A  6.5 16.6  132  1742    5   MOLECULE: UNC-13 HOMOLOG A (C. ELEGANS);                             
5151:  s1cg-A  6.5  5.8  111   434    5   MOLECULE: MUCOLIPIN 2;                                               
5152:  kb7f-A  6.5 13.0  103   454    7   MOLECULE: NEUR_CHAN_LBD DOMAIN-CONTAINING PROTEIN;                   
5153:  bh5j-A  6.5 16.6  130   247    8   MOLECULE: SYNAPTOGYRIN HOMOLOG 1;                                    
5154:  gdo1-A  6.5  3.7  146   495    5   MOLECULE: PROTEIN ZIP4 HOMOLOG;                                      
5155:  o2qa-A  6.5  6.7  162   343    6   MOLECULE: P2Y PURINOCEPTOR 12;                                       
5156:  lvj7-A  6.5  3.1  112   286    5   MOLECULE: TETRATRICOPEPTIDE REPEAT PROTEIN, PUTATIVE;                
5157:  li9w-A  6.5  7.7  155   280    7   MOLECULE: SERPENTINE RECEPTOR, CLASS BC (CLASS B-LIKE);              
5158:  k6zk-A  6.5 12.7  169   583    4   MOLECULE: PUTATIVE RHOPHILIN-2-LIKE PROTEIN RHPN2P1;                 
5159:  np5v-A  6.5  3.3  109   194    6   MOLECULE: CASP-LIKE PROTEIN;                                         
5160:  z2dz-A  6.5  3.0  116   167    6   MOLECULE: CLAUDIN DOMAIN-CONTAINING PROTEIN 2;                       
5161:  m3gt-A  6.5 12.0  130   238   11   MOLECULE: PROTEIN KINASE-RELATED;                                    
5162:  kj4d-A  6.5  7.5  150   633    6   MOLECULE: DELTA-AMINOLEVULINIC ACID DEHYDRATASE;                     
5163:  tql5-A  6.5  3.2  117   211    7   MOLECULE: CLAUDIN-13;                                                
5164:  yfj9-A  6.5  4.9  108   984    4   MOLECULE: MORC FAMILY CW-TYPE ZINC FINGER PROTEIN 1;                 
5165:  ntf4-A  6.5 12.8  109  1400    6   MOLECULE: BACULOVIRAL IAP REPEAT-CONTAINING PROTEIN 6;               
5166:  sp4h-A  6.5 13.8  108   508    6   MOLECULE: UTP--GLUCOSE-1-PHOSPHATE URIDYLYLTRANSFERASE;              
5167:  g0gw-A  6.5  3.6  118   174    7   MOLECULE: PECTINESTERASE INHIBITOR 12;                               
5168:  p9lr-A  6.5  8.2  133   478    8   MOLECULE: UNCHARACTERIZED PROTEIN;                                   
5169:  uo8m-A  6.5 13.1  136  1100    7   MOLECULE: REVERSE TRANSCRIPTASE DOMAIN-CONTAINING PROTEIN;           
5170:  yma5-A  6.5  8.0  161   295    7   MOLECULE: SERPENTINE RECEPTOR, CLASS BC (CLASS B-LIKE);              
5171:  z9ho-A  6.5  4.6   92   538   13   MOLECULE: SERINE/THREONINE-PROTEIN KINASE ATG1A;                     
5172:  b0kt-A  6.5  5.6  130  1550    4   MOLECULE: TETRATRICOPEPTIDE_REPEAT/TPR_REPEAT_-_PUTATIVE;            
5173:  zxm0-A  6.5  7.1  169   379    7   MOLECULE: UNCHARACTERIZED TRANSPORTER SPBPB10D8.05C;                 
5174:  h1pl-A  6.5  4.9  132   597    6   MOLECULE: SAC3/GANP/NIN1/MTS3/EIF-3_P25_FAMILY_-_PUTATIVE;           
5175:  alr2-A  6.5 13.7  107   724    9   MOLECULE: UNCHARACTERIZED PROTEIN;                                   
5176:  ehr3-A  6.5  7.1  174   329    6   MOLECULE: G_PROTEIN_RECEP_F1_2 DOMAIN-CONTAINING PROTEIN;            
5177:  wrr5-A  6.5  3.2  111   633    6   MOLECULE: DNA REPAIR PROTEIN XRCC1;                                  
5178:  kd8b-A  6.5 15.6  113  1400    8   MOLECULE: DYNEIN HEAVY CHAIN 1, AXONEMAL;                            
5179:  fi8m-A  6.5  7.1  169   379    7   MOLECULE: UNCHARACTERIZED TRANSPORTER SPBPB10D8.07C;                 
5180:  i3jv-A  6.5  7.0  101   149    5   MOLECULE: OS04G0518200 PROTEIN;                                      
5181:  wp5k-A  6.5  5.8  146   847    3   MOLECULE: GUANINE NUCLEOTIDE EXCHANGE FACTOR VAV3;                   
5182:  pif3-A  6.5  8.3  141   604    7   MOLECULE: SIGNAL RECOGNITION PARTICLE SUBUNIT SRP68;                 
5183:  nui8-A  6.5  5.6  173   429    6   MOLECULE: 14-3-3-LIKE PROTEIN GF14 EPSILON;                          
5184:  l8ie-A  6.5  3.8  119   233    8   MOLECULE: SPERMATOGENESIS-ASSOCIATED MULTIPASS TRANSMEMBRAN          
5185:  uv0a-A  6.5  3.0  122   648   11   MOLECULE: OS07G0588300 PROTEIN;                                      
5186:  ce3g-A  6.5  7.2  139   529    9   MOLECULE: PROTEIN PAT1 HOMOLOG 2;                                    
5187:  kiz0-A  6.5  6.6  143   559   11   MOLECULE: MAU2 CHROMATID COHESION FACTOR HOMOLOG;                    
5188:  ev8w-A  6.5  4.2  136   613    5   MOLECULE: TETRATRICOPEPTIDE REPEAT PROTEIN 39A;                      
5189:  hm5u-A  6.5 11.5  128  1810    6   MOLECULE: FERM AND PDZ DOMAIN-CONTAINING PROTEIN 3;                  
5190:  uc9e-A  6.5  7.3  170   379    6   MOLECULE: UNCHARACTERIZED TRANSPORTER SPBPB10D8.06C;                 
5191:  dd8a-A  6.5  9.7  154   431   10   MOLECULE: TPR_REGION DOMAIN-CONTAINING PROTEIN;                      
5192:  sf1f-A  6.5  8.3  148   525   11   MOLECULE: PROTEIN BINDING PROTEIN;                                   
5193:  o2eq-A  6.5 22.4  146  1063    8   MOLECULE: SLA2P;                                                     
5194:  fc9l-A  6.5  3.6  161   598    6   MOLECULE: CALCITONIN RECEPTOR;                                       
5195:  s9nu-A  6.5  3.7   95   762   11   MOLECULE: UNCHARACTERIZED PROTEIN;                                   
5196:  ua3p-A  6.5  8.8  177   574    7   MOLECULE: UNCHARACTERIZED PROTEIN;                                   
5197:  h7yb-A  6.5  5.0  127  1983   10   MOLECULE: UNCHARACTERIZED PROTEIN;                                   
5198:  oxr5-A  6.5 20.8  139   626    3   MOLECULE: ADHESION G PROTEIN-COUPLED RECEPTOR B3;                    
5199:  e9jd-A  6.5 15.1  122   183    4   MOLECULE: IP07051P;                                                  
5200:  l4yw-A  6.5  5.4  152   473    8   MOLECULE: MALTOSE FERMENTATION REGULATORY PROTEIN MAL13;             
5201:  sa9l-A  6.5  4.8  113   193    4   MOLECULE: TRANSLOCATION PROTEIN SEC72;                               
5202:  y6cs-A  6.5 13.0  117  2090    6   MOLECULE: DYSFERLIN;                                                 
5203:  k0yh-A  6.5 21.9  115  1100    8   MOLECULE: FORMIN-LIKE PROTEIN 1;                                     
5204:  o8ex-A  6.5 18.4  134   639   10   MOLECULE: ADP-RIBOSYLATION FACTOR-BINDING PROTEIN GGA1;              
5205:  l4uw-A  6.5 11.0  169  1096    5   MOLECULE: UNCHARACTERIZED PROTEIN;                                   
5206:  njo6-A  6.5 15.0  109   750    5   MOLECULE: ZINC FINGER (C3HC4-TYPE RING FINGER) FAMILY PROTE          
5207:  t7vv-A  6.5  9.3  112   567    8   MOLECULE: RING-TYPE DOMAIN-CONTAINING PROTEIN;                       
5208:  d2qj-A  6.5  7.2  169   379    7   MOLECULE: UNCHARACTERIZED TRANSPORTER SPBPB10D8.04C;                 
5209:  s1gq-A  6.5  4.4  113   705    8   MOLECULE: UNCHARACTERIZED PROTEIN;                                   
5210:  xf1p-A  6.5 15.7  101  1400   10   MOLECULE: DYNEIN HEAVY CHAIN 8, AXONEMAL;                            
5211:  l5hh-A  6.5  5.9  124  1817   10   MOLECULE: NUCLEAR PORE COMPLEX PROTEIN NUP98-NUP96;                  
5212:  r7oj-A  6.5  3.1  111   175    9   MOLECULE: UNCHARACTERIZED PROTEIN;                                   
5213:  mng4-A  6.5 10.1  128   826    8   MOLECULE: PROTEIN KINASE DOMAIN-CONTAINING PROTEIN;                  
5214:  flh5-A  6.5  4.2  163   336   10   MOLECULE: PROBABLE G-PROTEIN COUPLED RECEPTOR 82;                    
5215:  fgh6-A  6.5  6.1  144   594   11   MOLECULE: UTP6 SMALL SUBUNIT PROCESSOME COMPONENT;                   
5216:  bvn2-A  6.5  8.4  126   711    3   MOLECULE: TPR_REGION DOMAIN-CONTAINING PROTEIN;                      
5217:  kza1-A  6.5  5.9  168   348    5   MOLECULE: PHEROMONE P-FACTOR RECEPTOR;                               
5218:  hgy1-A  6.5  2.2   78    83    9   MOLECULE: UNCHARACTERIZED PROTEIN;                                   
5219:  m0gh-A  6.5  4.0  127   295    9   MOLECULE: N-ETHYLMALEIMIDE-SENSITIVE FACTOR ATTACHMENT PROT          
5220:  trj0-A  6.5  2.9   89   159    8   MOLECULE: BACTERIOFERRITIN;                                          
5221:  dx0w-A  6.5  3.9  128   295    9   MOLECULE: ALPHA-SOLUBLE NSF ATTACHMENT PROTEIN;                      
5222:  uhp8-A  6.5  5.6  159   778    6   MOLECULE: UNCHARACTERIZED PROTEIN;                                   
5223:  vjf5-A  6.5  4.0  158   546    6   MOLECULE: PARATHYROID HORMONE 2 RECEPTOR;                            
5224:  vq3e-A  6.5  5.4  111   508   12   MOLECULE: UNCHARACTERIZED PROTEIN;                                   
5225:  mv7g-A  6.5  4.1  102   116   10   MOLECULE: UNCHARACTERIZED PROTEIN;                                   
5226:  mea7-A  6.5 17.0  112  1400    6   MOLECULE: NESPRIN-1;                                                 
5227:  gsb4-A  6.5  4.6  164   337    7   MOLECULE: UNCHARACTERIZED PROTEIN;                                   
5228:  go8t-A  6.5  6.2  116   640    4   MOLECULE: UNCHARACTERIZED PROTEIN;                                   
5229:  q7fp-A  6.5 14.6  112   285    4   MOLECULE: TETRASPANIN-6;                                             
5230:  yph2-A  6.5  9.2  138   699    9   MOLECULE: UNCHARACTERIZED PROTEIN;                                   
5231:  apd2-A  6.5  8.6  154   531    4   MOLECULE: UNCHARACTERIZED PROTEIN;                                   
5232:  uyc3-A  6.5 13.5  109   278    3   MOLECULE: VESICLE TRANSPORT V-SNARE 11, PUTATIVE;                    
5233:  w7ni-A  6.5  4.4  183   510    7   MOLECULE: NAD(P)H-QUINONE OXIDOREDUCTASE SUBUNIT 2 A, CHLOR          
5234:  o9hm-A  6.5 12.0   82   633    7   MOLECULE: B BOX-TYPE DOMAIN-CONTAINING PROTEIN;                      
5235:  qbv4-A  6.5  6.7  111   258    5   MOLECULE: MEIOTIC DRIVE SUPPRESSOR WTF20;                            
5236:  k8oq-A  6.5  9.5  119   237    3   MOLECULE: SECRETORY CARRIER-ASSOCIATED MEMBRANE PROTEIN;             
5237:  xgp0-A  6.5  7.8   97   522    3   MOLECULE: PROACTIVATOR POLYPEPTIDE-LIKE 1;                           
5238:  kj2h-A  6.5  3.7  165   363    6   MOLECULE: TYPE-2 ANGIOTENSIN II RECEPTOR;                            
5239:  wt2x-A  6.5 17.2  134   489    2   MOLECULE: BRIDGING INTEGRATOR 2;                                     
5240:  d9tf-A  6.5  4.4  132   295    7   MOLECULE: ALPHA-SOLUBLE NSF ATTACHMENT PROTEIN;                      
5241:  x1gd-A  6.5  3.5   92   237    8   MOLECULE: AMASTIN_SURFACE_GLYCOPROTEIN_-_PUTATIVE;                   
5242:  f8so-A  6.5 11.7  172  1436    8   MOLECULE: MAP KINASE KINASE KINASE WIN1;                             
5243:  erj9-A  6.5  7.0  152   328    7   MOLECULE: COMPLEX I INTERMEDIATE-ASSOCIATED PROTEIN 30,              
5244:  jhx1-A  6.5  4.7  160  1721   11   MOLECULE: HOPM INTERACTOR 7;                                         
5245:  ib5a-A  6.5  3.3  104   201   11   MOLECULE: UNCHARACTERIZED PROTEIN;                                   
5246:  bt9o-A  6.5  5.0  125   339    7   MOLECULE: UNCHARACTERIZED PROTEIN;                                   
5247:  b4hx-A  6.5 15.0  118   200    8   MOLECULE: AMASTIN-LIKE PROTEIN;                                      
5248:  xot4-A  6.5  3.0  100   229    8   MOLECULE: TETRASPANIN;                                               
5249:  ncc5-A  6.5  4.0  161   362    8   MOLECULE: ATYPICAL CHEMOKINE RECEPTOR 3;                             
5250:  d8ht-A  6.5  8.0  169   382    8   MOLECULE: PROBABLE G-PROTEIN COUPLED RECEPTOR 132;                   
5251:  im1g-A  6.5 19.0  129   203    3   MOLECULE: AMASTIN-LIKE PROTEIN;                                      
5252:  fp9b-A  6.5  9.3  112   244    6   MOLECULE: TRANSMEMBRANE PROTEIN 176A;                                
5253:  b8zm-A  6.5 11.1  159   305    7   MOLECULE: SERPENTINE RECEPTOR, CLASS BC (CLASS B-LIKE);              
5254:  wjm4-A  6.5  4.3  155   695    8   MOLECULE: PROTEIN DIPZ;                                              
5255:  g1tw-A  6.5  3.7   96   578    6   MOLECULE: GENERAL TRANSCRIPTION FACTOR 2-RELATED ZINC FINGE          
5256:  nga2-A  6.5 16.6  109   967    6   MOLECULE: NAB DOMAIN-CONTAINING PROTEIN;                             
5257:  h9ag-A  6.5  5.1  185   495    5   MOLECULE: NADH-UBIQUINONE OXIDOREDUCTASE CHAIN 4;                    
5258:  g4nl-A  6.5 23.3  118   501   12   MOLECULE: AT2G42950;                                                 
5259:  dzs8-A  6.5 16.7  104   861    5   MOLECULE: SPO75P;                                                    
5260:  wu4x-A  6.5  8.6   82   250    5   MOLECULE: UNCHARACTERIZED PROTEIN;                                   
5261:  uwp6-A  6.5  2.7   75    91    7   MOLECULE: SERPENTINE RECEPTOR, CLASS W;                              
5262:  a2gx-A  6.5  5.3  166  2313    7   MOLECULE: ZINC FINGER PROTEIN 292A;                                  
5263:  clc5-A  6.5  3.0  101   243    7   MOLECULE: UNCHARACTERIZED PROTEIN;                                   
5264:  eeg3-A  6.5 16.8  132   239    5   MOLECULE: PH-RESPONSE REGULATOR PROTEIN PALI/RIM9;                   
5265:  tnl3-A  6.5 14.4  122   362    6   MOLECULE: GRAP2/CYCLIN-D-INTERACTING PROTEIN;                        
5266:  w6zj-A  6.5 13.3  125   268    6   MOLECULE: DMGAMMA2;                                                  
5267:  b3uo-A  6.5 18.0  143   655    6   MOLECULE: OS04G0143200 PROTEIN;                                      
5268:  a0rz-A  6.5  4.1   94   218   12   MOLECULE: ENDOPLASMIC RETICULUM TRANSMEMBRANE PROTEIN;               
5269:  hmr7-A  6.5 13.7  123   279    6   MOLECULE: GLYCOPROTEIN M6AA;                                         
5270:  x8ey-A  6.5  9.9  171   421    5   MOLECULE: ADHESION G PROTEIN-COUPLED RECEPTOR G3;                    
5271:  urr6-A  6.5 13.0  143   680    5   MOLECULE: SI:CH73-1A9.4;                                             
5272:  rfj3-A  6.5  3.7  162   329   12   MOLECULE: OXOGLUTARATE (ALPHA-KETOGLUTARATE) RECEPTOR 1A, T          
5273:  puw0-A  6.5  7.9  136   228   11   MOLECULE: OS05G0524550 PROTEIN;                                      
5274:  t2ws-A  6.5  7.6  167   386   10   MOLECULE: SPHINGOSINE 1-PHOSPHATE RECEPTOR 4;                        
5275:  n5fa-A  6.5 17.3  131   835    4   MOLECULE: ARM REPEAT SUPERFAMILY PROTEIN;                            
5276:  em8g-A  6.5 10.9  134  1019    5   MOLECULE: COMPONENT OF OLIGOMERIC GOLGI COMPLEX 7;                   
5277:  z8qk-A  6.5 12.9  109  2529    8   MOLECULE: ZINC FINGER FYVE DOMAIN-CONTAINING PROTEIN 26;             
5278:  y1af-A  6.5  6.8  122   933   14   MOLECULE: PROTEIN KINASE DOMAIN-CONTAINING PROTEIN;                  
5279:  szc9-A  6.5  9.2  125   722    6   MOLECULE: GERANYLGERANYL TRANSFERASE TYPE-2 SUBUNIT ALPHA 1          
5280:  v5bl-A  6.5  5.9   93   793    5   MOLECULE: CAS SCAFFOLD PROTEIN FAMILY MEMBER 4;                      
5281:  ad0k-A  6.5 14.0  101   287   10   MOLECULE: SYNTAXIN 11;                                               
5282:  wrv0-A  6.5  3.3  109   194    6   MOLECULE: CASPARIAN STRIP MEMBRANE PROTEIN 2;                        
5283:  d9kx-A  6.5  8.1  172   330    9   MOLECULE: FREE FATTY ACID RECEPTOR 2;                                
5284:  drz5-A  6.5  3.9  155   649    8   MOLECULE: TPR_REGION DOMAIN-CONTAINING PROTEIN;                      
5285:  bnb3-A  6.5  7.9   83   216    5   MOLECULE: OS11G0123500 PROTEIN;                                      
5286:  w4gy-A  6.5  9.3  131   726    6   MOLECULE: NO POLLEN GERMINATION RELATED 2;                           
5287:  arn6-A  6.5 11.9  124   232    8   MOLECULE: CLARIN 1;                                                  
5288:  aff4-A  6.5 22.6  115   602    6   MOLECULE: KATANIN P60 ATPASE-CONTAINING SUBUNIT A1;                  
5289:  pe5o-A  6.5  7.7  137  1123    7   MOLECULE: RECEPTOR-LIKE KINASE;                                      
5290:  ito0-A  6.5 11.0  110   993    5   MOLECULE: NAB DOMAIN-CONTAINING PROTEIN;                             
5291:  bc3v-A  6.5  8.7  161   678    9   MOLECULE: RHAMNOGALACTURONAN ENDOLYASE;                              
5292:  u9xv-A  6.5  4.6  132   611    6   MOLECULE: UNCHARACTERIZED PROTEIN;                                   
5293:  uz1a-A  6.5 23.6  144   506    5   MOLECULE: GAP JUNCTION PROTEIN;                                      
5294:  jz0e-A  6.5 15.1  116   367    4   MOLECULE: UNCHARACTERIZED PROTEIN;                                   
5295:  y0qd-A  6.5 22.5  123   675   11   MOLECULE: EXOCYST SUBUNIT EXO70 FAMILY PROTEIN;                      
5296:  wdo3-A  6.5  7.5  105  1984    5   MOLECULE: UNCHARACTERIZED PROTEIN;                                   
5297:  yz6c-A  6.5  4.7  111   405   10   MOLECULE: PROTEIN TRANSPORTER;                                       
5298:  slp3-A  6.5 15.5  121   399    6   MOLECULE: CKLF-LIKE MARVEL TRANSMEMBRANE DOMAIN-CONTAINING           
5299:  c1ft-A  6.5 12.7  116   768    5   MOLECULE: TTF-TYPE DOMAIN-CONTAINING PROTEIN;                        
5300:  x5lj-A  6.5 17.8  173   952    5   MOLECULE: ALS2 C-TERMINAL-LIKE PROTEIN;                              
5301:  ae0a-A  6.5  8.4   99   274   11   MOLECULE: UNCHARACTERIZED PROTEIN;                                   
5302:  upk9-A  6.5  2.7  101   173    8   MOLECULE: UNCHARACTERIZED PROTEIN;                                   
5303:  l4bm-A  6.5 14.6  142   857    9   MOLECULE: DUAL SPECIFICITY PROTEIN KINASE TTK;                       
5304:  hn6y-A  6.5 26.0  116   225    8   MOLECULE: SNARE PROTEIN, PUTATIVE;                                   
5305:  ls9d-A  6.5  6.0  132   850    7   MOLECULE: RECEPTOR-LIKE PROTEIN KINASE ANXUR1;                       
5306:  ie9t-A  6.5 20.6  107   436    7   MOLECULE: MAGNESIUM TRANSPORTER MRS2-B;                              
5307:  nyu9-A  6.5  5.0  181   361    6   MOLECULE: EXPRESSED PROTEIN;                                         
5308:  vs9x-A  6.5  9.1  102   475    8   MOLECULE: PERILIPIN-5;                                               
5309:  z1fo-A  6.5  8.3  185  1278    3   MOLECULE: CYTOPLASMIC FMR1-INTERACTING PROTEIN 2;                    
5310:  dh7m-A  6.5 21.1  163  1591    4   MOLECULE: T-LYMPHOMA INVASION AND METASTASIS-INDUCING PROTE          
5311:  ro0q-A  6.5  4.2  164   414    7   MOLECULE: RELAXIN-3 RECEPTOR 2;                                      
5312:  d6yh-A  6.5  3.6  122   779    7   MOLECULE: CYCLIC DI-GMP-BINDING PROTEIN;                             
5313:  k4ju-A  6.5  3.5  110   163    8   MOLECULE: CASP-LIKE PROTEIN;                                         
5314:  os6k-A  6.5  3.2  114   209    7   MOLECULE: UNCHARACTERIZED PROTEIN;                                   
5315:  y0aj-A  6.5  4.8  144  1034   10   MOLECULE: EXPORTIN 1, PUTATIVE;                                      
5316:  ac9j-A  6.5 22.4  132   554    7   MOLECULE: PUTATIVE MEDIATOR OF RNA POLYMERASE II TRANSCRIPT          
5317:  p4cx-A  6.5  6.4  172   542    6   MOLECULE: PTH/PTHRP TYPE I RECEPTOR;                                 
5318:  b0zk-A  6.5  4.8  111   508   10   MOLECULE: HYPOTHETICAL_PROTEIN_-_CONSERVED;                          
5319:  nk4d-A  6.5 21.2  135   684    6   MOLECULE: UNCHARACTERIZED PROTEIN;                                   
5320:  uj9g-A  6.5 18.3  107   792    7   MOLECULE: UNCHARACTERIZED PROTEIN;                                   
5321:  l1iw-A  6.5 14.9  110   968    5   MOLECULE: NAB DOMAIN-CONTAINING PROTEIN;                             
5322:  ydz6-A  6.5  6.7  185   446   10   MOLECULE: NADH-UBIQUINONE OXIDOREDUCTASE CHAIN 4;                    
5323:  c8lk-A  6.5 11.9  124   232   10   MOLECULE: CLARIN-1;                                                  
5324:  n3zl-A  6.5 18.0  114  1774    6   MOLECULE: FERM AND PDZ DOMAIN-CONTAINING 3;                          
5325:  n0ya-A  6.5  7.4  171   328   11   MOLECULE: SI:DKEY-211G8.6;                                           
5326:  jr7f-A  6.5  7.7  179  1400    6   MOLECULE: LYSOSOMAL-TRAFFICKING REGULATOR;                           
5327:  pj3r-A  6.5  8.9  123   237    6   MOLECULE: SPERMATOGENESIS-ASSOCIATED MULTIPASS TRANSMEMBRAN          
5328:  gcx9-A  6.5  5.8  121  1004    7   MOLECULE: PROTEIN CHUP1, CHLOROPLASTIC;                              
5329:  jpc2-A  6.5  3.5  116   211    3   MOLECULE: PECTINESTERASE INHIBITOR DOMAIN CONTAINING PROTEI          
5330:  p1hp-A  6.5  4.2   78   861    8   MOLECULE: PROTEIN CASP;                                              
5331:  mb3z-A  6.5  6.8  170   384    4   MOLECULE: ORGANIC SOLUTE TRANSPORTER ALPHA-LIKE PROTEIN 1;           
5332:  wcq6-A  6.5 11.5  108   526    6   MOLECULE: UNCHARACTERIZED PROTEIN;                                   
5333:  g3ov-A  6.5 17.5  119  1400    7   MOLECULE: DYNEIN HEAVY CHAIN 5, AXONEMAL;                            
5334:  q1oi-A  6.5  4.3   83   909    6   MOLECULE: TPR_REGION DOMAIN-CONTAINING PROTEIN;                      
5335:  uio9-A  6.5  3.5  117   198    6   MOLECULE: UNCHARACTERIZED PROTEIN;                                   
5336:  qpe0-A  6.5 13.4  102  1266    7   MOLECULE: FORMIN-LIKE PROTEIN 13;                                    
5337:  siz1-A  6.5  5.4  149   324   11   MOLECULE: PROTEIN GET4;                                              
5338:  zjz9-A  6.5 10.7  128   490    9   MOLECULE: AMASTIN_SURFACE_GLYCOPROTEIN_-_PUTATIVE;                   
5339:  qce4-A  6.5  3.5  151   348    6   MOLECULE: G_PROTEIN_RECEP_F1_2 DOMAIN-CONTAINING PROTEIN;            
5340:  qy2d-A  6.5  2.9   88   102    7   MOLECULE: OS11G0506901 PROTEIN;                                      
5341:  k8yt-A  6.5  8.4   91   220    5   MOLECULE: OS03G0380900 PROTEIN;                                      
5342:  q6xv-A  6.5  9.5  111   723    6   MOLECULE: UNCHARACTERIZED PROTEIN DDB_G0279979;                      
5343:  ee5d-A  6.5  6.9  122  1451    7   MOLECULE: UNCHARACTERIZED PROTEIN;                                   
5344:  v0sc-A  6.5  3.6  118   253    7   MOLECULE: SI:CH73-383G2.1;                                           
5345:  zc9j-A  6.5  5.9  139  2266    4   MOLECULE: PROTEIN ELYS;                                              
5346:  s4nn-A  6.5  8.5  112  1036    6   MOLECULE: SERINE/THREONINE-PROTEIN KINASE ULK2;                      
5347:  ffu8-A  6.5  8.6  139   405    9   MOLECULE: SI:DKEY-147F3.8;                                           
5348:  qpf6-A  6.5 14.2  101   491    7   MOLECULE: HOMEOBOX PROTEIN ATH1;                                     
5349:  lew9-A  6.5  9.9   94   550    1   MOLECULE: SPERMATOGENESIS-ASSOCIATED, SERINE-RICH 2;                 
5350:  joi4-A  6.5 12.9  127   615    8   MOLECULE: EXOCYST SUBUNIT EXO70 FAMILY PROTEIN;                      
5351:  vsq6-A  6.5  2.9   79  1365    6   MOLECULE: NUCLEAR PORE COMPLEX PROTEIN NUP154;                       
5352:  slq6-A  6.5  4.9  144   638    8   MOLECULE: RHAMNOGALACTURONAN ENDOLYASE;                              
5353:  jw9l-A  6.5  8.7  122   242    3   MOLECULE: SECRETORY CARRIER-ASSOCIATED MEMBRANE PROTEIN;             
5354:  l9pz-A  6.5  7.2   79   147    4   MOLECULE: UNCHARACTERIZED PROTEIN;                                   
5355:  xeo1-A  6.5  4.1  120   791   12   MOLECULE: UNCHARACTERIZED PROTEIN;                                   
5356:  jr4s-A  6.5  3.2  125   465    6   MOLECULE: PROBABLE INACTIVE RECEPTOR-LIKE KINASE BSK12;              
5357:  xpk8-A  6.5  4.6  118   145    6   MOLECULE: TRANSMEMBRANE PROTEIN;                                     
5358:  zk5x-A  6.5  8.3  143   619    7   MOLECULE: KINESIN LIGHT CHAIN 4;                                     
5359:  q8ih-A  6.5  4.1  118   537    7   MOLECULE: FORMIMIDOYLTRANSFERASE-CYCLODEAMINASE;                     
5360:  zv6o-A  6.5  5.5  144  1405    6   MOLECULE: ERYTHROID DIFFERENTIATION FACTOR-LIKE PROTEIN;             
5361:  kux8-A  6.5  4.0  171   918    7   MOLECULE: GPI ETHANOLAMINE PHOSPHATE TRANSFERASE 3;                  
5362:  y1tg-A  6.5 14.9  111   711    6   MOLECULE: CSC1-LIKE PROTEIN AT1G69450;                               
5363:  vsb3-A  6.5  7.6  140  2179    6   MOLECULE: HEAT REPEAT-CONTAINING PROTEIN;                            
5364:  qob5-A  6.5 13.6  155  1189    8   MOLECULE: EXOCYST COMPLEX COMPONENT SEC10;                           
5365:  d5mg-A  6.5 12.8  158   741    9   MOLECULE: DH DOMAIN-CONTAINING PROTEIN;                              
5366:  l1og-A  6.5  7.3  143  1013    7   MOLECULE: TRAFFICKING PROTEIN PARTICLE COMPLEX II-SPECIFIC           
5367:  cy2g-A  6.5  9.1  166   375    8   MOLECULE: CHEMOKINE (C-C MOTIF) RECEPTOR 6A;                         
5368:  sfw4-A  6.5 24.2  112   560    7   MOLECULE: SOLUTE CARRIER FAMILY 49 MEMBER A3;                        
5369:  w6bm-A  6.5  5.6  169   403    9   MOLECULE: DUF4477 DOMAIN-CONTAINING PROTEIN;                         
5370:  r5aa-A  6.5  5.6  159  1108    5   MOLECULE: RAN-BINDING PROTEIN 17;                                    
5371:  mvm3-A  6.5  7.5  130   618   10   MOLECULE: HEPAROSAN-N-SULFATE-GLUCURONATE 5-EPIMERASE;               
5372:  h1zb-A  6.5  4.2  124   675    6   MOLECULE: DNA-BINDING SCF UBIQUITIN LIGASE SUBUNIT;                  
5373:  u0or-A  6.5  4.0  178  1339    6   MOLECULE: SCD DOMAIN-CONTAINING PROTEIN;                             
5374:  yiu6-A  6.5  3.4  102   538    7   MOLECULE: AT04489P;                                                  
5375:  lnq0-A  6.5  8.3  176   365    7   MOLECULE: OVARIAN CANCER G-PROTEIN COUPLED RECEPTOR 1;               
5376:  p9ni-A  6.5  8.4  177   636   10   MOLECULE: UNCHARACTERIZED TRANSCRIPTIONAL REGULATORY PROTEI          
5377:  l0az-A  6.5  5.5  175  1813    6   MOLECULE: PUTATIVE PEPTIDASE C48 DOMAIN FAMILY PROTEIN;              
5378:  jor5-A  6.5  3.4  108   191    9   MOLECULE: DUF19 DOMAIN-CONTAINING PROTEIN;                           
5379:  aco7-A  6.5  3.0   97   221    5   MOLECULE: TETRASPANIN-2;                                             
5380:  z6se-A  6.5 15.3  121   671    9   MOLECULE: TOM1-LIKE PROTEIN 6;                                       
5381:  md7m-A  6.5 23.1  139   654    9   MOLECULE: MICOS COMPLEX SUBUNIT MIC60-2;                             
5382:  ajm7-A  6.5  4.0  131   506    7   MOLECULE: UNCHARACTERIZED PROTEIN;                                   
5383:  hv3w-A  6.5  3.2  112   797    5   MOLECULE: TETRATRICOPEPTIDE REPEAT (TPR)-LIKE SUPERFAMILY P          
5384:  sj6q-A  6.5 10.2  159  1526    9   MOLECULE: UBIQUITIN CARBOXYL-TERMINAL HYDROLASE-RELATED PRO          
5385:  nfr6-A  6.5  3.7  129   257   12   MOLECULE: T-SNARE COILED-COIL HOMOLOGY DOMAIN-CONTAINING PR          
5386:  v0ke-A  6.5  6.0  142  2386    5   MOLECULE: PROTEIN KINASE RAD3;                                       
5387:  kq9r-A  6.5  6.2  103   154    3   MOLECULE: UNCHARACTERIZED PROTEIN;                                   
5388:  zu8r-A  6.5  4.4  169  1195    5   MOLECULE: EST/SMG-LIKE PROTEIN 2;                                    
5389:  zw3f-A  6.5  4.4  154  1132    6   MOLECULE: SI:DKEY-187J14.8;                                          
5390:  mp7y-A  6.5  7.0  156  1301    6   MOLECULE: UNCHARACTERIZED PROTEIN;                                   
5391:  bw3p-A  6.5  7.6  148  1418    9   MOLECULE: UNCHARACTERIZED PROTEIN;                                   
5392:  wz1q-A  6.5  5.9   98   652    8   MOLECULE: OS03G0122000 PROTEIN;                                      
5393:  nwq9-A  6.5  4.3  147   477    9   MOLECULE: TETRATRICOPEPTIDE REPEAT PROTEIN 38;                       
5394:  qk6q-A  6.5  3.7  115   976    6   MOLECULE: UNCHARACTERIZED PROTEIN;                                   
5395:  s9dy-A  6.5 12.8  109   403    6   MOLECULE: CONSERVED OLIGOMERIC GOLGI COMPLEX SUBUNIT 5;              
5396:  lmo5-A  6.5  3.8  177   857    7   MOLECULE: THIAMINE REPRESSIBLE GENES REGULATORY PROTEIN THI          
5397:  p7aj-A  6.5  7.2  118   270    7   MOLECULE: MARVEL DOMAIN-CONTAINING PROTEIN;                          
5398:  kal6-A  6.5  4.5  112   773   11   MOLECULE: HALF TRANSPORTER (PGP RELATED);                            
5399:  wjd1-A  6.5  3.7  136  1802    9   MOLECULE: UNCHARACTERIZED PROTEIN;                                   
5400:  myy4-A  6.5  3.0   95   185    5   MOLECULE: PECTINESTERASE INHIBITOR;                                  
5401:  qi9e-A  6.5 13.2  124   378    7   MOLECULE: UNCHARACTERIZED PROTEIN;                                   
5402:  d0ii-A  6.5  4.6   91   263    4   MOLECULE: RRF DOMAIN-CONTAINING PROTEIN;                             
5403:  fr3l-A  6.5  5.0  141   672    8   MOLECULE: RHAMNOGALACTURONAN ENDOLYASE;                              
5404:  jv6b-A  6.5  3.4   84   178    7   MOLECULE: UNCHARACTERIZED PROTEIN;                                   
5405:  m8le-A  6.5  5.9   97   122    7   MOLECULE: PROBABLE DOLICHYL-DIPHOSPHOOLIGOSACCHARIDE--PROTE          
5406:  u0vh-A  6.5  8.8  114   191    2   MOLECULE: UNCHARACTERIZED PROTEIN;                                   
5407:  i4sq-A  6.5  5.3  180  1400    5   MOLECULE: CILIA- AND FLAGELLA-ASSOCIATED PROTEIN 46;                 
5408:  hqy7-A  6.5  2.8  103   405   12   MOLECULE: UNCHARACTERIZED PROTEIN;                                   
5409:  ye0y-A  6.5  5.0  103   318    3   MOLECULE: PROTEIN CONTAINING ALS2CR12 (ALS2CR12) SIGNATURE;          
5410:  o2cx-A  6.5 13.0  146   796    6   MOLECULE: UNCHARACTERIZED PROTEIN;                                   
5411:  nxw1-A  6.5 13.1  119   656   10   MOLECULE: CYCLIC NUCLEOTIDE-BINDING DOMAIN-CONTAINING PROTE          
5412:  w6hb-A  6.5  5.6  140   389    8   MOLECULE: 26S PROTEASOME NON-ATPASE REGULATORY SUBUNIT 6;            
5413:  l0iw-A  6.5  5.2  138  1087    8   MOLECULE: EXPORTIN-7;                                                
5414:  gtt5-A  6.5 12.4   58   212    9   MOLECULE: UNCHARACTERIZED PROTEIN;                                   
5415:  x8mb-A  6.5  4.2  112  1031    4   MOLECULE: PRE-MRNA-SPLICING FACTOR SYF1, PUTATIVE;                   
5416:  sf7a-A  6.5 13.3  104  1400   10   MOLECULE: NESPRIN-1;                                                 
5417:  k5js-A  6.5  8.7  128   486    7   MOLECULE: UNCHARACTERIZED PROTEIN;                                   
5418:  u2qe-A  6.5  5.9  167   823   10   MOLECULE: SPHINGOMYELIN PHOSPHODIESTERASE 4;                         
5419:  lpb7-A  6.5  3.3  102   181    9   MOLECULE: DUF19 DOMAIN-CONTAINING PROTEIN;                           
5420:  t6ll-A  6.5  4.1  116   929    7   MOLECULE: EXPRESSED PROTEIN;                                         
5421:  k2og-A  6.5 12.2  112  1191    6   MOLECULE: WASH COMPLEX SUBUNIT HOMOLOG 5;                            
5422:  ya6b-A  6.5  4.2  150   304    8   MOLECULE: UNCHARACTERIZED PROTEIN;                                   
5423:  b8hw-A  6.5 15.3  185  1236    4   MOLECULE: UNCHARACTERIZED PROTEIN;                                   
5424:  srf1-A  6.5  2.3   86   113    7   MOLECULE: TUBULIN-FOLDING COFACTOR A;                                
5425:  yjj6-A  6.5  4.5  124   298    5   MOLECULE: ALPHA-SOLUBLE NSF ATTACHMENT PROTEIN, PUTATIVE;            
5426:  qe3h-A  6.5  3.8   88   884    8   MOLECULE: OS11G0599000 PROTEIN;                                      
5427:  a9ra-A  6.5  6.6  101   579    6   MOLECULE: BSD_DOMAIN_CONTAINING_PROTEIN_-_PUTATIVE;                  
5428:  wi0d-A  6.5  4.5  144   675    7   MOLECULE: RHAMNOGALACTURONAN ENDOLYASE;                              
5429:  zd9f-A  6.5  4.8  140   436    6   MOLECULE: EUKARYOTIC TRANSLATION INITIATION FACTOR 3 SUBUNI          
5430:  em2a-A  6.5  3.8  154   501    6   MOLECULE: SET DOMAIN-CONTAINING PROTEIN;                             
5431:  oy5p-A  6.5  3.1   97   453    6   MOLECULE: UNCHARACTERIZED PROTEIN;                                   
5432:  ppn0-A  6.5  7.0  132   207    8   MOLECULE: KINASE-LIKE PROTEIN;                                       
5433:  ge7n-A  6.5  5.1  109   848    6   MOLECULE: FRIGIDA-LIKE PROTEIN;                                      
5434:  utm8-A  6.5 13.4  138   754    6   MOLECULE: EXOCYST COMPLEX COMPONENT EXO84A;                          
5435:  vg4s-A  6.5  3.9  162  1584    6   MOLECULE: STERILE ALPHA MOTIF DOMAIN-CONTAINING PROTEIN 9-L          
5436:  h8pt-A  6.5  4.2  190   981    5   MOLECULE: TAC1P;                                                     
5437:  rzl6-A  6.5  6.7  135   752    8   MOLECULE: UNCHARACTERIZED PROTEIN;                                   
5438:  n5lh-A  6.5  3.0  109   266    5   MOLECULE: UNCHARACTERIZED PROTEIN;                                   
5439:  iin3-A  6.5 16.4  102   307    4   MOLECULE: TUBULIN-FOLDING COFACTOR C;                                
5440:  kw0w-A  6.5  4.5  142   713    9   MOLECULE: HYPOTHETICAL_PROTEIN_-_CONSERVED;                          
5441:  ob8a-A  6.5 26.0  113   653    5   MOLECULE: CRM DOMAIN-CONTAINING PROTEIN;                             
5442:  hag1-A  6.5  4.1  158  1400    7   MOLECULE: SMALL SUBUNIT PROCESSOME COMPONENT 20 HOMOLOG;             
5443:  p2pb-A  6.5  7.8  125   533    8   MOLECULE: SH3 AND F-BAR DOMAIN-CONTAINING PROTEIN DDB_G0271          
5444:  ux1m-A  6.5 10.2  169   423    5   MOLECULE: GROWTH HORMONE-RELEASING HORMONE RECEPTOR;                 
5445:  ilp3-A  6.5  5.0  127   870    9   MOLECULE: NUCLEAR PORE PROTEIN;                                      
5446:  va7n-A  6.5 14.5  115   223    7   MOLECULE: GH14561P;                                                  
5447:  isd7-A  6.5 11.6  154   599    3   MOLECULE: OS02G0109800 PROTEIN;                                      
5448:  qhc2-A  6.5  3.0  103   174    7   MOLECULE: IP20801P;                                                  
5449:  ei1b-A  6.5 10.9  143   664   10   MOLECULE: PECTINESTERASE;                                            
5450:  qzo2-A  6.5  5.9  152   787    9   MOLECULE: UNCHARACTERIZED PROTEIN;                                   
5451:  x9nz-A  6.5 23.7  119   691   10   MOLECULE: RRN11P;                                                    
5452:  qm5r-A  6.5  3.6  150   608    6   MOLECULE: CENTROMERE DNA-BINDING PROTEIN COMPLEX CBF3 SUBUN          
5453:  p7ma-A  6.5  8.9   88   882    1   MOLECULE: OS05G0534900 PROTEIN;                                      
5454:  wq8p-A  6.5  9.9   98   966    8   MOLECULE: ALANINE--TRNA LIGASE, CYTOPLASMIC;                         
5455:  ols9-A  6.5  4.6  141  1932    7   MOLECULE: DOCK-LIKE PROTEIN 1;                                       
5456:  tyf3-A  6.5 10.9  123   715    2   MOLECULE: UNCHARACTERIZED PROTEIN;                                   
5457:  t5ql-A  6.5  8.2  140   344    7   MOLECULE: PROTEIN CTR9-LIKE PROTEIN;                                 
5458:  r8vv-A  6.5  6.0  140   372    7   MOLECULE: EXPRESSED PROTEIN;                                         
5459:  cg6b-A  6.5  6.3  140   394    8   MOLECULE: UNCHARACTERIZED PROTEIN;                                   
5460:  vw9o-A  6.5  5.2  164   538    9   MOLECULE: UNCHARACTERIZED PROTEIN;                                   
5461:  u5ik-A  6.5 15.7  129   231    5   MOLECULE: OS03G0108400 PROTEIN;                                      
5462:  lvb3-A  6.5 11.4  122   616   10   MOLECULE: ELECTRON TRANSFER PROTEIN 1, MITOCHONDRIAL;                
5463:  gq7g-A  6.5  4.2   83    97    2   MOLECULE: OS01G0809625 PROTEIN;                                      
5464:  u2pk-A  6.5 12.7  130   675    5   MOLECULE: CELL MEMBRANE PROTEIN YLR413W;                             
5465:  wkg2-A  6.5 12.1  123   702   11   MOLECULE: LIPASE MATURATION FACTOR 2;                                
5466:  r3jy-A  6.5  3.3  107   139    4   MOLECULE: LATE EMBRYOGENESIS ABUNDANT PROTEIN GROUP 3;               
5467:  hpw1-A  6.5  4.1  169  1794    9   MOLECULE: E3 UBIQUITIN-PROTEIN LIGASE LISTERIN;                      
5468:  hc0z-A  6.5  6.7  168   939    6   MOLECULE: GPI ETHANOLAMINE PHOSPHATE TRANSFERASE 2;                  
5469:  v7tn-A  6.5  5.1  104   235    9   MOLECULE: PUTATIVE SNARE PROTEIN;                                    
5470:  ji1i-A  6.5 13.6  111   696    6   MOLECULE: SEC14 AND SPECTRIN DOMAIN-CONTAINING 1;                    
5471:  cit3-A  6.5  6.0  118   343    5   MOLECULE: UNCHARACTERIZED PROTEIN;                                   
5472:  go4a-A  6.5  3.9  133   356    8   MOLECULE: TPR REPEAT-CONTAINING PROTEIN P27G11.02;                   
5473:  njq0-A  6.5  6.9  159  1782    9   MOLECULE: SEC7 DOMAIN-CONTAINING PROTEIN;                            
5474:  vv6l-A  6.5  4.1  114   476    9   MOLECULE: UNCHARACTERIZED PROTEIN;                                   
5475:  fhe4-A  6.5 11.1  117   512    4   MOLECULE: GUSTATORY AND ODORANT RECEPTOR 63A;                        
5476:  hfb9-A  6.5 12.8  204  1289    7   MOLECULE: PHOSPHATIDYLINOSITOL-KINASE DOMAIN PROTEIN, PUTAT          
5477:  vd6m-A  6.5 13.3  115   706    7   MOLECULE: PROBABLE CYCLIC NUCLEOTIDE-GATED ION CHANNEL 3;            
5478:  y5fv-A  6.5  5.1  170  1548    4   MOLECULE: UNCHARACTERIZED PROTEIN;                                   
5479:  pzr5-A  6.5  5.5  139   562    8   MOLECULE: PRONE DOMAIN-CONTAINING PROTEIN;                           
5480:  um5j-A  6.5  5.2  180   459    7   MOLECULE: NADH-UBIQUINONE OXIDOREDUCTASE CHAIN 4;                    
5481:  as3b-A  6.5  3.4  116   288    3   MOLECULE: SECRETORY CARRIER-ASSOCIATED MEMBRANE PROTEIN;             
5482:  umn3-A  6.5  5.7  158   946    6   MOLECULE: GPI ETHANOLAMINE PHOSPHATE TRANSFERASE 3;                  
5483:  bwp6-A  6.5 11.9   88  1380    5   MOLECULE: HYPOTHETICAL_PROTEIN_-_CONSERVED;                          
5484:  x1pn-A  6.5  3.0   92  1037    7   MOLECULE: SERINE/THREONINE-PROTEIN KINASE ULK2;                      
5485:  jz2d-A  6.5  4.5  172  1125    6   MOLECULE: UNCHARACTERIZED PROTEIN;                                   
5486:  oq0u-A  6.5  8.9  175   352    6   MOLECULE: G_PROTEIN_RECEP_F1_2 DOMAIN-CONTAINING PROTEIN;            
5487:  c9ti-A  6.5 12.9  129   717   11   MOLECULE: CLEAVAGE STIMULATION FACTOR SUBUNIT 3;                     
5488:  rh2w-A  6.5  4.3  152  1846    9   MOLECULE: BREFELDIN A-INHIBITED GUANINE NUCLEOTIDE-EXCHANGE          
5489:  b2bg-A  6.5 13.0  137  1321   12   MOLECULE: TETRATRICOPEPTIDE REPEAT DOMAIN 21B;                       
5490:  igr8-A  6.5 19.8  117   750    5   MOLECULE: UNCHARACTERIZED PROTEIN;                                   
5491:  hj6o-A  6.5 11.9  112   253    4   MOLECULE: POST-GPI ATTACHMENT TO PROTEINS FACTOR 3;                  
5492:  pwu9-A  6.5  3.0  104   204    9   MOLECULE: TETRASPANIN-13;                                            
5493:  b8fk-A  6.5  7.6  121   646   12   MOLECULE: UNCHARACTERIZED PROTEIN;                                   
5494:  d9wy-A  6.5  4.2  150   714   11   MOLECULE: PAT1 HOMOLOG 2;                                            
5495:  rma2-A  6.5  9.4  146   414    4   MOLECULE: COMPONENT OF OLIGOMERIC GOLGI COMPLEX 8;                   
5496:  ma1b-A  6.5  6.1  110   254    5   MOLECULE: TLC DOMAIN-CONTAINING PROTEIN AT5G14285;                   
5497:  oct2-A  6.5 11.7  103   714    8   MOLECULE: SEC14 DOMAIN AND SPECTRIN REPEAT-CONTAINING PROTE          
5498:  ksn4-A  6.5  4.7   87   107    8   MOLECULE: DOLICHYL-DIPHOSPHOOLIGOSACCHARIDE--PROTEIN                 
5499:  y7pi-A  6.5 14.4  122   463    7   MOLECULE: PERILIPIN-5;                                               
5500:  szn3-A  6.5  4.3  137  1142    4   MOLECULE: NUCLEOPORIN NUP131;                                        
5501:  ez1e-A  6.5  6.5  152  2567    9   MOLECULE: UNCHARACTERIZED PROTEIN;                                   
5502:  v6zq-A  6.5 12.6  127  2048    9   MOLECULE: MYOFERLIN;                                                 
5503:  bew2-A  6.5 13.4  111   356    9   MOLECULE: SYNTAXIN-7A;                                               
5504:  si4s-A  6.5  9.1  160  1103    6   MOLECULE: UNCHARACTERIZED PROTEIN;                                   
5505:  zm1j-A  6.5 14.1  108   507    8   MOLECULE: TOM1-LIKE PROTEIN 2;                                       
5506:  ew2z-A  6.5 16.5  143   968    6   MOLECULE: DISPERSED GENE FAMILY PROTEIN 1 (DGF-1), PUTATIVE          
5507:  p3md-A  6.5  2.4   92   470   11   MOLECULE: HYPOTHETICAL_PROTEIN_-_CONSERVED;                          
5508:  el5a-A  6.5  6.5  143   624    6   MOLECULE: MAU2 CHROMATID COHESION FACTOR HOMOLOG;                    
5509:  ok6k-A  6.5  4.5  119   228    7   MOLECULE: OS12G0283400 PROTEIN;                                      
5510:  w5om-A  6.5  5.4  129   749    2   MOLECULE: SIGNAL TRANSDUCER AND ACTIVATOR OF TRANSCRIPTION           
5511:  fj6j-A  6.5  3.4   90   301   11   MOLECULE: UNCHARACTERIZED PROTEIN;                                   
5512:  if3o-A  6.5  4.5  180   348    6   MOLECULE: NADH-UBIQUINONE OXIDOREDUCTASE CHAIN 2;                    
5513:  um3b-A  6.5 14.7  139   287    6   MOLECULE: SI:CH211-208K15.1;                                         
5514:  mo8p-A  6.5 17.2  119   672    8   MOLECULE: VHS AND GAT DOMAIN PROTEIN;                                
5515:  zw1q-A  6.5  7.2  125  1331    2   MOLECULE: CHAT DOMAIN-CONTAINING PROTEIN;                            
5516:  ret5-A  6.5  4.1  154   690    6   MOLECULE: CLUSTERED_MITOCHONDRIA                                     
5517:  s4uu-A  6.5  4.6  155   724    6   MOLECULE: OSJNBA0089E12.13-LIKE PROTEIN;                             
5518:  kb1z-A  6.5 24.3  122   596   11   MOLECULE: PUTATIVE VHS/GAT DOMAIN CONTAINING FAMILY PROTEIN          
5519:  xyk8-A  6.5  3.6  111   777   12   MOLECULE: ANAPHASE-PROMOTING COMPLEX SUBUNIT 5;                      
5520:  x8up-A  6.5  4.2  155   552    6   MOLECULE: NUCLEOLAR COMPLEX PROTEIN 4;                               
5521:  v5pb-A  6.5  5.6   87   115    7   MOLECULE: DOLICHYL-DIPHOSPHOOLIGOSACCHARIDE--PROTEIN                 
5522:  asm8-A  6.5 20.2  143   399    8   MOLECULE: UNCHARACTERIZED PROTEIN;                                   
5523:  vdd5-A  6.5  6.2  115   391    4   MOLECULE: UNCHARACTERIZED GTP-BINDING PROTEIN MJ1326;                
5524:  i0mf-A  6.5  5.2  150   530    7   MOLECULE: GLYCEROPHOSPHOCHOLINE ACYLTRANSFERASE 1;                   
5525:  roc7-A  6.5  3.9  161   474    5   MOLECULE: CALCITONIN RECEPTOR;                                       
5526:  rlv3-A  6.5 18.5  152   503    7   MOLECULE: RHO GTPASE ACTIVATION PROTEIN (RHOGAP) WITH PH DO          
5527:  mue5-A  6.5  4.8  145   817    6   MOLECULE: VACUOLAR PROTEIN SORTING-ASSOCIATED PROTEIN 51 HO          
5528:  i3cl-A  6.5  4.3  163   425    7   MOLECULE: UNCHARACTERIZED PROTEIN;                                   
5529:  fb3n-A  6.5 12.7  109   388    7   MOLECULE: MAGNESIUM TRANSPORTER;                                     
5530:  my5m-A  6.5 10.6  121   630    9   MOLECULE: EXOCYST SUBUNIT EXO70 FAMILY PROTEIN;                      
5531:  ffy6-A  6.5  7.1  129   774    8   MOLECULE: UNCHARACTERIZED PROTEIN;                                   
5532:  jqm1-A  6.5  4.2  141   501    9   MOLECULE: MITOCHONDRIAL INNER MEMBRANE I-AAA PROTEASE SUPER          
5533:  qdx0-A  6.5  4.4  150  1747    5   MOLECULE: TETRATRICOPEPTIDE REPEAT (TPR)-LIKE SUPERFAMILY P          
5534:  ce5v-A  6.5  3.3  105   218    9   MOLECULE: TETRASPANIN;                                               
5535:  xn8p-A  6.5  4.1  105   190    8   MOLECULE: PROTEIN LZIC;                                              
5536:  q5sn-A  6.5  6.3  130   415    3   MOLECULE: RING/U-BOX SUPERFAMILY PROTEIN;                            
5537:  q0xh-A  6.5 13.7  119   333    8   MOLECULE: TPR_REGION DOMAIN-CONTAINING PROTEIN;                      
5538:  zpb0-A  6.5  3.7  108   262    6   MOLECULE: OS02G0728800 PROTEIN;                                      
5539:  cie5-A  6.5  9.3  135   638    8   MOLECULE: OS01G0140400 PROTEIN;                                      
5540:  lp2w-A  6.5  5.9  142   518    8   MOLECULE: UNCHARACTERIZED PROTEIN;                                   
5541:  v0ta-A  6.5  4.2  112   182    3   MOLECULE: DUF19 DOMAIN-CONTAINING PROTEIN;                           
5542:  him9-A  6.5  3.5  114   573    7   MOLECULE: EXPRESSED PROTEIN;                                         
5543:  rb8c-A  6.5 17.8  113  1162    5   MOLECULE: BAG DOMAIN-CONTAINING PROTEIN;                             
5544:  gf8k-A  6.5  3.8  144   565    9   MOLECULE: PROTEIN HLB1;                                              
5545:  fee8-A  6.5  4.6  176   527    7   MOLECULE: EXOCYST SUBUNIT EXO70 FAMILY PROTEIN;                      
5546:  th4r-A  6.5  6.8  167   805    7   MOLECULE: ZCF25P;                                                    
5547:  lx9t-A  6.5  6.4  136   397    7   MOLECULE: T-SNARE AFFECTING A LATE GOLGI COMPARTMENT PROTEI          
5548:  tk8f-A  6.5 12.2  104   250    9   MOLECULE: GOLGI SNAP RECEPTOR COMPLEX MEMBER 1;                      
5549:  li8p-A  6.5  6.6  130   573    8   MOLECULE: UNCHARACTERIZED PROTEIN;                                   
5550:  h7oa-A  6.5  4.9  170   335    7   MOLECULE: ZGC:171579;                                                
5551:  il6s-A  6.5  5.6  122  1256    6   MOLECULE: SERINE-PROTEIN KINASE ATM;                                 
5552:  roz4-A  6.5 21.4  122  1458    7   MOLECULE: UNCHARACTERIZED PROTEIN;                                   
5553:  kuu3-A  6.5  4.4  117   494    6   MOLECULE: HYPOTHETICAL_PROTEIN_-_CONSERVED;                          
5554:  vq5l-A  6.5  4.7  145   988    9   MOLECULE: TRANSCRIPTIONAL REGULATOR OF YEAST FORM ADHERENCE          
5555:  a8iw-A  6.5  4.6  142  1456    4   MOLECULE: UNCHARACTERIZED PROTEIN;                                   
5556:  x7vj-A  6.4  3.6  155   294    8   MOLECULE: G_PROTEIN_RECEP_F1_2 DOMAIN-CONTAINING PROTEIN;            
5557:  ks5u-A  6.4 17.0  127   923    6   MOLECULE: KINASE SUPPRESSOR OF RAS 1;                                
5558:  i6dy-A  6.4  8.6  120   243    3   MOLECULE: GOLGI SNAP RECEPTOR COMPLEX MEMBER 1;                      
5559:  su8k-A  6.4  3.9  158   819    6   MOLECULE: BRO1 DOMAIN-CONTAINING PROTEIN, PUTATIVE;                  
5560:  h1kx-A  6.4 21.2  135  1400    6   MOLECULE: PLECTIN;                                                   
5561:  ru1i-A  6.4 14.3   97   211   14   MOLECULE: KATANIN, PUTATIVE;                                         
5562:  g2gt-A  6.4  3.8   98   187    3   MOLECULE: 5-DEMETHOXYUBIQUINONE HYDROXYLASE, MITOCHONDRIAL;          
5563:  ms3m-A  6.4  9.1  106   212    8   MOLECULE: UNCHARACTERIZED PROTEIN;                                   
5564:  kt8f-A  6.4  5.6  136   530    6   MOLECULE: CBM-LIKE DOMAIN-CONTAINING PROTEIN;                        
5565:  mjz5-A  6.4  6.8  120   206    7   MOLECULE: UNCHARACTERIZED PROTEIN;                                   
5566:  e4dd-A  6.4  3.7  120   889    9   MOLECULE: PROTEIN KINASE FAMILY PROTEIN;                             
5567:  da1p-A  6.4 14.7  134   555    7   MOLECULE: GLYPICAN-6;                                                
5568:  lvx4-A  6.4 14.6  136   508    4   MOLECULE: UNCHARACTERIZED PROTEIN;                                   
5569:  g7jf-A  6.4 13.8  142   261    9   MOLECULE: SYNTAXIN-7;                                                
5570:  bm9f-A  6.4  3.2  115  2157    9   MOLECULE: UNCHARACTERIZED PROTEIN;                                   
5571:  u3uw-A  6.4 12.7  129   406    9   MOLECULE: UNCHARACTERIZED PROTEIN;                                   
5572:  s4qg-A  6.4  4.2  116  1009    7   MOLECULE: ENDOSOME/LYSOSOME-ASSOCIATED APOPTOSIS AND AUTOPH          
5573:  jz5y-A  6.4 10.0  111  1124   11   MOLECULE: UNCHARACTERIZED PROTEIN;                                   
5574:  vg9t-A  6.4 11.0  123  1607    7   MOLECULE: LAMININ SUBUNIT GAMMA 1;                                   
5575:  j1vv-A  6.4  8.1  144   525    5   MOLECULE: G-PROTEIN REGULATOR 1;                                     
5576:  ae1d-A  6.4  5.9   98   262    7   MOLECULE: RIBOSOME-RECYCLING FACTOR, MITOCHONDRIAL;                  
5577:  cwf1-A  6.4  5.1  125   886    7   MOLECULE: RECEPTOR-LIKE PROTEIN KINASE FERONIA;                      
5578:  b3ku-A  6.4  4.3  146  1637    8   MOLECULE: UNCHARACTERIZED PROTEIN;                                   
5579:  cf8r-A  6.4  3.2   95   173    6   MOLECULE: CONNEXIN_CCC DOMAIN-CONTAINING PROTEIN;                    
5580:  u2ed-A  6.4  3.2  128   339   10   MOLECULE: T-SNARE COILED-COIL HOMOLOGY DOMAIN-CONTAINING PR          
5581:  z5wc-A  6.4 24.4  105   235    6   MOLECULE: OS11G0168100 PROTEIN;                                      
5582:  wud7-A  6.4  6.8  117   208    7   MOLECULE: UNCHARACTERIZED PROTEIN;                                   
5583:  x5ss-A  6.4 14.3  122   464   11   MOLECULE: ALUMINUM-ACTIVATED MALATE TRANSPORTER 8;                   
5584:  t2ya-A  6.4 10.6  110   268    6   MOLECULE: OS01G0141100 PROTEIN;                                      
5585:  nde8-A  6.4  3.3  126   242    8   MOLECULE: INVERTASE;                                                 
5586:  p3eq-A  6.4  6.8  181   847    6   MOLECULE: KLRAQ DOMAIN-CONTAINING PROTEIN;                           
5587:  qum7-A  6.4  4.9  170  1062   10   MOLECULE: HYPOTHETICAL_PROTEIN_-_CONSERVED;                          
5588:  gsu5-A  6.4 14.7  113   294    7   MOLECULE: TETRASPANIN-3;                                             
5589:  ttv4-A  6.4  3.5  124  1686   11   MOLECULE: UNCHARACTERIZED PROTEIN;                                   
5590:  bbk3-A  6.4  6.0  131   868    8   MOLECULE: PROTEIN KINASE DOMAIN-CONTAINING PROTEIN;                  
5591:  ja2h-A  6.4 24.9  153   890    8   MOLECULE: UNCHARACTERIZED PROTEIN;                                   
5592:  xe5s-A  6.4  3.6  159   460   10   MOLECULE: GASTRIC INHIBITORY POLYPEPTIDE RECEPTOR;                   
5593:  wvy0-A  6.4  3.3  115   185    6   MOLECULE: PLANT INVERTASE/PECTIN METHYLESTERASE INHIBITOR S          
5594:  lxe7-A  6.4 18.8  126   446    6   MOLECULE: START DOMAIN-CONTAINING PROTEIN 3;                         
5595:  zs9h-A  6.4 10.7  145   323   12   MOLECULE: SYNTAXIN-42;                                               
5596:  aq1v-A  6.4 17.6  131  1489    5   MOLECULE: EGF-LIKE DOMAIN-CONTAINING PROTEIN;                        
5597:  hms6-A  6.4  4.3  131   696    6   MOLECULE: UNCHARACTERIZED PROTEIN;                                   
5598:  oi3a-A  6.4  3.6  114   228   12   MOLECULE: CASPARIAN STRIP MEMBRANE PROTEIN 2;                        
5599:  c6vd-A  6.4  4.5  123   811   14   MOLECULE: INTRAFLAGELLAR_TRANSPORT_PROTEIN_88_-_PUTATIVE;            
5600:  sww3-A  6.4  3.4  145   283    8   MOLECULE: SERPENTINE RECEPTOR, CLASS BC (CLASS B-LIKE);              
5601:  mng2-A  6.4  4.1  105   143   11   MOLECULE: PROBABLE CONSERVED TRANSMEMBRANE PROTEIN;                  
5602:  cy3o-A  6.4  3.6  114   209    8   MOLECULE: EXPRESSED PROTEIN;                                         
5603:  ziv6-A  6.4  6.9  122   863    9   MOLECULE: TTK PROTEIN KINASE;                                        
5604:  lsz7-A  6.4  6.4  171   655    8   MOLECULE: MANNOSYL-GLYCOPROTEIN ENDO-BETA-N-ACETYLGLUCOSAMI          
5605:  k2qg-A  6.4  4.8  170   305   10   MOLECULE: SI:CH211-231M23.4;                                         
5606:  uao3-A  6.4  4.6  143   725    6   MOLECULE: IML2-LIKE PROTEIN YKR018C;                                 
5607:  omg4-A  6.4 13.5  117   892    3   MOLECULE: PROTEIN NETWORKED 2D;                                      
5608:  yk6u-A  6.4  6.6  153   381    9   MOLECULE: GLYCEROPHOSPHOCHOLINE ACYLTRANSFERASE 1;                   
5609:  k6br-A  6.4 17.9  151  1758    8   MOLECULE: RANBP2-LIKE AND GRIP DOMAIN-CONTAINING PROTEIN 3;          
5610:  y9ae-A  6.4  6.5   78   133   10   MOLECULE: PUTATIVE DISPANIN SUBFAMILY A MEMBER 2D;                   
5611:  p8xz-A  6.4 10.2  108   616    9   MOLECULE: UNCHARACTERIZED PROTEIN;                                   
5612:  bzz2-A  6.4  7.6  151   574    5   MOLECULE: ENTH DOMAIN-CONTAINING PROTEIN;                            
5613:  xaw3-A  6.4 10.0  106   270    8   MOLECULE: TETRASPANIN-11;                                            
5614:  lx0e-A  6.4  3.5  108   167    5   MOLECULE: PMEI DOMAIN-CONTAINING PROTEIN;                            
5615:  hkb1-A  6.4 22.9  111   803    8   MOLECULE: PUTATIVE METAL ION TRANSPORTER C27B12.12C;                 
5616:  wxk9-A  6.4  3.0  113   697    5   MOLECULE: UNCHARACTERIZED PROTEIN;                                   
5617:  qie7-A  6.4  3.7  142   702    7   MOLECULE: UNCHARACTERIZED PROTEIN;                                   
5618:  f5cu-A  6.4 12.8  113   164    6   MOLECULE: UNCHARACTERIZED PROTEIN;                                   
5619:  lk3l-A  6.4  9.1  155   945    5   MOLECULE: ATPASE_FAMILY_ASSOCIATED_WITH_VARIOUS_CELLULAR_AC          
5620:  e1iv-A  6.4 20.9  123   778   10   MOLECULE: CENTROMERE/KINETOCHORE PROTEIN ZW10 HOMOLOG;               
5621:  z1ag-A  6.4  3.3  127   756    8   MOLECULE: UNCHARACTERIZED PROTEIN;                                   
5622:  d8ah-A  6.4  4.3   93   152    6   MOLECULE: PUTATIVE HTH-TYPE TRANSCRIPTIONAL REGULATOR MJ156          
5623:  trq4-A  6.4  8.4  145   609    6   MOLECULE: U3 SMALL NUCLEOLAR RNA-ASSOCIATED PROTEIN 6 HOMOL          
5624:  xj8m-A  6.4  4.3  145   658    3   MOLECULE: LD33695P;                                                  
5625:  rn4f-A  6.4  3.3   74   698    3   MOLECULE: GH24192P;                                                  
5626:  yb9v-A  6.4  6.7  130   689   11   MOLECULE: NON-REDUCING END ALPHA-L-ARABINOFURANOSIDASE;              
5627:  nsa6-A  6.4 13.9  117  2443    9   MOLECULE: UNCHARACTERIZED PROTEIN;                                   
5628:  ns8b-A  6.4  3.0   94   263    7   MOLECULE: TETRASPANIN-7;                                             
5629:  a0dg-A  6.4  9.3   97   167    3   MOLECULE: POST-GPI ATTACHMENT TO PROTEINS FACTOR 3;                  
5630:  mbk7-A  6.4 12.5   65   135    9   MOLECULE: MEDIATOR OF RNA POLYMERASE II TRANSCRIPTION SUBUN          
5631:  d2zf-A  6.4 10.2  132   229   11   MOLECULE: SYNTAXIN, PUTATIVE;                                        
5632:  wxw9-A  6.4  9.5  110   478    5   MOLECULE: OS01G0141300 PROTEIN;                                      
5633:  plq0-A  6.4  4.5  131   295    5   MOLECULE: N-ETHYLMALEIMIDE-SENSITIVE FACTOR ATTACHMENT PROT          
5634:  dos9-A  6.4  4.2  121   189    7   MOLECULE: CASP-LIKE PROTEIN;                                         
5635:  dcg7-A  6.4 19.1  134   529    7   MOLECULE: OS10G0572100 PROTEIN;                                      
5636:  pr0m-A  6.4  3.9  116   184   11   MOLECULE: CASP-LIKE PROTEIN;                                         
5637:  sw8m-A  6.4  4.5  165   568    7   MOLECULE: HYPOTHETICAL_PROTEIN_-_CONSERVED;                          
5638:  wk7o-A  6.4  3.1   80   506    6   MOLECULE: HISTONE DEACETYLASE COMPLEX SUBUNIT CTI6;                  
5639:  uzf3-A  6.4  4.8  100  1060    6   MOLECULE: CELLULOSE SYNTHASE-LIKE PROTEIN D4;                        
5640:  wwn2-A  6.4  4.2  157   874    5   MOLECULE: ADHESION G-PROTEIN COUPLED RECEPTOR D1;                    
5641:  bb8x-A  6.4 16.4  109   175    6   MOLECULE: SI:DKEY-19B23.14;                                          
5642:  taf9-A  6.4  4.1  152   234    7   MOLECULE: SPX DOMAIN-CONTAINING PROTEIN 6;                           
5643:  e1uh-A  6.4  7.7  180   494    6   MOLECULE: NADH DEHYDROGENASE SUBUNIT 5, PUTATIVE;                    
5644:  yts7-A  6.4  3.1  115   199    3   MOLECULE: AMASTIN_SURFACE_GLYCOPROTEIN_-_PUTATIVE;                   
5645:  ow0n-A  6.4  3.3  114   184    9   MOLECULE: HYPOTHETICAL_PROTEIN_-_CONSERVED;                          
5646:  y5ti-A  6.4 11.0  134  1431    7   MOLECULE: CLUSTERED MITOCHONDRIA PROTEIN;                            
5647:  k0ut-A  6.4  5.1  119   258    6   MOLECULE: DUF241 DOMAIN PROTEIN;                                     
5648:  k0he-A  6.4  4.4  174   324    4   MOLECULE: SI:DKEY-78K11.9;                                           
5649:  iz3y-A  6.4  6.2  116  1447    6   MOLECULE: UNCHARACTERIZED PROTEIN;                                   
5650:  v4fq-A  6.4  8.2  115   194    7   MOLECULE: AMASTIN, PUTATIVE;                                         
5651:  n4ct-A  6.4 10.0  158   291    6   MOLECULE: SERPENTINE RECEPTOR, CLASS BC (CLASS B-LIKE);              
5652:  nyn4-A  6.4  5.9  101   986    3   MOLECULE: ARM REPEAT SUPERFAMILY PROTEIN;                            
5653:  y9cm-A  6.4 12.4  103   293    8   MOLECULE: DEUBIQUITINASE OTUD6B;                                     
5654:  len1-A  6.4  4.1  131  1114    8   MOLECULE: UNCHARACTERIZED PROTEIN;                                   
5655:  i8li-A  6.4  5.5  109   162    8   MOLECULE: GEO02576P1;                                                
5656:  hpv6-A  6.4  9.9  176  1277   11   MOLECULE: UNCHARACTERIZED PROTEIN;                                   
5657:  rk5d-A  6.4 11.9  111   214    7   MOLECULE: UNCHARACTERIZED PROTEIN;                                   
5658:  aq4r-A  6.4  4.1  177  1268    8   MOLECULE: STROMAL ANTIGEN 2;                                         
5659:  d1pf-A  6.4  5.4  108   138    7   MOLECULE: UNCHARACTERIZED PROTEIN;                                   
5660:  nej9-A  6.4  5.5  138   660    7   MOLECULE: U-BOX DOMAIN-CONTAINING PROTEIN 13;                        
5661:  jv2v-A  6.4 15.0  153   991    7   MOLECULE: ROB1P;                                                     
5662:  zzg2-A  6.4  3.8  154   260    4   MOLECULE: OS03G0565600 PROTEIN;                                      
5663:  q5oa-A  6.4 17.0  106  1234    7   MOLECULE: FORMIN-LIKE PROTEIN 3;                                     
5664:  lm3a-A  6.4 11.8  106   240    8   MOLECULE: PUTATIVE CYTOCHROME C BIOSYNTHESIS CCMC-LIKE MITO          
5665:  r4pg-A  6.4  4.4  121   361   10   MOLECULE: TPR_REGION DOMAIN-CONTAINING PROTEIN;                      
5666:  xg4m-A  6.4  6.1  100   197    8   MOLECULE: PROTEIN BINDING PROTEIN;                                   
5667:  wtp9-A  6.4  3.9  104   458   13   MOLECULE: PEPTIDYL-PROLYL CIS-TRANS ISOMERASE FKBP4;                 
5668:  bnz6-A  6.4  3.6  116   150    6   MOLECULE: UNCHARACTERIZED PROTEIN;                                   
5669:  e0xu-A  6.4  3.9  128   298    6   MOLECULE: BETA-SOLUBLE NSF ATTACHMENT PROTEIN;                       
5670:  yzh5-A  6.4  3.4  107   242   10   MOLECULE: UNCHARACTERIZED PROTEIN;                                   
5671:  ksy9-A  6.4  4.1  116   173    7   MOLECULE: NOVEL PROTEIN SIMILAR TO VERTEBRATE TRANSMEMBRANE          
5672:  e4ch-A  6.4 26.1  120   499    7   MOLECULE: MPN DOMAIN-CONTAINING PROTEIN;                             
5673:  vgy0-A  6.4  8.7   91   154    9   MOLECULE: UNCHARACTERIZED PROTEIN;                                   
5674:  lkm2-A  6.4  2.9   91   134    9   MOLECULE: OS08G0483400 PROTEIN;                                      
5675:  tdr4-A  6.4 13.6  110   510    5   MOLECULE: UTP--GLUCOSE-1-PHOSPHATE URIDYLYLTRANSFERASE;              
5676:  qpk6-A  6.4  5.2  125  1550    4   MOLECULE: LYSOSTAPHIN;                                               
5677:  ey8p-A  6.4  3.0  123   649   11   MOLECULE: UNCHARACTERIZED PROTEIN;                                   
5678:  z3cw-A  6.4 13.2  114   201    5   MOLECULE: OS03G0830600 PROTEIN;                                      
5679:  e1cq-A  6.4 13.0  120   598    8   MOLECULE: UNCHARACTERIZED PROTEIN;                                   
5680:  io0a-A  6.4  7.6  107   321    7   MOLECULE: ZT_DIMER DOMAIN-CONTAINING PROTEIN;                        
5681:  nmo4-A  6.4  4.6  160  1323    9   MOLECULE: MAESTRO HEAT-LIKE REPEAT-CONTAINING PROTEIN FAMIL          
5682:  ed5v-A  6.4 11.5  115   248    9   MOLECULE: T-SNARE COILED-COIL HOMOLOGY DOMAIN-CONTAINING PR          
5683:  ygs5-A  6.4  6.5  117   249   10   MOLECULE: SEIPIN HOMOLOG;                                            
5684:  pkd7-A  6.4 19.6  134   824   10   MOLECULE: UNCHARACTERIZED PROTEIN;                                   
5685:  qz7d-A  6.4 17.7  109  1079    7   MOLECULE: DHC_N2 DOMAIN-CONTAINING PROTEIN;                          
5686:  n9cq-A  6.4  5.2  136   564   10   MOLECULE: UNCHARACTERIZED PROTEIN;                                   
5687:  ae2l-A  6.4  3.4  108   224    4   MOLECULE: CASPARIAN STRIP MEMBRANE PROTEIN 1;                        
5688:  a5bp-A  6.4 13.9  125   363    4   MOLECULE: UNCHARACTERIZED PROTEIN;                                   
5689:  k8su-A  6.4  5.8  122   532   11   MOLECULE: ANAPHASE-PROMOTING COMPLEX SUBUNIT 4;                      
5690:  tyv1-A  6.4  9.7  143   852    7   MOLECULE: DISRUPTED IN SCHIZOPHRENIA 1 HOMOLOG;                      
5691:  s7xz-A  6.4  4.4  149   713    5   MOLECULE: KINESIN-ASSOCIATED PROTEIN;                                
5692:  qxn6-A  6.4 12.7  117   316    7   MOLECULE: UNCHARACTERIZED PROTEIN;                                   
5693:  gr5e-A  6.4 14.7  122  1400    4   MOLECULE: DYSTONIN;                                                  
5694:  bv2m-A  6.4 11.3  104   262    8   MOLECULE: UNCHARACTERIZED PROTEIN;                                   
5695:  o6kn-A  6.4  5.5  124   957    6   MOLECULE: MORC FAMILY CW-TYPE ZINC FINGER 1;                         
5696:  kw8r-A  6.4  5.7  109   232   10   MOLECULE: VESICLE TRANSPORT THROUGH INTERACTION WITH T-SNAR          
5697:  bbi6-A  6.4  4.6  133   293    7   MOLECULE: F-BOX ONLY PROTEIN 6;                                      
5698:  xv1q-A  6.4 12.1  187   917    5   MOLECULE: RHO GUANINE NUCLEOTIDE EXCHANGE FACTOR (GEF) 15;           
5699:  xt0q-A  6.4 24.4  121  1870    7   MOLECULE: UNCHARACTERIZED PROTEIN;                                   
5700:  afc2-A  6.4  8.5  102  1098    3   MOLECULE: PROTEIN DIAPHANOUS HOMOLOG 2;                              
5701:  kr1t-A  6.4  2.4   88   660    8   MOLECULE: OS03G0431800 PROTEIN;                                      
5702:  phr3-A  6.4 20.4  115   429   10   MOLECULE: UNCHARACTERIZED PROTEIN;                                   
5703:  b1cj-A  6.4  9.0  133  1111    8   MOLECULE: NEUROBLASTOMA BREAKPOINT FAMILY MEMBER 9;                  
5704:  t2du-A  6.4  5.6  143  1253    5   MOLECULE: SUN DOMAIN-CONTAINING OSSIFICATION FACTOR;                 
5705:  lha2-A  6.4 13.7  122   278    6   MOLECULE: NEURONAL MEMBRANE GLYCOPROTEIN M6-A;                       
5706:  l0lh-A  6.4 13.8  122   865   10   MOLECULE: NEUROBLASTOMA BREAKPOINT FAMILY MEMBER 11;                 
5707:  gv4y-A  6.4  9.6   84   367   10   MOLECULE: F-BOX ONLY PROTEIN 25;                                     
5708:  yge2-A  6.4  3.4  108   162    5   MOLECULE: TRANSLOCATOR PROTEIN 2;                                    
5709:  zj1b-A  6.4  5.1   96   610   10   MOLECULE: PUTATIVE RNA POLYMERASE II TRANSCRIPTION FACTOR B          
5710:  rf4a-A  6.4 17.2  118   367    4   MOLECULE: HTH MYB-TYPE DOMAIN-CONTAINING PROTEIN;                    
5711:  xno1-A  6.4  6.9  114   195    7   MOLECULE: CASP-LIKE PROTEIN 1B1;                                     
5712:  lx7x-A  6.4  6.2  146   872    2   MOLECULE: GH08353P;                                                  
5713:  bq0j-A  6.4 16.7  171   923    5   MOLECULE: NEUROPILIN-1;                                              
5714:  oa2x-A  6.4  4.8  178  1078    4   MOLECULE: CELL WALL ACID TREHALASE ATC1;                             
5715:  ts8d-A  6.4  7.1  122   185    6   MOLECULE: P53 APOPTOSIS EFFECTOR-RELATED TO PMP22;                   
5716:  bem8-A  6.4 14.9  112   231    4   MOLECULE: UNCHARACTERIZED PROTEIN;                                   
5717:  ubj4-A  6.4  2.7   87   337    6   MOLECULE: SORTING NEXIN-15;                                          
5718:  g4yn-A  6.4 16.9  116   768    7   MOLECULE: OS01G0534900 PROTEIN;                                      
5719:  xnl0-A  6.4  4.1  121   343    9   MOLECULE: OS11G0528200 PROTEIN;                                      
5720:  nnl1-A  6.4  6.0   77    96    8   MOLECULE: PUTATIVE UNCHARACTERIZED PROTEIN Q0032, MITOCHOND          
5721:  cv9w-A  6.4 12.1  116   848    3   MOLECULE: PROTEIN NETWORKED 2C;                                      
5722:  fom6-A  6.4  5.3  139  2449    4   MOLECULE: TRANSDUCIN FAMILY PROTEIN / WD-40 REPEAT FAMILY P          
5723:  j6xo-A  6.4  3.7  103   153    4   MOLECULE: MAL-LIKE PROTEIN;                                          
5724:  rxc7-A  6.4  5.6  158   696    6   MOLECULE: SPX DOMAIN-CONTAINING MEMBRANE PROTEIN OS04G05730          
5725:  tup0-A  6.4  4.2  111   700   10   MOLECULE: MITOSIS INDUCER PROTEIN BLT1;                              
5726:  w7jz-A  6.4  4.1  123   243   10   MOLECULE: DH DOMAIN-CONTAINING PROTEIN;                              
5727:  qz9m-A  6.4  2.5   99   128    6   MOLECULE: OS06G0231500 PROTEIN;                                      
5728:  qgp1-A  6.4  5.6  107   250    9   MOLECULE: SPX DOMAIN-CONTAINING PROTEIN;                             
5729:  xc1y-A  6.4  4.6  179   495    5   MOLECULE: NADH-UBIQUINONE OXIDOREDUCTASE CHAIN 4;                    
5730:  cm7d-A  6.4 12.1  133   891    4   MOLECULE: MAESTRO HEAT-LIKE REPEAT FAMILY MEMBER 9;                  
5731:  vpt2-A  6.4  8.2  172   337   10   MOLECULE: 2-OXOGLUTARATE RECEPTOR 1;                                 
5732:  zm3o-A  6.4  8.3  168   553    6   MOLECULE: GLYCEROPHOSPHOCHOLINE ACYLTRANSFERASE 1;                   
5733:  tqe0-A  6.4 10.4  137   516    7   MOLECULE: HYPOTHETICAL_PROTEIN_-_CONSERVED;                          
5734:  ii0k-A  6.4 16.7  114   381   10   MOLECULE: PENTRAXIN-RELATED PROTEIN PTX3;                            
5735:  v1lb-A  6.4  5.5  134   309    7   MOLECULE: GOLGI TO ER TRAFFIC PROTEIN 4 HOMOLOG;                     
5736:  r9xb-A  6.4 15.8  124   488    8   MOLECULE: ALUMINUM-ACTIVATED MALATE TRANSPORTER 8;                   
5737:  x0nx-A  6.4 15.2  118   252    8   MOLECULE: OS06G0201000 PROTEIN;                                      
5738:  m9bo-A  6.4  5.7  138   677   10   MOLECULE: MRNA 3'-END-PROCESSING PROTEIN RNA14;                      
5739:  bip5-A  6.4  4.5  165   312    7   MOLECULE: HYDROXYCARBOXYLIC ACID RECEPTOR 1-4;                       
5740:  dzs9-A  6.4  4.0  164   328   10   MOLECULE: P2Y PURINOCEPTOR 6;                                        
5741:  af3k-A  6.4  3.7  149   264    7   MOLECULE: G_PROTEIN_RECEP_F1_2 DOMAIN-CONTAINING PROTEIN;            
5742:  zl8m-A  6.4  5.8   76   508    4   MOLECULE: FIBRONECTIN TYPE III AND SPRY DOMAIN-CONTAINING 1          
5743:  zkx5-A  6.4  2.1   61   231    8   MOLECULE: ENKURIN DOMAIN-CONTAINING PROTEIN;                         
5744:  j4ir-A  6.4  8.5  103   303    5   MOLECULE: VESICLE-TRAFFICKING PROTEIN SEC22C;                        
5745:  cag5-A  6.4  3.9  113   160    4   MOLECULE: EPITHELIAL MEMBRANE PROTEIN 1;                             
5746:  iny1-A  6.4  5.3  160  1048    9   MOLECULE: ARM REPEAT SUPERFAMILY PROTEIN;                            
5747:  s3am-A  6.4  4.6  161   332    6   MOLECULE: G PROTEIN-COUPLED RECEPTOR 185 B;                          
5748:  x2ix-A  6.4  5.1  139   349    9   MOLECULE: OS09G0444900 PROTEIN;                                      
5749:  iji5-A  6.4  7.5   80   817    4   MOLECULE: E3 UBIQUITIN-PROTEIN LIGASE TRIM9;                         
5750:  d0um-A  6.4  5.0  114   181    6   MOLECULE: UNCHARACTERIZED PROTEIN;                                   
5751:  pgt3-A  6.4  4.5  109   757    6   MOLECULE: TRANSMEMBRANE CHANNEL-LIKE PROTEIN 1;                      
5752:  g5bx-A  6.4 14.8   67   216    3   MOLECULE: HYPOTHETICAL_PROTEIN_-_CONSERVED;                          
5753:  c1ca-A  6.4  4.7  166   994    6   MOLECULE: HYPOTHETICAL_PROTEIN_-_CONSERVED;                          
5754:  u5yv-A  6.4 10.4  123   420    3   MOLECULE: INNEXIN-3;                                                 
5755:  qzl4-A  6.4 14.7  127   362    6   MOLECULE: AT09144P;                                                  
5756:  pq9y-A  6.4  3.6  102   439    9   MOLECULE: TRME-TYPE G DOMAIN-CONTAINING PROTEIN;                     
5757:  m9va-A  6.4 12.3  171   568    9   MOLECULE: CLATHRIN COAT ASSEMBLY PROTEIN AP180B;                     
5758:  yl1l-A  6.4  3.9  115   160    4   MOLECULE: EPITHELIAL MEMBRANE PROTEIN 1;                             
5759:  pio3-A  6.4 12.3  121   703    8   MOLECULE: RAS-GAP DOMAIN-CONTAINING PROTEIN;                         
5760:  by7u-A  6.4 13.0   90   689    7   MOLECULE: OS04G0101800 PROTEIN;                                      
5761:  uxv7-A  6.4  7.9  104   229    9   MOLECULE: QA-SNARE PROTEIN PUTATIVE;                                 
5762:  m2qq-A  6.4  3.4  111   179    5   MOLECULE: UNCHARACTERIZED PROTEIN;                                   
5763:  x2js-A  6.4  7.9   98  1400   14   MOLECULE: E3 UBIQUITIN-PROTEIN LIGASE MYCBP2;                        
5764:  ttn5-A  6.4  3.5   86   229    7   MOLECULE: UNCHARACTERIZED PROTEIN;                                   
5765:  vi8e-A  6.4  7.0  145   526    8   MOLECULE: PAT1 HOMOLOG 2;                                            
5766:  g3oi-A  6.4 11.6  173  1740    6   MOLECULE: ADHESION G PROTEIN-COUPLED RECEPTOR F8;                    
5767:  rbx9-A  6.4  4.0  165   397    6   MOLECULE: RELAXIN FAMILY PEPTIDE RECEPTOR 3.3A2;                     
5768:  b8ay-A  6.4  6.3   76   345    4   MOLECULE: TRIPARTITE MOTIF-CONTAINING 63A;                           
5769:  nv8k-A  6.4  3.5  140   403    8   MOLECULE: TETRATRICOPEPTIDE REPEAT PROTEIN 19, MITOCHONDRIA          
5770:  kcv3-A  6.4  4.2  163  1400    4   MOLECULE: LAMININ SUBUNIT ALPHA-2;                                   
5771:  m7of-A  6.4 15.1  124  1572    8   MOLECULE: UNCHARACTERIZED PROTEIN;                                   
5772:  vnr1-A  6.4  6.5  159   345    7   MOLECULE: GLYCEROPHOSPHOCHOLINE ACYLTRANSFERASE 1;                   
5773:  m3mo-A  6.4  6.9  166  1302   10   MOLECULE: HYPOTHETICAL_PROTEIN_-_CONSERVED;                          
5774:  txz8-A  6.4 11.3  151   923    5   MOLECULE: NEUROPILIN-1;                                              
5775:  c2eq-A  6.4 10.2  125   243    8   MOLECULE: TRANSMEMBRANE PROTEIN;                                     
5776:  rj4s-A  6.4  3.5  113   222    9   MOLECULE: TRANSMEMBRANE PROTEIN 179B;                                
5777:  dwu8-A  6.4  3.9  114   171    9   MOLECULE: CASP-LIKE PROTEIN 4D1;                                     
5778:  yz2z-A  6.4  3.2  107   251    6   MOLECULE: UNCHARACTERIZED PROTEIN;                                   
5779:  qww1-A  6.4  4.5  164  2563    7   MOLECULE: POLY [ADP-RIBOSE] POLYMERASE;                              
5780:  tnb6-A  6.4  7.1  138   254   10   MOLECULE: REGULATOR OF G-PROTEIN-SIGNALING 9-BINDING PROTEI          
5781:  o2oe-A  6.4 16.0  140   814   10   MOLECULE: KEXIN;                                                     
5782:  ip5v-A  6.4  8.0  153   459   12   MOLECULE: AUTOCRINE MOTILITY FACTOR RECEPTOR B;                      
5783:  s0fn-A  6.4 12.4  148   931    3   MOLECULE: SIGNAL TRANSDUCER AND ACTIVATOR OF TRANSCRIPTION           
5784:  nc9y-A  6.4 11.7  106  1463    4   MOLECULE: DISHEVELLED ASSOCIATED ACTIVATOR OF MORPHOGENESIS          
5785:  be6z-A  6.4  3.2  110   146    5   MOLECULE: HEME TRANSPORTER HRG1;                                     
5786:  x4gh-A  6.4  6.2   90   138    8   MOLECULE: SMR DOMAIN-CONTAINING PROTEIN;                             
5787:  l3pf-A  6.4  5.7  113   234    7   MOLECULE: GOLGI SNAP RECEPTOR COMPLEX MEMBER 1;                      
5788:  eq1n-A  6.4  4.1  128  1291    6   MOLECULE: UNCHARACTERIZED PROTEIN;                                   
5789:  jc3c-A  6.4  3.7   88   111    5   MOLECULE: MEMBRANE-SPANNING 4-DOMAINS SUBFAMILY A MEMBER 12          
5790:  uu2w-A  6.4  5.0  121   310    7   MOLECULE: PROBABLE UNIDENTIFIED ANTIBIOTIC-TRANSPORT INTEGR          
5791:  pk3g-A  6.4  8.7  169   445    7   MOLECULE: ADENYLATE CYCLASE-ACTIVATING POLYPEPTIDE 1A (PITU          
5792:  q6gw-A  6.4  6.7  154   286    5   MOLECULE: SERPENTINE RECEPTOR, CLASS BC (CLASS B-LIKE);              
5793:  egu2-A  6.4  5.4  142   370    6   MOLECULE: UNCHARACTERIZED PROTEIN;                                   
5794:  q2id-A  6.4 12.1  124   515    7   MOLECULE: UNCHARACTERIZED PROTEIN;                                   
5795:  l1pu-A  6.4  3.5  100   934    9   MOLECULE: UNCHARACTERIZED PROTEIN;                                   
5796:  ds2u-A  6.4  6.9  171   341   10   MOLECULE: P2Y PURINOCEPTOR 2;                                        
5797:  cfj5-A  6.4  3.2   99   481    6   MOLECULE: NADH DEHYDROGENASE (UBIQUINONE) 51 KDA SUBUNIT-LI          
5798:  hq6p-A  6.4 12.2  116   275   12   MOLECULE: GAP JUNCTION PROTEIN;                                      
5799:  zk6y-A  6.4 21.1  125  1400    7   MOLECULE: TENEURIN-4;                                                
5800:  lit5-A  6.4  4.5  131   365    5   MOLECULE: TETRATRICOPEPTIDE REPEAT PROTEIN 19, MITOCHONDRIA          
5801:  mxn0-A  6.4  6.8  100   291    7   MOLECULE: UNCHARACTERIZED PROTEIN;                                   
5802:  l1kq-A  6.4  3.8  117   895    8   MOLECULE: PROTEIN KINASE DOMAIN-CONTAINING PROTEIN;                  
5803:  t1kk-A  6.4 14.8  119   741    5   MOLECULE: PARAFLAGELLAR ROD PROTEIN, PUTATIVE;                       
5804:  bcv8-A  6.4  3.3  111   174    5   MOLECULE: AMASTIN, PUTATIVE;                                         
5805:  s8rp-A  6.4  7.5  155   322    7   MOLECULE: CHEMOKINE XC RECEPTOR 1;                                   
5806:  gml7-A  6.4  2.6   65    72    9   MOLECULE: OS02G0280000 PROTEIN;                                      
5807:  qyn0-A  6.4 29.8  137   740    8   MOLECULE: UNCHARACTERIZED PROTEIN;                                   
5808:  pjk3-A  6.4  2.9  100   653    7   MOLECULE: FORMIN-LIKE PROTEIN;                                       
5809:  hq2j-A  6.4 14.5  129   253    9   MOLECULE: UNCHARACTERIZED PROTEIN;                                   
5810:  sf3n-A  6.4 19.2  109   245    6   MOLECULE: UNCHARACTERIZED PROTEIN;                                   
5811:  miv2-A  6.4 12.1  110   176    5   MOLECULE: UNCHARACTERIZED PROTEIN C48B4.6;                           
5812:  a6fx-A  6.4  3.2  105   342    9   MOLECULE: ARYL HYDROCARBON RECEPTOR INTERACTING PROTEIN (AI          
5813:  l9wt-A  6.4  2.9   69    80   10   MOLECULE: UNCHARACTERIZED PROTEIN;                                   
5814:  k6ma-A  6.4  4.0  112   154   10   MOLECULE: UNCHARACTERIZED PROTEIN;                                   
5815:  t9qh-A  6.4  4.9  204  1025    7   MOLECULE: FERM, RHOGEF (ARHGEF) AND PLECKSTRIN DOMAIN PROTE          
5816:  p7ep-A  6.4 17.2  122  1400    7   MOLECULE: DYNEIN HEAVY CHAIN 14, AXONEMAL;                           
5817:  b2gc-A  6.4 13.7  135   570    6   MOLECULE: COILED-COIL DOMAIN-CONTAINING PROTEIN 93;                  
5818:  cf4s-A  6.4  4.1  162   355    5   MOLECULE: G-PROTEIN COUPLED RECEPTOR 1;                              
5819:  j2qo-A  6.4  4.5  102   282    5   MOLECULE: PROTEIN DOG1-LIKE 3;                                       
5820:  ble8-A  6.4  4.3  184   964    9   MOLECULE: FANCONI-ASSOCIATED NUCLEASE 1 HOMOLOG;                     
5821:  k2ej-A  6.4 17.5  130   336    7   MOLECULE: MEIOTICALLY UP-REGULATED GENE 33 PROTEIN;                  
5822:  vug0-A  6.4 17.4  148   683    9   MOLECULE: RHOPHILIN-2;                                               
5823:  j0uj-A  6.4 27.1  160  1147    4   MOLECULE: DH DOMAIN-CONTAINING PROTEIN;                              
5824:  s4nv-A  6.4 12.0  114   734   10   MOLECULE: PROTEIN CONTAINING ALS2CR12 (ALS2CR12) SIGNATURE;          
5825:  in2j-A  6.4 18.1  137   840    3   MOLECULE: ARM REPEAT SUPERFAMILY PROTEIN;                            
5826:  p0cg-A  6.4  7.9  101   237    3   MOLECULE: UNCHARACTERIZED PROTEIN;                                   
5827:  jmu2-A  6.4  3.5  116   519    9   MOLECULE: AMASTIN_SURFACE_GLYCOPROTEIN_-_PUTATIVE;                   
5828:  j8pm-A  6.4  3.4  117   163    7   MOLECULE: EPITHELIAL MEMBRANE PROTEIN 3;                             
5829:  qss6-A  6.4  6.4  166   568    8   MOLECULE: TETRATRICOPEPTIDE REPEAT DOMAIN 22;                        
5830:  jig8-A  6.4  6.5  107   564    6   MOLECULE: O-FUCOSYLTRANSFERASE 5;                                    
5831:  r5ul-A  6.4 20.7  153  1465    9   MOLECULE: PLECKSTRIN HOMOLOGY DOMAIN-CONTAINING, FAMILY G (          
5832:  y9nh-A  6.4  5.2  139   318    4   MOLECULE: PLANT VIRAL-RESPONSE FAMILY PROTEIN-LIKE;                  
5833:  i8ul-A  6.4  8.9   84  1216    6   MOLECULE: GUANINE NUCLEOTIDE-BINDING PROTEIN SUBUNIT BETA-L          
5834:  d8qj-A  6.4  4.6  147   456    7   MOLECULE: 26S PROTEASOME NON-ATPASE REGULATORY SUBUNIT 12;           
5835:  j5ru-A  6.4  3.3  123   326    7   MOLECULE: SYNTAXIN-16;                                               
5836:  lbt1-A  6.4  9.0  164   961    5   MOLECULE: EXPORTIN-T;                                                
5837:  sgh9-A  6.4  5.5  117   193    4   MOLECULE: UNCHARACTERIZED PROTEIN;                                   
5838:  u0um-A  6.4  4.5  159  1523    6   MOLECULE: UNCHARACTERIZED PROTEIN;                                   
5839:  n1en-A  6.4 10.2  157   579    5   MOLECULE: UNCHARACTERIZED PROTEIN;                                   
5840:  qd0a-A  6.4  6.6  121  1400    7   MOLECULE: SERINE-PROTEIN KINASE ATM;                                 
5841:  h0yd-A  6.4  4.6  168  1166    9   MOLECULE: SMG7 NONSENSE MEDIATED MRNA DECAY FACTOR;                  
5842:  v3ia-A  6.4 17.5  104   265   12   MOLECULE: T-SNARE COILED-COIL HOMOLOGY DOMAIN-CONTAINING PR          
5843:  kzc2-A  6.4  4.2   82   266    4   MOLECULE: RIBOSOME-RECYCLING FACTOR;                                 
5844:  zh4n-A  6.4  9.2  157   548    6   MOLECULE: PROCOLLAGEN-PROLINE 3-DIOXYGENASE;                         
5845:  s0ly-A  6.4  4.2  158  1369   10   MOLECULE: HECT-DOMAIN_(UBIQUITIN-TRANSFERASE)_-_PUTATIVE;            
5846:  kt5v-A  6.4  6.0  132  1677    8   MOLECULE: SPOU_METHYLASE DOMAIN-CONTAINING PROTEIN;                  
5847:  j1ht-A  6.4  6.4  142   503    6   MOLECULE: ESX-5 SECRETION SYSTEM PROTEIN ECCD5;                      
5848:  j6qs-A  6.4 13.6  115   726   10   MOLECULE: PROBABLE CYCLIC NUCLEOTIDE-GATED ION CHANNEL 14;           
5849:  hts9-A  6.4  4.3  121   415    8   MOLECULE: EUKARYOTIC TRANSLATION INITIATION FACTOR 3 SUBUNI          
5850:  vxg5-A  6.4  2.9  106   944   10   MOLECULE: MANNOSYLGLYCOPROTEIN ENDO-BETA-MANNOSIDASE;                
5851:  wyt9-A  6.4 21.3  112   491    7   MOLECULE: CRM-DOMAIN CONTAINING FACTOR CFM9, MITOCHONDRIAL;          
5852:  hw3t-A  6.4 35.1  191  2107    6   MOLECULE: UNCHARACTERIZED PROTEIN;                                   
5853:  v3qy-A  6.4  3.3  121   194   13   MOLECULE: CLAUDIN-LIKE IN CAENORHABDITIS;                            
5854:  csg2-A  6.4  6.4  133   412   14   MOLECULE: 43 KDA RECEPTOR-ASSOCIATED PROTEIN OF THE SYNAPSE          
5855:  zx7u-A  6.4  4.5  109  1174    5   MOLECULE: VESICULAR TRANSPORT-ASSOCIATED REPEAT PROTEIN, PU          
5856:  u9qm-A  6.4 20.5  108   207    4   MOLECULE: SODIUM/POTASSIUM-TRANSPORTING ATPASE SUBUNIT               
5857:  hn9e-A  6.4  3.8  127   320    8   MOLECULE: T-SNARE COILED-COIL HOMOLOGY DOMAIN-CONTAINING PR          
5858:  ikf8-A  6.4  6.3  157   750    8   MOLECULE: COILED-COIL DOMAIN-CONTAINING PROTEIN 142;                 
5859:  t1wr-A  6.4  8.8   73  1829    7   MOLECULE: PROTEIN RST1;                                              
5860:  l7em-A  6.4  6.2  132   210    6   MOLECULE: UNCHARACTERIZED PROTEIN;                                   
5861:  jou4-A  6.4  4.1  130   397    9   MOLECULE: PEPTIDYLPROLYL ISOMERASE;                                  
5862:  ap5a-A  6.4  7.7  124   630    8   MOLECULE: OS09G0348600 PROTEIN;                                      
5863:  dly4-A  6.4  4.4  119   427    8   MOLECULE: SAC3 DOMAIN CONTAINING 1;                                  
5864:  gtq4-A  6.4  4.1  137   509    7   MOLECULE: HISTONE-LYSINE N-METHYLTRANSFERASE, PUTATIVE;              
5865:  cjs9-A  6.4  4.3  117   176    9   MOLECULE: SIGMA INTRACELLULAR RECEPTOR 2;                            
5866:  mfh6-A  6.4  6.6  165   468    6   MOLECULE: PHOSPHATIDYLINOSITOL-BINDING CLATHRIN ASSEMBLY PR          
5867:  au6k-A  6.4 10.5  123  1525    4   MOLECULE: UNCHARACTERIZED PROTEIN;                                   
5868:  tq1u-A  6.4  9.6  119   412    8   MOLECULE: IQ CALMODULIN-BINDING MOTIF FAMILY PROTEIN;                
5869:  zj6j-A  6.4  3.8  106   328    8   MOLECULE: TPR_REGION DOMAIN-CONTAINING PROTEIN;                      
5870:  enb3-A  6.4 12.9  115   384    9   MOLECULE: POLLEN-SPECIFIC KINASE PARTNER PROTEIN;                    
5871:  s9tn-A  6.4  6.2  139   975    9   MOLECULE: FTS AND HOOK-INTERACTING PROTEIN;                          
5872:  dky2-A  6.4  9.4  139   255    8   MOLECULE: F-BOX PROTEIN 44;                                          
5873:  k0tq-A  6.4  3.7  146   422    5   MOLECULE: BRO1 DOMAIN-CONTAINING PROTEIN;                            
5874:  vbl6-A  6.4  5.0  166   293    4   MOLECULE: G_PROTEIN_RECEP_F1_2 DOMAIN-CONTAINING PROTEIN;            
5875:  chr4-A  6.4 11.9  162   261    7   MOLECULE: UNCHARACTERIZED PROTEIN;                                   
5876:  i2kt-A  6.4  9.8  142   301    8   MOLECULE: T-SNARE AFFECTING A LATE GOLGI COMPARTMENT PROTEI          
5877:  cpf2-A  6.4  3.5  128   288    7   MOLECULE: SYNTAXIN 1B;                                               
5878:  ukl0-A  6.4  4.0  100   220    7   MOLECULE: PROTEIN ABA DEFICIENT 4, CHLOROPLASTIC;                    
5879:  iv5q-A  6.4 23.2  147  1773    6   MOLECULE: OTOFERLIN B;                                               
5880:  r7hp-A  6.4  3.9  156  1400   10   MOLECULE: NEUROFIBROMIN;                                             
5881:  ztw8-A  6.4  6.3  171  1687    9   MOLECULE: BREFELDIN A-INHIBITED GUANINE NUCLEOTIDE-EXCHANGE          
5882:  p4hu-A  6.4 14.2  112  1400    6   MOLECULE: MICROTUBULE-ACTIN CROSS-LINKING FACTOR 1, ISOFORM          
5883:  dn6r-A  6.4  3.1   63   807    6   MOLECULE: RING-TYPE DOMAIN-CONTAINING PROTEIN;                       
5884:  ff2f-A  6.4  3.7  151  2484    5   MOLECULE: POLYCYSTIC KIDNEY DISEASE 1-LIKE 2A;                       
5885:  w4vv-A  6.4  4.4  140   651    9   MOLECULE: UNCHARACTERIZED PROTEIN;                                   
5886:  lyb0-A  6.4  3.7  115   183    6   MOLECULE: PMEI DOMAIN-CONTAINING PROTEIN;                            
5887:  poi3-A  6.4  5.2  151   854   11   MOLECULE: PROBABLE INACTIVE SERINE/THREONINE-PROTEIN KINASE          
5888:  ug1k-A  6.4  4.7  166   612    7   MOLECULE: EST1P;                                                     
5889:  g3gs-A  6.4  5.6  126  1322   10   MOLECULE: UNCHARACTERIZED PROTEIN;                                   
5890:  kmd4-A  6.4 14.5  153   426    5   MOLECULE: PANNEXIN-1;                                                
5891:  nsu2-A  6.4  3.8  156   685    8   MOLECULE: HYPOTHETICAL_PROTEIN_-_CONSERVED;                          
5892:  ql4f-A  6.4  5.8  181  2018    7   MOLECULE: PUTATIVE DNA/RNA HELICASE;                                 
5893:  snb3-A  6.4  4.0  155   283    6   MOLECULE: ANTH DOMAIN-CONTAINING PROTEIN;                            
5894:  pcz4-A  6.4  4.2  121   212    8   MOLECULE: UNCHARACTERIZED PROTEIN;                                   
5895:  jge3-A  6.4  6.0  162   474    7   MOLECULE: ATP BINDING PROTEIN;                                       
5896:  quz7-A  6.4  5.5  128   356    8   MOLECULE: TETRATRICOPEPTIDE REPEAT (TPR)-LIKE SUPERFAMILY P          
5897:  ass0-A  6.4 11.5   98  1400    6   MOLECULE: DYSTONIN;                                                  
5898:  ng3x-A  6.4  3.7  159   453    6   MOLECULE: GROWTH HORMONE-RELEASING HORMONE RECEPTOR B;               
5899:  eq0a-A  6.4  5.4  171   766    9   MOLECULE: RAC/CDC42 GUANINE NUCLEOTIDE EXCHANGE FACTOR (GEF          
5900:  k1xn-A  6.4  5.1  140   382   11   MOLECULE: UNCHARACTERIZED PROTEIN;                                   
5901:  f9rn-A  6.4  3.9  116   219    3   MOLECULE: EXPRESSED PROTEIN;                                         
5902:  qiq9-A  6.4 16.5  150  1474    6   MOLECULE: CONSERVED OLIGOMERIC GOLGI COMPLEX SUBUNIT 1;              
5903:  dy6a-A  6.4  7.5  145  1592    8   MOLECULE: CW-TYPE ZINC FINGER;                                       
5904:  wlg6-A  6.4  4.2  154   399    5   MOLECULE: PCI DOMAIN-CONTAINING PROTEIN 2;                           
5905:  teu4-A  6.4  8.3  120   756    9   MOLECULE: CONSERVED OLIGOMERIC GOLGI COMPLEX SUBUNIT 2;              
5906:  si1x-A  6.4  3.5   98   614    3   MOLECULE: DOLICHYL-DIPHOSPHOOLIGOSACCHARIDE--PROTEIN                 
5907:  r3bp-A  6.4  4.9  114   365    9   MOLECULE: ZINC FINGER, MYND-TYPE-CONTAINING 12;                      
5908:  zh5o-A  6.4  5.1  167   449    8   MOLECULE: G PROTEIN-COUPLED RECEPTOR 61;                             
5909:  wh5x-A  6.4 14.8  128   364    6   MOLECULE: UNCHARACTERIZED PROTEIN;                                   
5910:  ntc6-A  6.4 13.1  115   298    4   MOLECULE: UNCHARACTERIZED PROTEIN;                                   
5911:  esb4-A  6.4  9.6  171   716    8   MOLECULE: CLEAVAGE STIMULATION FACTOR, 3' PRE-RNA, SUBUNIT           
5912:  cz2u-A  6.4  2.3   96   553    8   MOLECULE: PROTEIN SPARTIN;                                           
5913:  pzm2-A  6.4  5.6  123  1400    6   MOLECULE: DYNEIN HEAVY CHAIN 6, AXONEMAL;                            
5914:  lh6c-A  6.4 12.9  106  1506    8   MOLECULE: KINESIN FAMILY MEMBER 14;                                  
5915:  xxu2-A  6.4  8.2   94   692    7   MOLECULE: CYCLIC NUCLEOTIDE-BINDING DOMAIN-CONTAINING PROTE          
5916:  ybm7-A  6.4 12.1  102   313    6   MOLECULE: J DOMAIN-CONTAINING PROTEIN;                               
5917:  zim6-A  6.4 19.3  109  1845    6   MOLECULE: PROTEASOME ADAPTER AND SCAFFOLD PROTEIN ECM29;             
5918:  f1ox-A  6.4  3.8  113   916    3   MOLECULE: ANAPHASE-PROMOTING COMPLEX SUBUNIT 5;                      
5919:  bjj4-A  6.4  4.1  146   837    9   MOLECULE: TOPOISOMERASE II-ASSOCIATED PROTEIN PAT1;                  
5920:  x1tz-A  6.4 11.5  111  1400    5   MOLECULE: SPECTRIN BETA CHAIN, NON-ERYTHROCYTIC 5;                   
5921:  nkm0-A  6.4  8.3   97   760    6   MOLECULE: SERINE/THREONINE-PROTEIN KINASE ATG1C;                     
5922:  f8qh-A  6.4  7.3  122   259    6   MOLECULE: AMASTIN-LIKE_SURFACE_PROTEIN_-_PUTATIVE;                   
5923:  m2sd-A  6.4  7.5  142  1226    6   MOLECULE: UNCHARACTERIZED PROTEIN;                                   
5924:  nro6-A  6.4  7.8   71   320    3   MOLECULE: PUTATIVE WRKY DNA-BINDING DOMAIN SUPERFAMILY PROT          
5925:  c2xe-A  6.4  4.2  161   319   10   MOLECULE: OLFACTORY RECEPTOR;                                        
5926:  ve2z-A  6.4  4.8  140   579    6   MOLECULE: MITOCHONDRIAL DISTRIBUTION AND MORPHOLOGY PROTEIN          
5927:  c6qw-A  6.4  5.7  133   443    8   MOLECULE: COP9 SIGNALOSOME COMPLEX SUBUNIT 2;                        
5928:  y7of-A  6.4 13.0  144   478    9   MOLECULE: SERINE/THREONINE-PROTEIN KINASE ATPK1/ATPK6;               
5929:  y8uy-A  6.4 14.9  110   256    5   MOLECULE: HYPOTHETICAL_PROTEIN_-_CONSERVED;                          
5930:  tb2o-A  6.4  8.7  128  1144    9   MOLECULE: PB1 DOMAIN-CONTAINING PROTEIN;                             
5931:  gc7w-A  6.4  5.7  136   770    8   MOLECULE: CONSERVED OLIGOMERIC GOLGI COMPLEX SUBUNIT 7;              
5932:  u0hi-A  6.4 11.5   99  1400    7   MOLECULE: MICROTUBULE-ACTIN CROSS-LINKING FACTOR 1, ISOFORM          
5933:  m4ey-A  6.4 15.1  104   507    5   MOLECULE: UTP--GLUCOSE-1-PHOSPHATE URIDYLYLTRANSFERASE;              
5934:  fi5g-A  6.4  6.4  131   517   11   MOLECULE: RING-TYPE DOMAIN-CONTAINING PROTEIN;                       
5935:  e6nu-A  6.4  5.4  134   863    7   MOLECULE: PROTEIN KINASE DOMAIN-CONTAINING PROTEIN;                  
5936:  dj6l-A  6.4  9.5  166   354    8   MOLECULE: CX3C CHEMOKINE RECEPTOR 1;                                 
5937:  xhp6-A  6.4  4.7  113   288    6   MOLECULE: UNCHARACTERIZED PROTEIN;                                   
5938:  sb3m-A  6.4 11.2  133   858    8   MOLECULE: RECEPTOR-LIKE PROTEIN KINASE ANXUR2;                       
5939:  qbu9-A  6.4  4.1  117   176   10   MOLECULE: SIGMA INTRACELLULAR RECEPTOR 2;                            
5940:  dx9p-A  6.4 12.0   97   204    6   MOLECULE: TETRATRICOPEPTIDE REPEAT (TPR)-LIKE SUPERFAMILY P          
5941:  qsb9-A  6.4 14.7  112  1400    5   MOLECULE: MICROTUBULE-ACTIN CROSS-LINKING FACTOR 1, ISOFORM          
5942:  vj7s-A  6.4  7.7  134   306    6   MOLECULE: T-SNARE COILED-COIL HOMOLOGY DOMAIN-CONTAINING PR          
5943:  t0gs-A  6.4  4.5   96   154    9   MOLECULE: RGD1562230 PROTEIN;                                        
5944:  kg2w-A  6.4  5.3  164   373    8   MOLECULE: G PROTEIN-COUPLED RECEPTOR 34;                             
5945:  spt7-A  6.4  5.0  136   747   10   MOLECULE: PCI DOMAIN-CONTAINING PROTEIN;                             
5946:  cj6r-A  6.4  3.9  161   250    7   MOLECULE: IDS4-LIKE PROTEIN;                                         
5947:  dn4m-A  6.4  5.8   99   309    5   MOLECULE: UNCHARACTERIZED PROTEIN;                                   
5948:  zry2-A  6.4 20.2  136  2057    5   MOLECULE: FER-1-LIKE PROTEIN 5;                                      
5949:  m5kh-A  6.4  3.6   82   159    6   MOLECULE: UNCHARACTERIZED PROTEIN;                                   
5950:  ilx0-A  6.4  5.6  136   289    5   MOLECULE: SYNTAXIN-3;                                                
5951:  qe4j-A  6.4  9.3  145  1444    5   MOLECULE: TIR DOMAIN-CONTAINING PROTEIN;                             
5952:  ac7y-A  6.4  3.0   85    93   11   MOLECULE: ADP-RIBOSYLATION FACTOR GTPASE-ACTIVATING PROTEIN          
5953:  psh6-A  6.4  7.8   75   171    7   MOLECULE: COPPER-TRANSPORTING ATPASE, PUTATIVE;                      
5954:  uc2p-A  6.4  6.6  138   614    9   MOLECULE: EXOCYST SUBUNIT EXO70 FAMILY PROTEIN;                      
5955:  hb3k-A  6.4 12.6  118   247    7   MOLECULE: MEMBRANE-SPANNING 4-DOMAINS, SUBFAMILY A, MEMBER           
5956:  fmg4-A  6.4  4.8  110   678    7   MOLECULE: PROTEIN TRANSPORT PROTEIN TIP20;                           
5957:  zy2m-A  6.4  3.8  124   412   11   MOLECULE: PEPTIDYL-PROLYL CIS-TRANS ISOMERASE FKBP8;                 
5958:  lm8g-A  6.4  3.4  156   375    3   MOLECULE: G_PROTEIN_RECEP_F1_2 DOMAIN-CONTAINING PROTEIN;            
5959:  are3-A  6.4  7.3  148   300    6   MOLECULE: PROTEINASE INHIBITOR I4, SERPIN (DUF716);                  
5960:  arl5-A  6.4  5.2  170   319    2   MOLECULE: PUTATIVE G-PROTEIN COUPLED RECEPTOR B0244.7;               
5961:  y4vk-A  6.4  4.1  164   280   10   MOLECULE: SERPENTINE RECEPTOR, CLASS T;                              
5962:  i3ad-A  6.4  4.2  117   226    5   MOLECULE: GAP JUNCTION BETA-2 PROTEIN;                               
5963:  uf0d-A  6.4 11.0   81   983    4   MOLECULE: PROTEIN KINASE DOMAIN-CONTAINING PROTEIN;                  
5964:  r7dr-A  6.4  5.9  104   518   10   MOLECULE: VHS_DOMAIN_CONTAINING_PROTEIN_-_PUTATIVE;                  
5965:  a3xl-A  6.4 26.9  127   799    6   MOLECULE: KINASE SUPPRESSOR OF RAS 1A;                               
5966:  uo1f-A  6.4  4.0  121   234    5   MOLECULE: UNCHARACTERIZED PROTEIN, ISOFORM B;                        
5967:  cqe2-A  6.4  6.3  166   358    5   MOLECULE: G-PROTEIN COUPLED RECEPTOR 87;                             
5968:  bp9d-A  6.4  3.1  106   250    9   MOLECULE: 26S PROTEASOME NON-ATPASE REGULATORY SUBUNIT 8;            
5969:  ixk1-A  6.4 12.2  114   718    9   MOLECULE: CYCLIC NUCLEOTIDE-BINDING DOMAIN-CONTAINING PROTE          
5970:  dd8m-A  6.4  3.6  122   251    6   MOLECULE: OS03G0665950 PROTEIN;                                      
5971:  f8kp-A  6.4  8.8  178   375    7   MOLECULE: OVARIAN CANCER G-PROTEIN-COUPLED RECEPTOR 1-LIKE;          
5972:  dbq3-A  6.4  4.7  178   903    7   MOLECULE: UNCHARACTERIZED PROTEIN C1ORF112 HOMOLOG;                  
5973:  a8pk-A  6.4 22.6  135  1400    7   MOLECULE: DYNEIN HEAVY CHAIN 9, AXONEMAL;                            
5974:  mhc1-A  6.4  4.8  160   949    4   MOLECULE: PROBABLE TRANSCRIPTIONAL REGULATORY PROTEIN STB4;          
5975:  yvp9-A  6.4  3.9   89   580    6   MOLECULE: UNCHARACTERIZED PROTEIN;                                   
5976:  w2pe-A  6.4  3.5  111   275   11   MOLECULE: UNCHARACTERIZED PROTEIN;                                   
5977:  j6tl-A  6.4  3.8  134  2048   10   MOLECULE: SEC7 DOMAIN-CONTAINING PROTEIN;                            
5978:  dal8-A  6.4  4.3  162   330    4   MOLECULE: UNCHARACTERIZED PROTEIN;                                   
5979:  sjh7-A  6.4  4.6  135   522    9   MOLECULE: UNCHARACTERIZED PROTEIN;                                   
5980:  ma4l-A  6.4 27.7  133   565    5   MOLECULE: LYST-INTERACTING PROTEIN 5-LIKE PROTEIN;                   
5981:  auv5-A  6.4  2.9  103   499    5   MOLECULE: TRME-TYPE G DOMAIN-CONTAINING PROTEIN;                     
5982:  uqa7-A  6.4  4.6  159  1141    7   MOLECULE: STEROL REGULATORY ELEMENT-BINDING PROTEIN 2;               
5983:  o3ot-A  6.4  7.6  123  1400    6   MOLECULE: PIEZO-TYPE MECHANOSENSITIVE ION CHANNEL COMPONENT          
5984:  eb9x-A  6.4  6.6  143   770    8   MOLECULE: CONSERVED OLIGOMERIC GOLGI COMPLEX SUBUNIT 7;              
5985:  p4lc-A  6.4  7.3  151   637    5   MOLECULE: EXOCYST SUBUNIT EXO70 FAMILY PROTEIN;                      
5986:  u6bv-A  6.4 11.1   99   415    7   MOLECULE: UNCHARACTERIZED PROTEIN;                                   
5987:  f6vx-A  6.4  6.0  159   671    8   MOLECULE: OS10G0184200 PROTEIN;                                      
5988:  d4nb-A  6.4  8.3  175   365    7   MOLECULE: OVARIAN CANCER G-PROTEIN COUPLED RECEPTOR 1;               
5989:  sxr4-A  6.4  5.3  164   375    8   MOLECULE: PROBABLE G-PROTEIN COUPLED RECEPTOR 34;                    
5990:  kcr6-A  6.4  4.5  160   862    7   MOLECULE: UNCHARACTERIZED PROTEIN;                                   
5991:  ge3f-A  6.4  9.0  114  2156   10   MOLECULE: OXYGEN-REGULATED PROTEIN 1;                                
5992:  b7lo-A  6.4 23.9  106   220    4   MOLECULE: PROTEIN DGCR6L;                                            
5993:  fy3g-A  6.4  3.3   97   900    9   MOLECULE: TRANSCRIPTIONAL PROTEIN SWT1;                              
5994:  bih8-A  6.4 23.5  117   794    8   MOLECULE: FERM_C DOMAIN-CONTAINING PROTEIN;                          
5995:  g1ys-A  6.4  3.8  133   369    6   MOLECULE: TETRATRICOPEPTIDE REPEAT PROTEIN 19 HOMOLOG, MITO          
5996:  y4fr-A  6.4  5.8  178  1255    4   MOLECULE: UNCHARACTERIZED PROTEIN;                                   
5997:  otn0-A  6.4  6.9  163   654    5   MOLECULE: PROTEIN FEM-1 HOMOLOG A-A;                                 
5998:  xf4r-A  6.4  3.7  142   267    8   MOLECULE: SI:DKEY-42L23.6;                                           
5999:  ava5-A  6.4 10.1  104  1400    9   MOLECULE: NESPRIN-2;                                                 
6000:  tsp3-A  6.4  4.6  123   843    7   MOLECULE: TETRATRICOPEPTIDE REPEAT PROTEIN 7B;                       
6001:  psx9-A  6.4  3.9  146   294    8   MOLECULE: UNCHARACTERIZED PROTEIN;                                   
6002:  su4k-A  6.4  3.5  115   254   10   MOLECULE: HYPOTHETICAL_PROTEIN_-_CONSERVED;                          
6003:  kgk1-A  6.4 20.6  116   806    3   MOLECULE: CSC1-LIKE PROTEIN AT1G32090;                               
6004:  n2ua-A  6.4  5.9  147  1901    8   MOLECULE: POLYCYSTIC KIDNEY DISEASE 1-LIKE 2B;                       
6005:  vgx1-A  6.4  5.3  163  2461    6   MOLECULE: POLYCYSTIC KIDNEY DISEASE PROTEIN 1-LIKE 2;                
6006:  n8mf-A  6.4  6.0  126  1337    6   MOLECULE: RHO GTPASE-ACTIVATING PROTEIN 29;                          
6007:  sle5-A  6.4  4.9  148   305    7   MOLECULE: SPX DOMAIN-CONTAINING PROTEIN 1;                           
6008:  aui2-A  6.4  4.7  167   337   12   MOLECULE: 2-OXOGLUTARATE RECEPTOR 1;                                 
6009:  v3bn-A  6.4  5.2  127   271   10   MOLECULE: CYTOCHROM_C_ASM DOMAIN-CONTAINING PROTEIN;                 
6010:  t7cx-A  6.4  3.7  134   726    9   MOLECULE: OS02G0245400 PROTEIN;                                      
6011:  y5oe-A  6.4 10.8  103  1065    8   MOLECULE: CELLULOSE SYNTHASE A CATALYTIC SUBUNIT 3 [UDP-FOR          
6012:  rdv5-A  6.4  4.2  146   969   10   MOLECULE: EUKARYOTIC TRANSLATION INITIATION FACTOR 3 SUBUNI          
6013:  jns5-A  6.4  4.0  141   225    6   MOLECULE: ARM REPEAT SUPERFAMILY PROTEIN;                            
6014:  o1si-A  6.4 25.8  110   653    5   MOLECULE: CRM DOMAIN-CONTAINING PROTEIN;                             
6015:  oz8q-A  6.4  7.1   89   964    8   MOLECULE: SYNDETIN;                                                  
6016:  u9nx-A  6.4  6.2   96  1129    7   MOLECULE: UNCHARACTERIZED PROTEIN;                                   
6017:  she2-A  6.4  3.6  140   482    6   MOLECULE: INTERFERON-INDUCED PROTEIN WITH TETRATRICOPEPTIDE          
6018:  fz3i-A  6.4  3.0  104   204    8   MOLECULE: TETRASPANIN-13;                                            
6019:  tb1o-A  6.4 11.8  143   898    6   MOLECULE: GPI ETHANOLAMINE PHOSPHATE TRANSFERASE 1;                  
6020:  szg1-A  6.4  8.3  124   987    6   MOLECULE: UNCHARACTERIZED PROTEIN MJ1394;                            
6021:  al8s-A  6.4 10.9  140  1101    8   MOLECULE: MCL1_MID DOMAIN-CONTAINING PROTEIN;                        
6022:  f8kq-A  6.4  2.5   62   187    8   MOLECULE: MEDIATOR OF RNA POLYMERASE II TRANSCRIPTION SUBUN          
6023:  wz1k-A  6.4  3.6  121   164    8   MOLECULE: UNCHARACTERIZED PROTEIN;                                   
6024:  zex6-A  6.4  3.5  114   474    4   MOLECULE: UNCHARACTERIZED PROTEIN;                                   
6025:  t4es-A  6.4 13.1  116   222    6   MOLECULE: AMASTIN-LIKE SURFACE PROTEIN-LIKE PROTEIN;                 
6026:  cn1k-A  6.4  8.2  164   797    6   MOLECULE: ANAPHASE-PROMOTING COMPLEX SUBUNIT 4;                      
6027:  ent0-A  6.4  4.4  179   346    8   MOLECULE: NADH-UBIQUINONE OXIDOREDUCTASE CHAIN 2;                    
6028:  mr7h-A  6.4 18.5  137   686    5   MOLECULE: RHOPHILIN-2;                                               
6029:  tce5-A  6.4  4.6  120   481    7   MOLECULE: INNEXIN;                                                   
6030:  bo8b-A  6.4  4.8  159  1539    5   MOLECULE: UNCHARACTERIZED PROTEIN;                                   
6031:  edk9-A  6.4 15.1  115  1400   10   MOLECULE: REELIN;                                                    
6032:  zmp7-A  6.4  9.0  164  1400    8   MOLECULE: CILIA- AND FLAGELLA-ASSOCIATED PROTEIN 54;                 
6033:  k5ik-A  6.4  4.6  107   785    3   MOLECULE: CSC1-LIKE PROTEIN AT4G02900;                               
6034:  q8ac-A  6.4 11.9  140   349    5   MOLECULE: VKC DOMAIN-CONTAINING PROTEIN;                             
6035:  z5cm-A  6.4  4.8  146   318    7   MOLECULE: T-SNARE COILED-COIL HOMOLOGY DOMAIN-CONTAINING PR          
6036:  rk7z-A  6.4  3.7  165   504    6   MOLECULE: DIURETIC HORMONE 44 RECEPTOR 1;                            
6037:  ten9-A  6.4  4.0  126   324    7   MOLECULE: T-SNARE COILED-COIL HOMOLOGY DOMAIN-CONTAINING PR          
6038:  z2js-A  6.4  8.7  154   936    8   MOLECULE: VPS35 ENDOSOMAL PROTEIN-SORTING FACTOR-LIKE;               
6039:  va9q-A  6.4  8.9  111  1375    7   MOLECULE: UNCHARACTERIZED ATP-DEPENDENT HELICASE C144.05;            
6040:  r1fx-A  6.4  5.8  151   677    6   MOLECULE: NUCLEAR FUSION PROTEIN FUS2;                               
6041:  e2sc-A  6.4 13.2  127   740    8   MOLECULE: OS12G0468500 PROTEIN;                                      
6042:  fy7k-A  6.4  9.9  109  1958   10   MOLECULE: 1,3-BETA-GLUCAN SYNTHASE;                                  
6043:  g5ic-A  6.4  3.4  112   209    7   MOLECULE: AMASTIN_SURFACE_GLYCOPROTEIN_-_PUTATIVE;                   
6044:  rsh4-A  6.4  8.1  154   730    6   MOLECULE: UNCHARACTERIZED PROTEIN;                                   
6045:  ce5w-A  6.4 11.3  128   230    7   MOLECULE: LD47387P;                                                  
6046:  l4uf-A  6.4 22.6  127  1236    3   MOLECULE: HYPOTHETICAL_PROTEIN_-_CONSERVED;                          
6047:  im9w-A  6.4 11.4  102   250   10   MOLECULE: T-SNARE COILED-COIL HOMOLOGY DOMAIN-CONTAINING PR          
6048:  l7yb-A  6.4  4.5  118   356    6   MOLECULE: DUF19 DOMAIN-CONTAINING PROTEIN;                           
6049:  ma8d-A  6.4  5.0  139  1405    6   MOLECULE: TONSOKU-LIKE PROTEIN;                                      
6050:  e3wt-A  6.4 10.0  128   813    7   MOLECULE: UNCHARACTERIZED PROTEIN;                                   
6051:  ppe3-A  6.4  6.7  153   362    7   MOLECULE: GLYCEROPHOSPHOCHOLINE ACYLTRANSFERASE 1;                   
6052:  yaq8-A  6.4 10.1  116   505    4   MOLECULE: ALKYLGLYCEROL MONOOXYGENASE;                               
6053:  xgu8-A  6.4  8.7  130   866    5   MOLECULE: CRAL-TRIO DOMAIN-CONTAINING PROTEIN;                       
6054:  w3ew-A  6.4  3.8   95   544   11   MOLECULE: ACETYLCHOLINE RECEPTOR;                                    
6055:  l1gq-A  6.4  7.1  148   311    7   MOLECULE: AT1G55240;                                                 
6056:  g3cc-A  6.4  8.3  160   919    9   MOLECULE: COMPONENT OF OLIGOMERIC GOLGI COMPLEX 4;                   
6057:  mmy2-A  6.4  5.6  158  1272   11   MOLECULE: VACUOLAR PROTEIN SORTING-ASSOCIATED PROTEIN 8;             
6058:  pqj3-A  6.4  9.7  141   647    6   MOLECULE: ALPHA/BETA-HYDROLASES SUPERFAMILY PROTEIN;                 
6059:  jy2r-A  6.4  5.1  142   976    5   MOLECULE: COMPONENT OF OLIGOMERIC GOLGI COMPLEX 2;                   
6060:  up3b-A  6.4 18.9  119   447    8   MOLECULE: TOM1-LIKE PROTEIN 5;                                       
6061:  qkv8-A  6.4  3.2  115   819   10   MOLECULE: NUCLEAR PORE COMPLEX PROTEIN NUP93;                        
6062:  gu5e-A  6.4 15.4  163   846    4   MOLECULE: VACUOLAR-SORTING PROTEIN BRO1;                             
6063:  b3nh-A  6.4  7.5  155  2270    4   MOLECULE: ERYTHROCYTE MEMBRANE PROTEIN 1, PFEMP1;                    
6064:  v1ah-A  6.4  4.0  118   415    3   MOLECULE: T-CELL-SPECIFIC GUANINE NUCLEOTIDE TRIPHOSPHATE-B          
6065:  zjs0-A  6.4  5.1   94   140    5   MOLECULE: OS01G0768032 PROTEIN;                                      
6066:  j5ay-A  6.4 14.4  134   399    8   MOLECULE: UNCHARACTERIZED PROTEIN;                                   
6067:  wb1k-A  6.4  7.9   99  1400    7   MOLECULE: DYNEIN HEAVY CHAIN DOMAIN-CONTAINING PROTEIN 1;            
6068:  qod3-A  6.4  4.0  172   849    6   MOLECULE: CUE DOMAIN-CONTAINING PROTEIN;                             
6069:  yha3-A  6.3  9.6  102   222   10   MOLECULE: DNA REPAIR REX1-B PROTEIN;                                 
6070:  eq5o-A  6.3 12.8  116  1400    3   MOLECULE: DYSTROPHIN;                                                
6071:  o1oh-A  6.3  5.5  107   416    5   MOLECULE: UNCHARACTERIZED PROTEIN;                                   
6072:  v4yb-A  6.3  7.3  145   347    3   MOLECULE: SYNTAXIN, QA-SNARE FAMILY;                                 
6073:  ph8r-A  6.3  4.2  110   183    6   MOLECULE: PROTEIN JAGUNAL HOMOLOG 1;                                 
6074:  q4xa-A  6.3  4.3  168   316    7   MOLECULE: SI:DKEY-11D18.4;                                           
6075:  x0ua-A  6.3  3.6  118   824   13   MOLECULE: PROBABLE RECEPTOR-LIKE PROTEIN KINASE AT5G24010;           
6076:  np3p-A  6.3  4.9  152  1400    4   MOLECULE: LAMININ SUBUNIT ALPHA-2;                                   
6077:  k6se-A  6.3 19.2  140   670    7   MOLECULE: RHOPHILIN-1;                                               
6078:  jo3w-A  6.3  4.2  163   301    7   MOLECULE: 7TM_GPCR_SRX DOMAIN-CONTAINING PROTEIN;                    
6079:  ipp9-A  6.3 10.5  158  1697    5   MOLECULE: SAC3 FAMILY PROTEIN B;                                     
6080:  wks0-A  6.3  4.8  155   355    8   MOLECULE: G PROTEIN-COUPLED BILE ACID RECEPTOR 1;                    
6081:  ms5d-A  6.3  5.8  121   202   12   MOLECULE: PROBABLE MITOCHONDRIAL IMPORT RECEPTOR SUBUNIT TO          
6082:  yk6v-A  6.3  3.0   79   171   11   MOLECULE: CO-CHAPERONE PROTEIN HSCB;                                 
6083:  itz2-A  6.3  3.6  121   217    6   MOLECULE: UNCHARACTERIZED PROTEIN;                                   
6084:  jd5f-A  6.3  3.4  108   183    6   MOLECULE: PROTEIN JAGUNAL HOMOLOG 1;                                 
6085:  de3d-A  6.3  4.3  131   267    5   MOLECULE: SYNTAXIN 12,-LIKE;                                         
6086:  rxi4-A  6.3 14.6  119   270    5   MOLECULE: GAP JUNCTION BETA-3 PROTEIN;                               
6087:  r0cc-A  6.3  7.0  140   327    9   MOLECULE: TETHERING FACTOR FOR NUCLEAR PROTEASOME STS1;              
6088:  ep5i-A  6.3 21.3  156   652    4   MOLECULE: NEUROENDOCRINE CONVERTASE 2;                               
6089:  lu9t-A  6.3  5.8   97   254    9   MOLECULE: FI06490P;                                                  
6090:  ec5a-A  6.3  4.4  162   292    5   MOLECULE: 7TM_GPCR_SRX DOMAIN-CONTAINING PROTEIN;                    
6091:  ob6k-A  6.3  4.6  120   369    3   MOLECULE: UNCHARACTERIZED PROTEIN;                                   
6092:  r3ad-A  6.3 17.4  112   409    4   MOLECULE: UNCHARACTERIZED PROTEIN;                                   
6093:  o9dp-A  6.3  4.3  164   512    7   MOLECULE: GLUCAGON-LIKE PEPTIDE 2 RECEPTOR;                          
6094:  zzp8-A  6.3  5.2  138   201    7   MOLECULE: TPR_REGION DOMAIN-CONTAINING PROTEIN;                      
6095:  xul3-A  6.3  5.5  136  1444    7   MOLECULE: RECEPTOR-TYPE TYROSINE-PROTEIN PHOSPHATASE U;              
6096:  rq9d-A  6.3 14.6  118   266   10   MOLECULE: GAP JUNCTION BETA-4 PROTEIN;                               
6097:  m7bw-A  6.3 13.8  135   261    8   MOLECULE: SYNTAXIN-7;                                                
6098:  tfp1-A  6.3  9.0  119   382    7   MOLECULE: GAP JUNCTION ALPHA-1 PROTEIN;                              
6099:  tj1f-A  6.3  9.8  128   486    6   MOLECULE: CYTOCHROME C OXIDASE ASSEMBLY PROTEIN COX15;               
6100:  qx0u-A  6.3 11.3  137  1439    6   MOLECULE: MICROTUBULE ORGANIZATION PROTEIN AKNA;                     
6101:  qh8k-A  6.3 10.3  164   311    9   MOLECULE: OS02G0209900 PROTEIN;                                      
6102:  qx7r-A  6.3  3.8  160   533    6   MOLECULE: CALCITONIN RECEPTOR;                                       
6103:  uc1p-A  6.3 13.9  120   265   11   MOLECULE: GAP JUNCTION BETA-4 PROTEIN;                               
6104:  sn3t-A  6.3  3.8  156   313    8   MOLECULE: SYNTAXIN-123;                                              
6105:  zsb6-A  6.3  3.9  140   876   11   MOLECULE: ALG2-INTERACTING PROTEIN X;                                
6106:  f8ap-A  6.3 11.5  153  1509    4   MOLECULE: PCI DOMAIN-CONTAINING PROTEIN;                             
6107:  evf2-A  6.3  5.9  147   307    8   MOLECULE: SYNTAXIN 16;                                               
6108:  q6vr-A  6.3  9.4  143   302    3   MOLECULE: SYNTAXIN, PUTATIVE;                                        
6109:  so5q-A  6.3  8.0  162   861   10   MOLECULE: PROTEIN KINASE DOMAIN-CONTAINING PROTEIN;                  
6110:  so5t-A  6.3  4.4  159   337    8   MOLECULE: TRACE AMINE-ASSOCIATED RECEPTOR 5;                         
6111:  r7tn-A  6.3  3.4  108   183    6   MOLECULE: PROTEIN JAGUNAL HOMOLOG 1;                                 
6112:  jn6l-A  6.3  6.6  168   582    9   MOLECULE: ZCF38P;                                                    
6113:  cqx6-A  6.3 11.5  108   197    7   MOLECULE: UNCHARACTERIZED PROTEIN;                                   
6114:  b2kn-A  6.3  9.7  144  1091    5   MOLECULE: UNCHARACTERIZED PROTEIN;                                   
6115:  l5jz-A  6.3 16.0  170   862    7   MOLECULE: RHO GUANINE NUCLEOTIDE EXCHANGE FACTOR 7;                  
6116:  b4wr-A  6.3 15.3  113   381    7   MOLECULE: PENTRAXIN-RELATED PROTEIN PTX3;                            
6117:  co7v-A  6.3  3.3  110   204    6   MOLECULE: CASPARIAN STRIP MEMBRANE PROTEIN 2;                        
6118:  po6d-A  6.3  4.0  153   669    5   MOLECULE: PROTEIN FEM-1 HOMOLOG A;                                   
6119:  xz0j-A  6.3 11.6  163  1741    8   MOLECULE: INTERSECTIN 2B;                                            
6120:  lg6y-A  6.3 10.3  154   797    8   MOLECULE: UNCHARACTERIZED PROTEIN;                                   
6121:  u0qg-A  6.3  3.6  121   179    4   MOLECULE: UNCHARACTERIZED PROTEIN;                                   
6122:  fi1l-A  6.3  5.3  206  1045    7   MOLECULE: FERM, ARHGEF AND PLECKSTRIN DOMAIN-CONTAINING PRO          
6123:  fo1b-A  6.3  9.9  157   374    8   MOLECULE: SERPENTINE RECEPTOR, CLASS W;                              
6124:  afv6-A  6.3  3.1  111   631    7   MOLECULE: DNA REPAIR PROTEIN XRCC1;                                  
6125:  kl7f-A  6.3 14.7  130   238   10   MOLECULE: TRANSMEMBRANE PROTEIN 127;                                 
6126:  azu5-A  6.3  3.4  106   354    6   MOLECULE: AT15826P;                                                  
6127:  g2pw-A  6.3 19.3  114   212    7   MOLECULE: UNCHARACTERIZED PROTEIN;                                   
6128:  n8np-A  6.3  3.7   99   238   11   MOLECULE: UNCHARACTERIZED PROTEIN;                                   
6129:  kzk6-A  6.3  2.9  112   208    9   MOLECULE: UNCHARACTERIZED PROTEIN;                                   
6130:  iqz7-A  6.3 10.9  159   301    9   MOLECULE: SERPENTINE RECEPTOR, CLASS BC (CLASS B-LIKE);              
6131:  fyn1-A  6.3  6.4  134   877   10   MOLECULE: PUTATIVE LEUCINE-RICH REPEAT RECEPTOR-LIKE                 
6132:  uy5v-A  6.3  4.5  149   664   11   MOLECULE: TETRATRICOPEPTIDE REPEAT PROTEIN 30B;                      
6133:  mfz5-A  6.3  6.6  177   646    6   MOLECULE: PIX (PAK (P21-ACTIVATED KINASE) INTERACTING EXCHA          
6134:  fvh2-A  6.3  6.3  181  1312   10   MOLECULE: UNCHARACTERIZED PROTEIN;                                   
6135:  ky4g-A  6.3  6.3  170   326   12   MOLECULE: SERPENTINE RECEPTOR, CLASS D (DELTA);                      
6136:  hk5v-A  6.3  9.5  100   850    9   MOLECULE: TPR-REPEAT-CONTAINING_CHAPERONE_PROTEIN_DNAJ_-_PU          
6137:  k1au-A  6.3  3.7  104   199    5   MOLECULE: DUF19 DOMAIN-CONTAINING PROTEIN;                           
6138:  jrh5-A  6.3  3.2  106   694    5   MOLECULE: FI03949P;                                                  
6139:  c4zs-A  6.3 12.6  172   355    8   MOLECULE: CX3C CHEMOKINE RECEPTOR 1;                                 
6140:  rf2w-A  6.3 19.1   99   505    6   MOLECULE: LD29542P;                                                  
6141:  a7ri-A  6.3  3.3  110   176    5   MOLECULE: PMEI DOMAIN-CONTAINING PROTEIN;                            
6142:  qas7-A  6.3 14.5  117   243   12   MOLECULE: GOLGI SNAP RECEPTOR COMPLEX MEMBER 1;                      
6143:  wmb5-A  6.3 13.4  108   545    4   MOLECULE: SPERMATOGENESIS-ASSOCIATED SERINE-RICH PROTEIN 2;          
6144:  pt9u-A  6.3  5.3  148   868    5   MOLECULE: VAV GUANINE NUCLEOTIDE EXCHANGE FACTOR 2;                  
6145:  ev3r-A  6.3  3.1   64    72    3   MOLECULE: UNCHARACTERIZED PROTEIN;                                   
6146:  kh0t-A  6.3  9.9  132   460   11   MOLECULE: OS07G0481100 PROTEIN;                                      
6147:  j7uw-A  6.3  3.7  150   641    5   MOLECULE: OS04G0423600 PROTEIN;                                      
6148:  flm4-A  6.3  7.1  127  1400   12   MOLECULE: KALIRIN;                                                   
6149:  pq9s-A  6.3  4.7  124   617    6   MOLECULE: PUTATIVE KINESIN LIGHT CHAIN;                              
6150:  a8qg-A  6.3  9.6  130   401    5   MOLECULE: RING/U-BOX SUPERFAMILY PROTEIN;                            
6151:  i3fd-A  6.3  6.3  164   466   10   MOLECULE: OS03G0124300 PROTEIN;                                      
6152:  et1z-A  6.3  7.6  139   779    7   MOLECULE: HYPOTHETICAL_PROTEIN_-_CONSERVED;                          
6153:  aau0-A  6.3  7.5  124   265    5   MOLECULE: T-SNARE COILED-COIL HOMOLOGY DOMAIN-CONTAINING PR          
6154:  si1v-A  6.3  8.3  170  1453    8   MOLECULE: PLECKSTRIN HOMOLOGY AND RHOGEF DOMAIN-CONTAINING           
6155:  qkm9-A  6.3  3.5   96   501   13   MOLECULE: ACETYLCHOLINE RECEPTOR SUBUNIT BETA;                       
6156:  r0yw-A  6.3  3.3  117   546    7   MOLECULE: OS04G0644000 PROTEIN;                                      
6157:  rhk5-A  6.3 10.2  115   593    9   MOLECULE: METHIONINE--TRNA LIGASE, MITOCHONDRIAL;                    
6158:  wp1e-A  6.3  9.6  121  2688   12   MOLECULE: SI:DKEY-237H12.3;                                          
6159:  y8qi-A  6.3  5.4  110   176    7   MOLECULE: DISULFIDE BOND FORMATION PROTEIN B;                        
6160:  yz6i-A  6.3  5.4   83   256    5   MOLECULE: UNCHARACTERIZED PROTEIN;                                   
6161:  tec9-A  6.3  7.5  114   795    8   MOLECULE: NICOTINIC ACETYLCHOLINE RECEPTOR ALPHA3, ISOFORM           
6162:  i5cy-A  6.3  4.0  122   199   10   MOLECULE: AT5G38610;                                                 
6163:  kwd1-A  6.3 18.3  152   962    7   MOLECULE: INTEGRATOR COMPLEX SUBUNIT 7;                              
6164:  nua0-A  6.3 15.1  122   218   10   MOLECULE: MEMBRANE-SPANNING 4-DOMAINS, SUBFAMILY A, MEMBER           
6165:  oh9o-A  6.3 12.4  106   208    6   MOLECULE: SODIUM/POTASSIUM-TRANSPORTING ATPASE SUBUNIT               
6166:  kc6l-A  6.3 14.6  149   843   11   MOLECULE: UNCHARACTERIZED PROTEIN;                                   
6167:  ci0y-A  6.3  4.5  138   670    5   MOLECULE: G PROTEIN-SIGNALING MODULATOR 2;                           
6168:  b1my-A  6.3 17.1   98   454    4   MOLECULE: DUF4371 DOMAIN-CONTAINING PROTEIN;                         
6169:  v8od-A  6.3  4.1  119   188    8   MOLECULE: CASP-LIKE PROTEIN 4B1;                                     
6170:  nca9-A  6.3  5.5  181  2520    9   MOLECULE: OS04G0599650 PROTEIN;                                      
6171:  ob3t-A  6.3 12.6  169   451    9   MOLECULE: G-PROTEIN COUPLED RECEPTOR 61;                             
6172:  ai2v-A  6.3  4.6  142  1262    8   MOLECULE: WD_REPEATS_REGION DOMAIN-CONTAINING PROTEIN;               
6173:  oxr2-A  6.3 17.6  136  1400    5   MOLECULE: DYNEIN HEAVY CHAIN DOMAIN-CONTAINING PROTEIN 1;            
6174:  xm1b-A  6.3  4.7  126  1457   11   MOLECULE: RECEPTOR-TYPE TYROSINE-PROTEIN PHOSPHATASE KAPPA;          
6175:  agd9-A  6.3  7.2   90   294    9   MOLECULE: DEUBIQUITINASE OTUD6B;                                     
6176:  l1xc-A  6.3  4.6  112  1096    4   MOLECULE: INACTIVE PHOSPHOLIPASE C-LIKE PROTEIN 1;                   
6177:  n1ud-A  6.3  6.6  154   283    6   MOLECULE: SERPENTINE RECEPTOR, CLASS BC (CLASS B-LIKE);              
6178:  wg8v-A  6.3  7.0   74   511    5   MOLECULE: E3 UBIQUITIN-PROTEIN LIGASE TRIM7;                         
6179:  ejk3-A  6.3  6.2  120   200    8   MOLECULE: NUCLEAR PORE COMPLEX PROTEIN NUP96;                        
6180:  kbl9-A  6.3  7.7  125   844    9   MOLECULE: FERONIA RECEPTOR-LIKE KINASE;                              
6181:  elp5-A  6.3  4.5  154   656    6   MOLECULE: NUCLEAR PORE COMPLEX PROTEIN NUP85;                        
6182:  u7ee-A  6.3  3.8  124   327    9   MOLECULE: UNCHARACTERIZED PROTEIN;                                   
6183:  ydh0-A  6.3 22.6  130  1400    8   MOLECULE: TRIPLE FUNCTIONAL DOMAIN PROTEIN;                          
6184:  m4uj-A  6.3 11.5  121   591    7   MOLECULE: COILED-COIL DOMAIN-CONTAINING PROTEIN 93;                  
6185:  u6iu-A  6.3  5.2  136   287   12   MOLECULE: SYNTAXIN-22;                                               
6186:  z6gb-A  6.3  8.2  175   318    7   MOLECULE: G_PROTEIN_RECEP_F1_2 DOMAIN-CONTAINING PROTEIN;            
6187:  sus0-A  6.3 13.1  146   474   11   MOLECULE: PUTATIVE PECTINESTERASE/PECTINESTERASE INHIBITOR           
6188:  g7ky-A  6.3 21.0  118   171    8   MOLECULE: HYPOTHETICAL_PROTEIN_-_CONSERVED;                          
6189:  r1gn-A  6.3  7.6   82   746   10   MOLECULE: FIBRONECTIN TYPE III AND SPRY DOMAIN-CONTAINING 2          
6190:  txl7-A  6.3  5.9  113   609    7   MOLECULE: ANGIOTENSIN-CONVERTING ENZYME;                             
6191:  vsp8-A  6.3 13.9  105   237    7   MOLECULE: UNCHARACTERIZED PROTEIN;                                   
6192:  be1t-A  6.3  5.0   81   123    5   MOLECULE: SI:DKEY-74H17.3;                                           
6193:  jj3z-A  6.3  6.2  116  1429    7   MOLECULE: UNCHARACTERIZED PROTEIN;                                   
6194:  i6pd-A  6.3 21.9  114   390    5   MOLECULE: DUF155 DOMAIN-CONTAINING PROTEIN;                          
6195:  isd9-A  6.3  8.4  161   859   10   MOLECULE: OS06G0334300 PROTEIN;                                      
6196:  hr5n-A  6.3 14.9   93  2073   10   MOLECULE: DEDICATOR OF CYTOKINESIS PROTEIN 11;                       
6197:  m0jn-A  6.3  5.3  153  1386    7   MOLECULE: PLECKSTRIN HOMOLOGY DOMAIN-CONTAINING FAMILY G ME          
6198:  vm2g-A  6.3  3.4  109   625    6   MOLECULE: UNCHARACTERIZED PROTEIN;                                   
6199:  n3hs-A  6.3 19.9  141   639    8   MOLECULE: PUTATIVE CLATHRIN ASSEMBLY PROTEIN;                        
6200:  y4xj-A  6.3  6.3  107   796    9   MOLECULE: UNCHARACTERIZED PROTEIN AT2G28780;                         
6201:  vl4y-A  6.3  2.9   90   116    7   MOLECULE: TRANSMEMBRANE PROTEIN 262;                                 
6202:  xs6p-A  6.3  3.9   92   154    8   MOLECULE: UNCHARACTERIZED PROTEIN;                                   
6203:  pi3p-A  6.3  9.1  117   510    3   MOLECULE: PROTEIN ERGIC-53;                                          
6204:  pqa5-A  6.3  3.6  119   182    3   MOLECULE: CLAUDIN-LIKE IN CAENORHABDITIS;                            
6205:  m7qz-A  6.3 12.0  170   353    5   MOLECULE: CHEMOKINE (C-X-C MOTIF), RECEPTOR 4B;                      
6206:  had3-A  6.3 14.1  108   232    7   MOLECULE: T-SNARE COILED-COIL HOMOLOGY DOMAIN-CONTAINING PR          
6207:  da6o-A  6.3  3.8  143   958    8   MOLECULE: PROTEIN ZIP4 HOMOLOG;                                      
6208:  fms9-A  6.3  7.0  149   857    5   MOLECULE: DYNEIN REGULATORY COMPLEX PROTEIN 11;                      
6209:  qrr2-A  6.3 11.0  122   560    7   MOLECULE: ALUMINUM-ACTIVATED MALATE TRANSPORTER 12;                  
6210:  x2pi-A  6.3  3.7  120   189    6   MOLECULE: PLANT INVERTASE/PECTIN METHYLESTERASE INHIBITOR S          
6211:  ed8n-A  6.3 12.1   85   384    2   MOLECULE: IFRD DOMAIN-CONTAINING PROTEIN;                            
6212:  o0jc-A  6.3  8.7   97   250    7   MOLECULE: UNCHARACTERIZED PROTEIN;                                   
6213:  xzv1-A  6.3 12.0  117   208   10   MOLECULE: UNCHARACTERIZED PROTEIN;                                   
6214:  li8d-A  6.3 11.3  113   228    4   MOLECULE: LD03691P;                                                  
6215:  sr2h-A  6.3 12.3  127   209    8   MOLECULE: VOLTAGE-DEPENDENT CALCIUM CHANNEL GAMMA-LIKE SUBU          
6216:  r0oz-A  6.3 14.0  125   408    5   MOLECULE: INNEXIN-12;                                                
6217:  vy7a-A  6.3  4.5  106   515    8   MOLECULE: ACETYLCHOLINE RECEPTOR;                                    
6218:  bqp2-A  6.3  3.4  120   187    7   MOLECULE: PECTINESTERASE INHIBITOR DOMAIN CONTAINING PROTEI          
6219:  ers1-A  6.3  9.5  160  1310    6   MOLECULE: RHO-TYPE GUANINE NUCLEOTIDE EXCHANGE FACTOR, ISOF          
6220:  vha4-A  6.3  3.7  127   303    9   MOLECULE: GOLGI TO ER TRAFFIC PROTEIN 4;                             
6221:  fyz2-A  6.3  9.3  106   217    8   MOLECULE: T-SNARE VTI1;                                              
6222:  tm7j-A  6.3  3.1  106   287    8   MOLECULE: REGULATOR OF V-ATPASE IN VACUOLAR MEMBRANE PROTEI          
6223:  nxp1-A  6.3 15.5  123  1400    5   MOLECULE: NESPRIN-2;                                                 
6224:  o8tw-A  6.3 12.5   67   134   12   MOLECULE: MEDIATOR OF RNA POLYMERASE II TRANSCRIPTION SUBUN          
6225:  fta4-A  6.3  3.1   97   119    6   MOLECULE: ALTERED INHERITANCE OF MITOCHONDRIA PROTEIN 19 HO          
6226:  nw9a-A  6.3 12.1   65   135    9   MOLECULE: MEDIATOR OF RNA POLYMERASE II TRANSCRIPTION SUBUN          
6227:  i1yi-A  6.3  2.1   62   459   10   MOLECULE: UNCHARACTERIZED PROTEIN;                                   
6228:  c9aq-A  6.3 15.2  134  2174    7   MOLECULE: A KINASE (PRKA) ANCHOR PROTEIN 6;                          
6229:  xhu0-A  6.3  3.1  104   245   10   MOLECULE: UNCHARACTERIZED PROTEIN;                                   
6230:  f0ud-A  6.3  5.3  119   426    3   MOLECULE: OS01G0178700 PROTEIN;                                      
6231:  uq4c-A  6.3  8.3  130  1062    8   MOLECULE: KINESIN MOTOR DOMAIN-CONTAINING PROTEIN;                   
6232:  bfo3-A  6.3  9.3  175  1546    6   MOLECULE: UNCHARACTERIZED PROTEIN;                                   
6233:  g7xr-A  6.3  3.6  138   786   12   MOLECULE: GERANYLGERANYL TRANSFERASE TYPE-2 SUBUNIT ALPHA;           
6234:  vbe1-A  6.3  3.5   80   125    8   MOLECULE: UNCHARACTERIZED PROTEIN;                                   
6235:  bvy7-A  6.3  4.1  146   474    8   MOLECULE: INTERFERON-INDUCED PROTEIN WITH TETRATRICOPEPTIDE          
6236:  dl2t-A  6.3 12.9  103   435    6   MOLECULE: PROTEIN SUPPRESSOR OF K(+) TRANSPORT GROWTH DEFEC          
6237:  mo3e-A  6.3  9.5  150   297    5   MOLECULE: SERPENTINE RECEPTOR, CLASS BC (CLASS B-LIKE);              
6238:  acx2-A  6.3 14.6  119   615    8   MOLECULE: ALUMINUM-ACTIVATED MALATE TRANSPORTER 9;                   
6239:  e3am-A  6.3 11.8  166   842   11   MOLECULE: PROBABLE RECEPTOR-LIKE PROTEIN KINASE AT5G61350;           
6240:  pov5-A  6.3  7.5  133   964    9   MOLECULE: AP-2 COMPLEX SUBUNIT ALPHA;                                
6241:  r2nh-A  6.3  3.3  108   202    6   MOLECULE: UNCHARACTERIZED PROTEIN;                                   
6242:  pmo8-A  6.3  4.3  166   766    5   MOLECULE: FYVE, RHOGEF AND PH DOMAIN-CONTAINING PROTEIN 4;           
6243:  wv5t-A  6.3 17.7  104  1060   12   MOLECULE: DISHEVELLED-ASSOCIATED ACTIVATOR OF MORPHOGENESIS          
6244:  ix9p-A  6.3 17.3  130   344   12   MOLECULE: MEMBRANE-SPANNING 4-DOMAINS, SUBFAMILY A, MEMBER           
6245:  ov4y-A  6.3  2.7  105   215   10   MOLECULE: IP01824P;                                                  
6246:  m2rj-A  6.3  3.1  114   220    9   MOLECULE: UNCHARACTERIZED PROTEIN;                                   
6247:  mze9-A  6.3  5.5  134   217    5   MOLECULE: IP07781P;                                                  
6248:  mvq4-A  6.3  4.4  119   215    7   MOLECULE: UNCHARACTERIZED PROTEIN;                                   
6249:  drx7-A  6.3 11.5   88   472    3   MOLECULE: MEIOTIC SPINDLE FORMATION PROTEIN MEI-1;                   
6250:  g8cr-A  6.3  5.1  120   649   10   MOLECULE: NUCLEAR PORE COMPLEX PROTEIN NUP85;                        
6251:  ipt9-A  6.3  3.5  103   167    6   MOLECULE: TRANSMEMBRANE PROTEIN 220;                                 
6252:  n6ux-A  6.3 17.0   80   566   10   MOLECULE: BROMO DOMAIN-CONTAINING PROTEIN;                           
6253:  qi0z-A  6.3  3.0   72    97    4   MOLECULE: ESAT-6-LIKE PROTEIN ESXG;                                  
6254:  xbf5-A  6.3  3.2  111   180    7   MOLECULE: OS08G0541800 PROTEIN;                                      
6255:  bi0v-A  6.3  5.2  141  1446    9   MOLECULE: UNCHARACTERIZED PROTEIN;                                   
6256:  w9dv-A  6.3 12.5  122  1516    8   MOLECULE: MEDIATOR OF RNA POLYMERASE II TRANSCRIPTION SUBUN          
6257:  zy3i-A  6.3  3.7  112   199    6   MOLECULE: CHAPERONE PROTEIN TORD;                                    
6258:  n8ps-A  6.3  5.9  148   789   11   MOLECULE: KINESIN-ASSOCIATED PROTEIN 3A;                             
6259:  aay2-A  6.3  6.1  173   358    9   MOLECULE: LEUKOTRIENE B4 RECEPTOR 2;                                 
6260:  qgd3-A  6.3  4.1  156  1156   12   MOLECULE: UNCHARACTERIZED PROTEIN;                                   
6261:  ve5f-A  6.3 17.2   91   251   10   MOLECULE: UBIQUITIN-LIKE DOMAIN-CONTAINING PROTEIN;                  
6262:  t2bl-A  6.3  4.4  155   700    6   MOLECULE: UNCHARACTERIZED PROTEIN;                                   
6263:  oi1e-A  6.3 17.3  166   730    5   MOLECULE: ENTH DOMAIN-CONTAINING PROTEIN;                            
6264:  l6hr-A  6.3 17.0  134   833    6   MOLECULE: UNCHARACTERIZED PROTEIN;                                   
6265:  q1pd-A  6.3 15.9  119   222    3   MOLECULE: HYPOTHETICAL_PROTEIN_-_CONSERVED;                          
6266:  mn4i-A  6.3 17.2  139   463   10   MOLECULE: PECTINESTERASE;                                            
6267:  ai6p-A  6.3 27.4  169  1621    7   MOLECULE: TIAM RAC1-ASSOCIATED GEF 1A;                               
6268:  j0bj-A  6.3  5.2  104   517    8   MOLECULE: CHOLINERGIC RECEPTOR, NICOTINIC, EPSILON;                  
6269:  qpm3-A  6.3  7.3  163   373    4   MOLECULE: PROTEIN REDUCED WALL ACETYLATION 3;                        
6270:  o3fn-A  6.3  8.8  109   167    7   MOLECULE: UNCHARACTERIZED PROTEIN;                                   
6271:  ko5i-A  6.3 13.7  126   491    6   MOLECULE: GH03493P;                                                  
6272:  xk3z-A  6.3  5.4  129  1400   10   MOLECULE: SMALL SUBUNIT PROCESSOME COMPONENT 20 HOMOLOG;             
6273:  ni4o-A  6.3  2.8  113   220   10   MOLECULE: UNCHARACTERIZED PROTEIN;                                   
6274:  dp0t-A  6.3  4.0  106   301    9   MOLECULE: OS01G0977100 PROTEIN;                                      
6275:  okx3-A  6.3 13.2  119  1321    5   MOLECULE: BILE SALT EXPORT PUMP;                                     
6276:  ivi1-A  6.3 13.1  131  1137    5   MOLECULE: UNCHARACTERIZED PROTEIN, ISOFORM A;                        
6277:  p2mh-A  6.3  4.2  139   585    3   MOLECULE: AMYLOID PROTEIN-BINDING PROTEIN 2;                         
6278:  mn1y-A  6.3  5.7  161  1368    6   MOLECULE: PLECKSTRIN HOMOLOGY AND RHOGEF DOMAIN-CONTAINING           
6279:  zi8n-A  6.3  5.2  126   888    8   MOLECULE: PUTATIVE RECEPTOR-LIKE PROTEIN KINASE FAMILY PROT          
6280:  pu8q-A  6.3  3.8  105   160    3   MOLECULE: TRANSMEMBRANE PROTEIN 220;                                 
6281:  in1y-A  6.3  7.5  153   772    8   MOLECULE: UNCHARACTERIZED PROTEIN;                                   
6282:  eg1t-A  6.3  6.1  147   597    7   MOLECULE: U3 SMALL NUCLEOLAR RNA-ASSOCIATED PROTEIN 6 HOMOL          
6283:  ywl1-A  6.3  4.4  154   656    6   MOLECULE: NUCLEAR PORE COMPLEX PROTEIN NUP85;                        
6284:  mdp1-A  6.3  3.4   87   126   11   MOLECULE: GEO12082P1;                                                
6285:  bd0v-A  6.3  3.9  168   476    9   MOLECULE: DIURETIC HORMONE 44 RECEPTOR 2, ISOFORM B;                 
6286:  aqz2-A  6.3 24.3  207  1069    6   MOLECULE: UNCHARACTERIZED PROTEIN;                                   
6287:  k7qn-A  6.3 10.8  115   669    8   MOLECULE: OS05G0241000 PROTEIN;                                      
6288:  jg7d-A  6.3  3.0  115   220    9   MOLECULE: UNCHARACTERIZED PROTEIN;                                   
6289:  c6bd-A  6.3  3.9   84   165    7   MOLECULE: DUF19 DOMAIN-CONTAINING PROTEIN;                           
6290:  w1rn-A  6.3  4.5  131   325    5   MOLECULE: GERM CELL-SPECIFIC GENE 1 PROTEIN;                         
6291:  k4ts-A  6.3  3.0  100   272    6   MOLECULE: TETRASPANIN-9;                                             
6292:  cp0h-A  6.3 11.1  120   235    8   MOLECULE: SYNAPTOGYRIN;                                              
6293:  zq4q-A  6.3  7.0  107  1537    7   MOLECULE: CHROMO DOMAIN-CONTAINING PROTEIN;                          
6294:  r0ag-A  6.3  6.1  136  1139    7   MOLECULE: OS02G0782100 PROTEIN;                                      
6295:  x8mh-A  6.3 12.5  116   258    9   MOLECULE: CLAUDIN;                                                   
6296:  yv4j-A  6.3 11.0   86   255    2   MOLECULE: UNCHARACTERIZED PROTEIN;                                   
6297:  wu9m-A  6.3  4.1  123   354    7   MOLECULE: E3 UBIQUITIN-PROTEIN LIGASE;                               
6298:  mje0-A  6.3  4.1  177  1231    8   MOLECULE: COHESIN SUBUNIT SA-2;                                      
6299:  cx7x-A  6.3  6.8   77   507    4   MOLECULE: FSD1-LIKE PROTEIN;                                         
6300:  at5y-A  6.3  3.4  114   581    9   MOLECULE: PUTATIVE ALUMINUM-ACTIVATED MALATE TRANSPORTER 3;          
6301:  exj0-A  6.3  9.3  102   754    3   MOLECULE: UNCHARACTERIZED PROTEIN;                                   
6302:  lf2z-A  6.3  3.9  156   268    6   MOLECULE: SI:DKEY-211G8.9;                                           
6303:  h7nq-A  6.3  3.9  134   861    4   MOLECULE: UNCHARACTERIZED PROTEIN;                                   
6304:  jzu1-A  6.3  3.4  107   187   12   MOLECULE: TRANSMEMBRANE PROTEIN 212;                                 
6305:  nlz5-A  6.3  6.0  153   514    8   MOLECULE: GASTRIC INHIBITORY POLYPEPTIDE RECEPTOR;                   
6306:  yy0b-A  6.3  4.5  139   220   10   MOLECULE: TRANSLIN-1;                                                
6307:  afb4-A  6.3  3.6  134   919   10   MOLECULE: PROTEIN KINASE DOMAIN-CONTAINING PROTEIN;                  
6308:  xm0x-A  6.3 17.7   99   581    5   MOLECULE: UNCHARACTERIZED PROTEIN;                                   
6309:  kq5k-A  6.3 22.9  111   441    4   MOLECULE: 5-HYDROXYTRYPTAMINE RECEPTOR 3B;                           
6310:  uw6j-A  6.3  7.3   83    92    5   MOLECULE: UNCHARACTERIZED PROTEIN;                                   
6311:  mgs6-A  6.3  7.4  145   251    4   MOLECULE: UNCHARACTERIZED PROTEIN, ISOFORM A;                        
6312:  hs1f-A  6.3 10.1  195  1100    6   MOLECULE: EXPORTIN-T;                                                
6313:  my8l-A  6.3  4.2   97   904    9   MOLECULE: RNA HELICASE;                                              
6314:  zxq0-A  6.3  3.7  129   360    9   MOLECULE: TPR_REGION DOMAIN-CONTAINING PROTEIN;                      
6315:  jz9y-A  6.3 18.9  107   274    6   MOLECULE: CALLOSE SYNTHASE-LIKE PROTEIN;                             
6316:  xm2n-A  6.3  4.7  164   319    8   MOLECULE: G PROTEIN-COUPLED RECEPTOR 31;                             
6317:  kwh7-A  6.3 16.5  124   566    3   MOLECULE: MUCOLIPIN 2;                                               
6318:  v8bz-A  6.3  5.1  157   295    3   MOLECULE: SERPENTINE RECEPTOR, CLASS BC (CLASS B-LIKE);              
6319:  fjg1-A  6.3  7.8   77   477   12   MOLECULE: TRIPARTITE MOTIF-CONTAINING PROTEIN 72;                    
6320:  ab0m-A  6.3  3.9  116   219    6   MOLECULE: TRANSMEMBRANE PROTEIN 179B;                                
6321:  lh1z-A  6.3 15.2  140  1228    4   MOLECULE: ABC TRANSPORTER B FAMILY MEMBER 16;                        
6322:  z4ev-A  6.3  9.4  155   284    7   MOLECULE: SERPENTINE RECEPTOR, CLASS BC (CLASS B-LIKE);              
6323:  hj3e-A  6.3  3.4  108   154    3   MOLECULE: UNCHARACTERIZED PROTEIN;                                   
6324:  lq0m-A  6.3  3.8  117   183    6   MOLECULE: EUKARYOTIC TRANSLATION INITIATION FACTOR 3 SUBUNI          
6325:  y6gv-A  6.3  3.9  116   173    4   MOLECULE: CKLF-LIKE MARVEL TRANSMEMBRANE DOMAIN-CONTAINING           
6326:  yah9-A  6.3  9.4  167   335    8   MOLECULE: CHEMOKINE (C MOTIF) RECEPTOR 1A, DUPLICATE 1;              
6327:  jkh8-A  6.3  8.1   78   765    9   MOLECULE: UNCHARACTERIZED PROTEIN;                                   
6328:  flf6-A  6.3  4.9  108   441    7   MOLECULE: SEIPIN;                                                    
6329:  a7aa-A  6.3  4.4  136   349    7   MOLECULE: TUBULIN-FOLDING COFACTOR C;                                
6330:  an6k-A  6.3  3.6  116   233    6   MOLECULE: SPERMATOGENESIS-ASSOCIATED MULTIPASS TRANSMEMBRAN          
6331:  etc7-A  6.3  5.1  114  1609    7   MOLECULE: LAMININ SUBUNIT GAMMA-1;                                   
6332:  kb8r-A  6.3  7.3  177   353   11   MOLECULE: B1 BRADYKININ RECEPTOR;                                    
6333:  jeu9-A  6.3  4.5  166   324    9   MOLECULE: PURINERGIC RECEPTOR P2Y11;                                 
6334:  go6m-A  6.3  3.2  102   884    4   MOLECULE: FORMIN-LIKE PROTEIN 11;                                    
6335:  hzu2-A  6.3  8.3  162  1125    8   MOLECULE: KINASE AND EXCHANGE FACTOR FOR RAC B;                      
6336:  bv3t-A  6.3  4.2   94   222   10   MOLECULE: ENDOPLASMIC RETICULUM TRANSMEMBRANE PROTEIN;               
6337:  n1ca-A  6.3  4.6  135   440    7   MOLECULE: U3 SMALL NUCLEOLAR RNA-ASSOCIATED PROTEIN 6;               
6338:  a3zn-A  6.3  5.2  155   287    4   MOLECULE: SERPENTINE RECEPTOR, CLASS BC (CLASS B-LIKE);              
6339:  hv4a-A  6.3  4.3   96   146    5   MOLECULE: UNCHARACTERIZED PROTEIN;                                   
6340:  yyo2-A  6.3  8.0  101   182    2   MOLECULE: PROTEIN TRANSPORT PROTEIN GOS1;                            
6341:  psm0-A  6.3  3.4  115   654    9   MOLECULE: SURP MOTIF DOMAIN-CONTAINING PROTEIN;                      
6342:  hp0w-A  6.3  5.6  152   279    7   MOLECULE: SERPENTINE RECEPTOR, CLASS BC (CLASS B-LIKE);              
6343:  bp5l-A  6.3  3.4   98   162    7   MOLECULE: CONSERVED ALANINE RICH PROTEIN;                            
6344:  z4jo-A  6.3  9.7  129   553    6   MOLECULE: MUCOLIPIN-3;                                               
6345:  kyi4-A  6.3 18.4   86   726    7   MOLECULE: FHA DOMAIN-CONTAINING PROTEIN;                             
6346:  x0uo-A  6.3 23.2  170  1651    9   MOLECULE: ALSIN;                                                     
6347:  qp5u-A  6.3  5.7  174   399    7   MOLECULE: UNCHARACTERIZED PROTEIN;                                   
6348:  iw6r-A  6.3  3.9  118   197    8   MOLECULE: CASP-LIKE PROTEIN;                                         
6349:  k3od-A  6.3  5.4  160   320    6   MOLECULE: TASTE RECEPTOR TYPE 2 MEMBER 109;                          
6350:  blg4-A  6.3  6.2  103   518   11   MOLECULE: DNA REPLICATION COMPLEX GINS PROTEIN, PUTATIVE;            
6351:  n3td-A  6.3 11.4  118   219    5   MOLECULE: TRANSMEMBRANE PROTEIN 179B;                                
6352:  aqx1-A  6.3  3.6  102   127    6   MOLECULE: UNCHARACTERIZED PROTEIN;                                   
6353:  h1ic-A  6.3 10.5   94   422    5   MOLECULE: DYNEIN HEAVY CHAIN, PUTATIVE;                              
6354:  k1eh-A  6.3  2.9  108   639    8   MOLECULE: SUN4;                                                      
6355:  f1dy-A  6.3  7.2  114   265    6   MOLECULE: T-SNARE COILED-COIL HOMOLOGY DOMAIN-CONTAINING PR          
6356:  k9lc-A  6.3  6.3   75   513    9   MOLECULE: B BOX-TYPE DOMAIN-CONTAINING PROTEIN;                      
6357:  o0vp-A  6.3 11.2  101   193   15   MOLECULE: PHOSDUCIN-LIKE PROTEIN 3, PUTATIVE;                        
6358:  uq6j-A  6.3 16.1  109   584    7   MOLECULE: BEL1-LIKE HOMEODOMAIN PROTEIN 8;                           
6359:  jtn9-A  6.3  3.3  115   421    5   MOLECULE: TETRATRICOPEPTIDE REPEAT (TPR)-LIKE SUPERFAMILY P          
6360:  a1fr-A  6.3  2.7  104   329    8   MOLECULE: ELONGATOR SUBUNIT;                                         
6361:  f0lz-A  6.3  5.9   76   855    9   MOLECULE: E3 UBIQUITIN-PROTEIN LIGASE TRIM71;                        
6362:  k4dc-A  6.3  6.1  120   235    8   MOLECULE: OS08G0552100 PROTEIN;                                      
6363:  eyq7-A  6.3  5.0  167   338    9   MOLECULE: LOC794123 PROTEIN;                                         
6364:  s6ck-A  6.3  7.7   92   259    8   MOLECULE: UNCHARACTERIZED PROTEIN;                                   
6365:  fte5-A  6.3  8.2  113   153    4   MOLECULE: PROTEOLIPID PROTEIN 2;                                     
6366:  p2yy-A  6.3  9.3   91   239    5   MOLECULE: CHARGED MULTIVESICULAR BODY PROTEIN 4C;                    
6367:  f7cp-A  6.3  8.6  122   306    3   MOLECULE: OS01G0295600 PROTEIN;                                      
6368:  dfp2-A  6.3  5.6  115  1066    7   MOLECULE: RIBOSOMAL PROTEIN S6 KINASE DELTA-1;                       
6369:  nhj7-A  6.3 18.9  115   373    6   MOLECULE: PROTEIN RETARDED ROOT GROWTH, MITOCHONDRIAL;               
6370:  bmu0-A  6.3  3.9  109   175    6   MOLECULE: PROTEIN MAL2;                                              
6371:  qa8t-A  6.3 17.8  109  1400    8   MOLECULE: DYNEIN HEAVY CHAIN 8, AXONEMAL;                            
6372:  p7vf-A  6.3 13.7  115   299    8   MOLECULE: GAP JUNCTION PROTEIN;                                      
6373:  tjs0-A  6.3 20.6  112  1748    6   MOLECULE: PROTEIN KINASE, PUTATIVE;                                  
6374:  dix0-A  6.3 12.3  118   191   12   MOLECULE: UNCHARACTERIZED PROTEIN;                                   
6375:  e1zh-A  6.3 20.8  116   907    4   MOLECULE: FORMIN-LIKE PROTEIN;                                       
6376:  p1xq-A  6.3 23.5  120   750    4   MOLECULE: UNCHARACTERIZED PROTEIN;                                   
6377:  c9mf-A  6.3 10.0  103   422    9   MOLECULE: MAGNESIUM TRANSPORTER;                                     
6378:  lk0g-A  6.3  4.0  118   204    9   MOLECULE: CASP-LIKE PROTEIN 3A1;                                     
6379:  u1qs-A  6.3  7.9  162   295    5   MOLECULE: SIMILAR TO RCG22237;                                       
6380:  goi2-A  6.3 11.5  109   324    9   MOLECULE: UNCHARACTERIZED MSCS FAMILY PROTEIN MJ0700;                
6381:  m3ui-A  6.3  2.5   91   533   13   MOLECULE: UNCHARACTERIZED PROTEIN C2G2.14;                           
6382:  cb4i-A  6.3 13.9  107   208    5   MOLECULE: SODIUM/POTASSIUM-TRANSPORTING ATPASE-INTERACTING           
6383:  b2db-A  6.3 30.9  153  1244    7   MOLECULE: RAS-SPECIFIC GUANINE NUCLEOTIDE-RELEASING FACTOR           
6384:  ft4f-A  6.3  3.9  138  1701   12   MOLECULE: CLU DOMAIN-CONTAINING PROTEIN;                             
6385:  sti8-A  6.3  5.3  155   940    7   MOLECULE: TESTIS-EXPRESSED PROTEIN 11;                               
6386:  qw5j-A  6.3 22.3  168   835    9   MOLECULE: HYPOTHETICAL_PROTEIN_-_CONSERVED;                          
6387:  sry9-A  6.3 11.5  170  1079    4   MOLECULE: UNCHARACTERIZED PROTEIN;                                   
6388:  k8bn-A  6.3  5.2  143  1344    7   MOLECULE: MYB-BINDING PROTEIN 1A;                                    
6389:  t8mm-A  6.3  6.1  127   820    6   MOLECULE: RPW8 DOMAIN-CONTAINING PROTEIN;                            
6390:  dka6-A  6.3 13.1  109   816    7   MOLECULE: OS04G0398800 PROTEIN;                                      
6391:  a9xz-A  6.3  5.1  137  1088    4   MOLECULE: RAN-BINDING PROTEIN 17;                                    
6392:  ur7s-A  6.3  6.6  183  1126   10   MOLECULE: SCD DOMAIN-CONTAINING PROTEIN;                             
6393:  za4e-A  6.3  5.6  106   364    7   MOLECULE: HYPOTHETICAL_PROTEIN_-_CONSERVED;                          
6394:  t4qa-A  6.3 15.6  128   507   12   MOLECULE: AMSH-LIKE UBIQUITIN THIOESTERASE 1;                        
6395:  zx0b-A  6.3 13.0  103   182    9   MOLECULE: OS09G0395000 PROTEIN;                                      
6396:  q5ye-A  6.3  8.2  142   713    7   MOLECULE: UNCHARACTERIZED PROTEIN;                                   
6397:  arz5-A  6.3 10.8  140   304    7   MOLECULE: MALECTIN DOMAIN-CONTAINING PROTEIN;                        
6398:  o8cb-A  6.3  8.5  115   446    9   MOLECULE: BAG FAMILY MOLECULAR CHAPERONE REGULATOR 7;                
6399:  w5jb-A  6.3 16.3  119   223    8   MOLECULE: ESCRT-III SUBUNIT PROTEIN;                                 
6400:  d7rc-A  6.3  8.9  135   736    8   MOLECULE: UNCHARACTERIZED PROTEIN;                                   
6401:  l7dg-A  6.3  2.9   97   566    6   MOLECULE: ARGININE--TRNA LIGASE;                                     
6402:  k4kr-A  6.3 11.8  171   718    5   MOLECULE: LD12055P;                                                  
6403:  sih8-A  6.3  4.5  143   427    8   MOLECULE: TYPE 2A PHOSPHATASE-ASSOCIATED PROTEIN 42, PUTATI          
6404:  nxt4-A  6.3  5.8  145   400    5   MOLECULE: PROTEASOME REGULATORY PARTICLE LID SUBUNIT;                
6405:  y9wj-A  6.3  4.7  129   683    9   MOLECULE: EXOCYST SUBUNIT EXO70 FAMILY PROTEIN;                      
6406:  lh1n-A  6.3  4.9  148  1400    8   MOLECULE: BACULOVIRAL IAP REPEAT-CONTAINING PROTEIN 6;               
6407:  dz8h-A  6.3 20.9  105   550    6   MOLECULE: VACUOLAR PROTEIN SORTING-ASSOCIATED PROTEIN VTA1           
6408:  pi0m-A  6.3  3.1  107   141    3   MOLECULE: NUCLEAR RECEPTOR 2C2-ASSOCIATED PROTEIN;                   
6409:  ki0d-A  6.3  5.4  102   903    7   MOLECULE: PMD DOMAIN-CONTAINING PROTEIN;                             
6410:  pcv7-A  6.3  3.5  129   994   10   MOLECULE: UNCHARACTERIZED PROTEIN;                                   
6411:  rq8g-A  6.3 13.8  148   398    3   MOLECULE: CLATHRIN ASSEMBLY PROTEIN;                                 
6412:  no4d-A  6.3 13.5  136   388    6   MOLECULE: CLATHRIN ASSEMBLY PROTEIN;                                 
6413:  htq5-A  6.3  4.3  132   744    7   MOLECULE: CCR4-NOT TRANSCRIPTION COMPLEX SUBUNIT 10;                 
6414:  v2po-A  6.3  8.6  102  1928    8   MOLECULE: 1,3-BETA-GLUCAN SYNTHASE;                                  
6415:  p4nj-A  6.3  4.6  130   422    6   MOLECULE: COP9 SIGNALOSOME COMPLEX SUBUNIT 1;                        
6416:  am0j-A  6.3  6.7  108   254    9   MOLECULE: VESICLE TRANSPORT PROTEIN USE1;                            
6417:  f2qg-A  6.3  3.9  126   219    5   MOLECULE: EBP-LIKE;                                                  
6418:  zi3e-A  6.3  3.0   98   578    9   MOLECULE: ARGINYL-TRNA SYNTHETASE;                                   
6419:  xgw2-A  6.3  5.3  146   481    9   MOLECULE: PENTATRICOPEPTIDE REPEAT-CONTAINING PROTEIN 8,             
6420:  lk8d-A  6.3  9.8  110   952    5   MOLECULE: COATOMER SUBUNIT BETA;                                     
6421:  ig3y-A  6.3  9.6   99   222    2   MOLECULE: SERPENTINE RECEPTOR, CLASS J;                              
6422:  fw1m-A  6.3 19.7  153   574    9   MOLECULE: ENTH DOMAIN-CONTAINING PROTEIN;                            
6423:  eih6-A  6.3  9.0   97   190    8   MOLECULE: ER MEMBRANE PROTEIN COMPLEX SUBUNIT 4;                     
6424:  dch6-A  6.3  3.6  104   167    2   MOLECULE: TRANSMEMBRANE PROTEIN 220;                                 
6425:  f1aq-A  6.3  7.7   94  1608    9   MOLECULE: THO COMPLEX SUBUNIT 2;                                     
6426:  s5go-A  6.3  6.0  174   330    5   MOLECULE: SERPENTINE RECEPTOR, CLASS AB (CLASS A-LIKE);              
6427:  hgn7-A  6.3 20.4  102  1400    5   MOLECULE: DYSTONIN;                                                  
6428:  bno0-A  6.3  5.7  181  1331   10   MOLECULE: UNCHARACTERIZED PROTEIN;                                   
6429:  fx0u-A  6.3 18.3  102   200    8   MOLECULE: OS08G0486100 PROTEIN;                                      
6430:  t4ds-A  6.3  3.6  139   482   13   MOLECULE: INTERFERON-INDUCED PROTEIN WITH TETRATRICOPEPTIDE          
6431:  il8c-A  6.3  9.0  127  1397    9   MOLECULE: RHO FAMILY GUANINE NUCLEOTIDE EXCHANGE FACTOR;             
6432:  zrf9-A  6.3  5.6  135   849    6   MOLECULE: PROTEIN KINASE DOMAIN-CONTAINING PROTEIN;                  
6433:  naz8-A  6.3 12.6  109   975    9   MOLECULE: FHA DOMAIN-CONTAINING PROTEIN;                             
6434:  rex1-A  6.3 11.3  140   378    8   MOLECULE: UNCHARACTERIZED PROTEIN;                                   
6435:  e4rp-A  6.3  4.7  170  1834    7   MOLECULE: HYPOTHETICAL_PROTEIN_-_CONSERVED;                          
6436:  r0yd-A  6.3 21.5  110   501    7   MOLECULE: BVLRF1 DOMAIN-CONTAINING PROTEIN;                          
6437:  czg5-A  6.3  9.9  141   623    5   MOLECULE: FOLATE/PTERIDINE TRANSPORTER, PUTATIVE;                    
6438:  jm6r-A  6.3  4.0  122   402   11   MOLECULE: PEPTIDYL-PROLYL CIS-TRANS ISOMERASE FKBP8;                 
6439:  yf3d-A  6.3  5.4  174  1126    6   MOLECULE: PROBABLE SERINE/THREONINE-PROTEIN KINASE DDB_G028          
6440:  c5be-A  6.3 14.2  143   616    6   MOLECULE: OS09G0573200 PROTEIN;                                      
6441:  gii6-A  6.3  4.3  111   476    7   MOLECULE: ALPHA N-CATENIN;                                           
6442:  w5kn-A  6.3  2.9  105   160   10   MOLECULE: UNCHARACTERIZED PROTEIN, ISOFORM A;                        
6443:  hel4-A  6.3  4.6  154   414   12   MOLECULE: UNCHARACTERIZED PROTEIN;                                   
6444:  q4at-A  6.3  4.9  173   450    9   MOLECULE: LUNG SEVEN TRANSMEMBRANE RECEPTOR FAMILY PROTEIN;          
6445:  exr7-A  6.3 14.7  117   713    9   MOLECULE: CYCLIC NUCLEOTIDE-GATED ION CHANNEL 1 ISOFORM 1;           
6446:  zlb5-A  6.3  4.4  143   456    6   MOLECULE: UPF0496 PROTEIN 4;                                         
6447:  xog0-A  6.3 12.5  117   747    9   MOLECULE: CYCLIC NUCLEOTIDE-BINDING DOMAIN-CONTAINING PROTE          
6448:  jqu8-A  6.3  4.3  118   464    6   MOLECULE: COP9 SIGNALOSOME COMPLEX SUBUNIT 2;                        
6449:  i0rm-A  6.3  9.4  118   751    8   MOLECULE: ANKYRIN REPEAT FAMILY PROTEIN;                             
6450:  upc1-A  6.3  4.0  112   450    4   MOLECULE: PEPTIDYLPROLYL ISOMERASE;                                  
6451:  tr0j-A  6.3  9.3  137   426    7   MOLECULE: ANKYRIN REPEAT-CONTAINING PROTEIN BDA1;                    
6452:  mn9b-A  6.3 14.5  102   519    9   MOLECULE: MPN DOMAIN-CONTAINING PROTEIN;                             
6453:  o9eb-A  6.3  6.4  171   463    8   MOLECULE: CALCITONIN GENE-RELATED PEPTIDE TYPE 1 RECEPTOR;           
6454:  ukb2-A  6.3  3.7  115   185    6   MOLECULE: PECTINESTERASE INHIBITOR DOMAIN CONTAINING PROTEI          
6455:  u4vh-A  6.3 11.9  158   600    5   MOLECULE: OS11G0458500 PROTEIN;                                      
6456:  cm5b-A  6.3 14.3  134  1911    7   MOLECULE: UNCHARACTERIZED PROTEIN;                                   
6457:  mci2-A  6.3 13.6  139   722    6   MOLECULE: BTB/POZ DOMAIN-CONTAINING PROTEIN 9;                       
6458:  y9qw-A  6.3  6.3  164   653    9   MOLECULE: OS05G0324300 PROTEIN;                                      
6459:  nrx9-A  6.3 17.6  137   391    7   MOLECULE: GAP JUNCTION PROTEIN;                                      
6460:  rw0j-A  6.3  4.8  151   913    7   MOLECULE: PROTEIN ZIP4 HOMOLOG;                                      
6461:  l2fb-A  6.3  3.3  114   233    7   MOLECULE: CELL WALL / VACUOLAR INHIBITOR OF FRUCTOSIDASE 2;          
6462:  kii7-A  6.3 16.1   92  1902   11   MOLECULE: 1,3-BETA-GLUCAN SYNTHASE;                                  
6463:  neu9-A  6.3  4.6   98   366    8   MOLECULE: UNCHARACTERIZED PROTEIN;                                   
6464:  qxf0-A  6.3 11.1  147  1710   12   MOLECULE: UNCHARACTERIZED PROTEIN;                                   
6465:  fq1u-A  6.3 13.1  100   184    7   MOLECULE: UNCHARACTERIZED PROTEIN;                                   
6466:  j9np-A  6.3 17.4  139   686    6   MOLECULE: NUCLEOLAR GTP-BINDING PROTEIN 1;                           
6467:  nfx1-A  6.3 22.0  141   488    7   MOLECULE: C-TYPE LECTIN DOMAIN-CONTAINING PROTEIN;                   
6468:  i9ho-A  6.3  6.2  142   742    5   MOLECULE: CONSERVED OLIGOMERIC GOLGI COMPLEX SUBUNIT 7;              
6469:  u0yp-A  6.3  4.0  165   352    5   MOLECULE: CYSTEINYL LEUKOTRIENE RECEPTOR 1;                          
6470:  vl5u-A  6.3  4.4  157  1341    8   MOLECULE: PROTEIN KINASE, PUTATIVE;                                  
6471:  e2oo-A  6.3 14.0  123   292   11   MOLECULE: UNCHARACTERIZED PROTEIN;                                   
6472:  w5uq-A  6.3 29.8  155  1993    6   MOLECULE: OTOFERLIN;                                                 
6473:  gkp3-A  6.3 10.2  142  2450    5   MOLECULE: TETRATRICOPEPTIDE REPEAT PROTEIN 28;                       
6474:  t3lw-A  6.3  4.5  194  1061   10   MOLECULE: HYPOTHETICAL_PROTEIN_-_CONSERVED;                          
6475:  d5rs-A  6.3 14.2  104   212    7   MOLECULE: OS07G0481600 PROTEIN;                                      
6476:  hbp7-A  6.3  6.2  114   304   11   MOLECULE: OS01G0685200 PROTEIN;                                      
6477:  z1be-A  6.3  4.3  114   218    7   MOLECULE: GH02722P;                                                  
6478:  jsx4-A  6.3 14.1  137  2307    6   MOLECULE: A KINASE (PRKA) ANCHOR PROTEIN 6;                          
6479:  lqx5-A  6.3  3.9  106   173    6   MOLECULE: DUF19 DOMAIN-CONTAINING PROTEIN;                           
6480:  qka4-A  6.3  9.4  145   621    6   MOLECULE: FOLATE/PTERIDINE TRANSPORTER, PUTATIVE;                    
6481:  fi1p-A  6.3  9.8  156  2174    4   MOLECULE: UNCHARACTERIZED PROTEIN;                                   
6482:  vf2l-A  6.3  5.1  112   157    8   MOLECULE: UNCHARACTERIZED PROTEIN MJ1070;                            
6483:  flw2-A  6.3  3.7  158   323    6   MOLECULE: FORMYL PEPTIDE RECEPTOR-RELATED SEQUENCE 4;                
6484:  u1nf-A  6.3  5.7   87   115    7   MOLECULE: DOLICHYL-DIPHOSPHOOLIGOSACCHARIDE--PROTEIN                 
6485:  bkg3-A  6.3  6.8  171   962    6   MOLECULE: EXPORTIN-T;                                                
6486:  wtr2-A  6.3  3.9  118   482    7   MOLECULE: OS08G0496000 PROTEIN;                                      
6487:  rq4m-A  6.3  7.6  156   371    6   MOLECULE: GLYCEROPHOSPHOCHOLINE ACYLTRANSFERASE 1;                   
6488:  ruz7-A  6.3 18.4  130   558    7   MOLECULE: KATANIN P60 ATPASE-CONTAINING SUBUNIT A1;                  
6489:  h0zl-A  6.3 14.7   99   750   10   MOLECULE: SPECTRIN REPEAT-CONTAINING, NUCLEAR ENVELOPE 2B;           
6490:  avr8-A  6.3 14.8  125   974    2   MOLECULE: HYPOTHETICAL_PROTEIN_-_CONSERVED;                          
6491:  i4fy-A  6.3  4.8   98   282    7   MOLECULE: OS01G0273500 PROTEIN;                                      
6492:  kfc7-A  6.3  3.4  101   670   12   MOLECULE: UNCHARACTERIZED TRANSPORTER YDHK;                          
6493:  w0oq-A  6.3 18.2  139   881    5   MOLECULE: MECHANOSENSITIVE ION CHANNEL PROTEIN 4;                    
6494:  oz4u-A  6.3  6.1  168  1127    8   MOLECULE: UNCHARACTERIZED PROTEIN;                                   
6495:  hq2v-A  6.3  4.1  156   403    8   MOLECULE: UNCHARACTERIZED PROTEIN;                                   
6496:  tcn3-A  6.3  6.8  118  1256    5   MOLECULE: ABC TRANSPORTER B FAMILY MEMBER 15;                        
6497:  wl7q-A  6.3  5.3   99   481    6   MOLECULE: TRPA CATION CHANNEL HOMOLOG;                               
6498:  p1bi-A  6.3  6.9  156   859    6   MOLECULE: OS09G0356000 PROTEIN;                                      
6499:  pp1j-A  6.3  3.5  130   491    5   MOLECULE: PROTEIN KINASE DOMAIN-CONTAINING PROTEIN;                  
6500:  mfu5-A  6.3 14.7   96   322   10   MOLECULE: SAPOSIN-LIKE PROTEIN FAMILY;                               
6501:  mfq3-A  6.3  4.4  143  1716   11   MOLECULE: HOPM INTERACTOR 7;                                         
6502:  r8qf-A  6.3 27.4  106   197    6   MOLECULE: DIGEORGE SYNDROME CRITICAL REGION GENE 6;                  
6503:  b2ix-A  6.3 13.3  103   217    3   MOLECULE: UNCHARACTERIZED PROTEIN;                                   
6504:  yn2p-A  6.3 14.2  160   913    8   MOLECULE: OS11G0599101 PROTEIN;                                      
6505:  v8my-A  6.3  5.4  171   972    9   MOLECULE: N-ALPHA-ACETYLTRANSFERASE 25, NATB AUXILIARY SUBU          
6506:  bb2j-A  6.3  3.3  101   195   11   MOLECULE: UNCHARACTERIZED PROTEIN AT5G43822;                         
6507:  k9ft-A  6.3  4.8  170   449    8   MOLECULE: OS01G0836800 PROTEIN;                                      
6508:  z8df-A  6.3  5.0  173   955    9   MOLECULE: HYPOTHETICAL PREDICTED TRANSMEMBRANE PROTEIN;              
6509:  wg2q-A  6.3  4.2   95   262    9   MOLECULE: EIP1;                                                      
6510:  id3g-A  6.3  5.5  139   490    6   MOLECULE: PCI DOMAIN-CONTAINING PROTEIN;                             
6511:  gya8-A  6.3 13.4  110   208    3   MOLECULE: SODIUM/POTASSIUM-TRANSPORTING ATPASE SUBUNIT               
6512:  srm5-A  6.3  6.0  161   437   11   MOLECULE: SI:CH211-213O11.11;                                        
6513:  rp9d-A  6.3  2.9   97   221    5   MOLECULE: TETRASPANIN-2;                                             
6514:  wu8w-A  6.3  4.7  155   731    8   MOLECULE: TLDC DOMAIN-CONTAINING PROTEIN;                            
6515:  w7yi-A  6.3  8.4  160   846    8   MOLECULE: EPITHELIAL CELL-TRANSFORMING 2-LIKE;                       
6516:  r5un-A  6.3  3.5  153   358    5   MOLECULE: TRACE AMINE-ASSOCIATED RECEPTOR 7A;                        
6517:  je3s-A  6.3  5.1  176   336    7   MOLECULE: SERPENTINE RECEPTOR, CLASS D (DELTA);                      
6518:  qo0v-A  6.3  3.5  112   238    8   MOLECULE: NUCLEAR PORE COMPLEX PROTEIN NUP85;                        
6519:  j5pd-A  6.3  9.3  104   807    6   MOLECULE: PHOSPHATE TRANSPORTER PHO1 HOMOLOG 2;                      
6520:  cpt4-A  6.3 10.1  114   192    7   MOLECULE: AMASTIN-LIKE_SURFACE_PROTEIN_-_PUTATIVE;                   
6521:  npm5-A  6.3 17.7   91   149    5   MOLECULE: UNCHARACTERIZED PROTEIN;                                   
6522:  ibz4-A  6.3  3.9  154   261    7   MOLECULE: SPX DOMAIN-CONTAINING PROTEIN;                             
6523:  u5fj-A  6.3  4.0   98  1075    3   MOLECULE: PHOSPHOINOSITIDE PHOSPHOLIPASE C;                          
6524:  co4u-A  6.3 11.2  148   578    9   MOLECULE: GLUCOSAMINE 6-PHOSPHATE N-ACETYLTRANSFERASE;               
6525:  pw9s-A  6.3  3.2  122   905    7   MOLECULE: POLYUBIQUITIN BINDING PROTEIN, PUTATIVE;                   
6526:  eo7c-A  6.3  9.7  144  1758    6   MOLECULE: PROTEIN KINASE-LIKE PROTEIN, PUTATIVE;                     
6527:  z3pn-A  6.3  5.5   85   135    5   MOLECULE: DOLICHYL-DIPHOSPHOOLIGOSACCHARIDE--PROTEIN                 
6528:  eu3b-A  6.3  3.5  128   291   13   MOLECULE: SYNTAXIN-1A HOMOLOG;                                       
6529:  sd7w-A  6.3  5.2  141  1701    6   MOLECULE: SNF2 HISTONE LINKER PHD RING HELICASE;                     
6530:  la7l-A  6.3 16.3  111   830    9   MOLECULE: FORMIN-LIKE PROTEIN;                                       
6531:  g8dg-A  6.3  5.3  132   650    2   MOLECULE: PROTEIN KINESIN LIGHT CHAIN-RELATED 3;                     
6532:  wgr1-A  6.3  3.9  152  2107   10   MOLECULE: CLU DOMAIN-CONTAINING PROTEIN;                             
6533:  bsz9-A  6.3 14.5  103   472    6   MOLECULE: SERINE/THREONINE-PROTEIN KINASE ULK3;                      
6534:  wj5j-A  6.3  4.0  104   493    2   MOLECULE: RE57978P;                                                  
6535:  pnp6-A  6.3  5.1  189  1400   10   MOLECULE: ALPHA-(1->3)-ARABINOFURANOSYLTRANSFERASE;                  
6536:  xv8g-A  6.3  5.0  157   654    6   MOLECULE: PROTEIN FEM-1 HOMOLOG A;                                   
6537:  l8xz-A  6.3 19.8  121   987   12   MOLECULE: RAS GUANINE NUCLEOTIDE EXCHANGE FACTOR EFC25;              
6538:  so2i-A  6.3 12.6  113   309   10   MOLECULE: VOMERONASAL TYPE-1 RECEPTOR;                               
6539:  zxt4-A  6.3  4.5  120   145    8   MOLECULE: UNCHARACTERIZED PROTEIN;                                   
6540:  oc3c-A  6.3 15.4  126   455    6   MOLECULE: UNCHARACTERIZED PROTEIN;                                   
6541:  wd2n-A  6.3  4.9  135  1098    9   MOLECULE: HYPOTHETICAL_PROTEIN_-_CONSERVED;                          
6542:  wq1l-A  6.3  9.5  134   422   10   MOLECULE: PANNEXIN;                                                  
6543:  zc4w-A  6.3  6.5  118   624    4   MOLECULE: OS07G0181100 PROTEIN;                                      
6544:  ys4u-A  6.3  7.2  108   631    8   MOLECULE: UNCHARACTERIZED PROTEIN;                                   
6545:  kf3b-A  6.3  4.6  162  1228    9   MOLECULE: RIBOSOMAL RNA-PROCESSING PROTEIN 12;                       
6546:  wvo1-A  6.3  3.9   86    92    9   MOLECULE: UNCHARACTERIZED PROTEIN;                                   
6547:  yy9p-A  6.3 18.1  126   773    5   MOLECULE: OS07G0568000 PROTEIN;                                      
6548:  xf8g-A  6.3  3.7  131   708    5   MOLECULE: VESICLE-ASSOCIATED PROTEIN 1-1;                            
6549:  ue7a-A  6.3 16.0  111  1588    5   MOLECULE: SI:DKEY-65J6.2;                                            
6550:  k2tj-A  6.3  8.7  105  1246    7   MOLECULE: REVERSE TRANSCRIPTASE DOMAIN-CONTAINING PROTEIN;           
6551:  iqg9-A  6.3  5.9  100   433   10   MOLECULE: NEUR_CHAN_LBD DOMAIN-CONTAINING PROTEIN;                   
6552:  yes1-A  6.3  4.4  149   270    8   MOLECULE: UNCHARACTERIZED PROTEIN;                                   
6553:  d9di-A  6.3  6.0  151  1026    6   MOLECULE: PPR_LONG DOMAIN-CONTAINING PROTEIN;                        
6554:  e4ap-A  6.3 16.3  115  1400   15   MOLECULE: NESPRIN-2;                                                 
6555:  hv9m-A  6.3  4.6  149   380    4   MOLECULE: 40-KDA HUNTINGTIN-ASSOCIATED PROTEIN;                      
6556:  jy4o-A  6.3 11.5  127   505   11   MOLECULE: PECTINESTERASE;                                            
6557:  dh3m-A  6.3  3.5  111   249    5   MOLECULE: UNCHARACTERIZED PROTEIN;                                   
6558:  f6zn-A  6.3  3.7  148   468    7   MOLECULE: MALTOSE FERMENTATION REGULATORY PROTEIN MAL33;             
6559:  cy7d-A  6.3  3.4  140   934   10   MOLECULE: UNCHARACTERIZED PROTEIN;                                   
6560:  g4ds-A  6.3  8.3  159   553    6   MOLECULE: G PROTEIN-COUPLED RECEPTOR 75;                             
6561:  m7zx-A  6.3 12.5  118   435    8   MOLECULE: PUTATIVE MAGNESIUM TRANSPORTER MRS2-H;                     
6562:  n2pm-A  6.3  7.3  147  1400    7   MOLECULE: CILIA- AND FLAGELLA-ASSOCIATED PROTEIN 54;                 
6563:  mke0-A  6.3 21.7  120   866    8   MOLECULE: RING-TYPE E3 UBIQUITIN TRANSFERASE;                        
6564:  qfg7-A  6.3  3.5   97   307    8   MOLECULE: VESICLE-TRAFFICKING PROTEIN SEC22A;                        
6565:  j8uu-A  6.3  6.5  154   362    8   MOLECULE: G_PROTEIN_RECEP_F1_2 DOMAIN-CONTAINING PROTEIN;            
6566:  b9ux-A  6.3 13.2  126  1997    6   MOLECULE: OTOFERLIN;                                                 
6567:  ctl3-A  6.3  8.0  138   614    7   MOLECULE: UNCHARACTERIZED PROTEIN;                                   
6568:  z0zm-A  6.3  5.8  159   892    9   MOLECULE: OS03G0759600 PROTEIN;                                      
6569:  pk4d-A  6.3 10.5  144   471    6   MOLECULE: METAL TOLERANCE PROTEIN C1;                                
6570:  fvp2-A  6.3  3.7  116   376    9   MOLECULE: UNCHARACTERIZED PROTEIN;                                   
6571:  pjb5-A  6.3 13.4  138  1229    9   MOLECULE: PROTEIN TYROSINE PHOSPHATASE, NON-RECEPTOR TYPE 2          
6572:  abt9-A  6.3  5.5  177   459    7   MOLECULE: NADH-UBIQUINONE OXIDOREDUCTASE CHAIN 4;                    
6573:  mmp3-A  6.3  3.4   98   123    8   MOLECULE: PROBABLE CONSERVED INTEGRAL MEMBRANE PROTEIN;              
6574:  ba9w-A  6.3  5.1  121   187    6   MOLECULE: MITOCHONDRIAL IMPORT RECEPTOR SUBUNIT TOM20-4;             
6575:  wm7f-A  6.3 16.2  122   597    4   MOLECULE: SIGNAL RECOGNITION PARTICLE SUBUNIT SRP68;                 
6576:  x2mr-A  6.3  6.4  168   598    7   MOLECULE: PROTEIN HIGH CHLOROPHYLL FLUORESCENCE PHENOTYPE 1          
6577:  bt1b-A  6.3  9.0  130   837    6   MOLECULE: RRM DOMAIN-CONTAINING PROTEIN;                             
6578:  vvc3-A  6.3  5.8  114  1873    6   MOLECULE: RAV1P_C DOMAIN-CONTAINING PROTEIN;                         
6579:  o1lx-A  6.3 13.5  105  1437   10   MOLECULE: UNCHARACTERIZED PROTEIN;                                   
6580:  rof9-A  6.3  5.4  121   709    2   MOLECULE: OS08G0566700 PROTEIN;                                      
6581:  x8do-A  6.3  4.0  108   569    3   MOLECULE: CYSTEINE PROTEINASE FALCIPAIN 1;                           
6582:  dc0v-A  6.3  8.2  156  1198    8   MOLECULE: OS01G0363900 PROTEIN;                                      
6583:  j5ts-A  6.3  4.7  160   299    7   MOLECULE: TASTE RECEPTOR TYPE 2 MEMBER 50;                           
6584:  u9gj-A  6.3  2.9  114   368    7   MOLECULE: PUTATIVE EUKARYOTIC TRANSLATION INITIATION FACTOR          
6585:  dy7y-A  6.3  5.2  125  1524    6   MOLECULE: URB2 RIBOSOME BIOGENESIS 2 HOMOLOG (S. CEREVISIAE          
6586:  zm2l-A  6.3 27.8  147  1577    4   MOLECULE: ADHESION G PROTEIN-COUPLED RECEPTOR B1;                    
6587:  wc6n-A  6.3 11.4  166  1807    8   MOLECULE: DUF1084 DOMAIN-CONTAINING PROTEIN;                         
6588:  k5zy-A  6.3  3.1  124   845   10   MOLECULE: NUCLEAR PORE COMPLEX PROTEIN NUP107;                       
6589:  z0vi-A  6.3 12.4  125   927    9   MOLECULE: HUNTINGTON INTERACTING PROTEIN RELATED 1;                  
6590:  gj4r-A  6.3  7.6  148   315    8   MOLECULE: OS08G0462800 PROTEIN;                                      
6591:  y0qe-A  6.3  5.7  132   772    5   MOLECULE: MITOCHONDRIAL INTERMEDIATE PEPTIDASE;                      
6592:  f3uk-A  6.3 23.1  111  1085    8   MOLECULE: FORMIN-LIKE 1A;                                            
6593:  jmy4-A  6.3 14.9  126  1516    6   MOLECULE: RHO GUANINE NUCLEOTIDE EXCHANGE FACTOR 40;                 
6594:  e3bt-A  6.3  3.8  132   347   11   MOLECULE: SYNTAXIN-32;                                               
6595:  y3ss-A  6.3  5.8  111   740    5   MOLECULE: S-TYPE ANION CHANNEL SLAH3;                                
6596:  ovv5-A  6.3  7.1  147   457    6   MOLECULE: UNCHARACTERIZED PROTEIN;                                   
6597:  q3la-A  6.3 15.1  111   812    9   MOLECULE: FORMIN-LIKE PROTEIN;                                       
6598:  ish8-A  6.3  6.6  105   313   10   MOLECULE: SANT DOMAIN-CONTAINING PROTEIN;                            
6599:  wi8q-A  6.3 24.1  113   645    8   MOLECULE: CRM-DOMAIN CONTAINING FACTOR CFM3A                         
6600:  xs4i-A  6.3 24.9  155   558    6   MOLECULE: GLYPICAN-1;                                                
6601:  hlw4-A  6.3  9.2  166   287    5   MOLECULE: DUF1084 DOMAIN-CONTAINING PROTEIN;                         
6602:  sdm5-A  6.2  2.8   99   755    7   MOLECULE: ANAPHASE-PROMOTING COMPLEX SUBUNIT 5;                      
6603:  l6fa-A  6.2  7.0  140  1579    7   MOLECULE: EUKARYOTIC TRANSLATION INITIATION FACTOR 4 GAMMA           
6604:  tf6h-A  6.2  5.3  145   483    9   MOLECULE: INTERFERON-INDUCED PROTEIN WITH TETRATRICOPEPTIDE          
6605:  yh6n-A  6.2 11.8  125   301    4   MOLECULE: T-SNARE COILED-COIL HOMOLOGY DOMAIN-CONTAINING PR          
6606:  jwc9-A  6.2  9.9  160   386   11   MOLECULE: UROTENSIN-2 RECEPTOR;                                      
6607:  qtn0-A  6.2  3.5  119   178    8   MOLECULE: OS02G0534700 PROTEIN;                                      
6608:  wl8w-A  6.2 12.0  106   531    8   MOLECULE: TRANSMEMBRANE PROTEIN 266;                                 
6609:  h9sy-A  6.2 15.5  115   529   12   MOLECULE: SIMILAR TO EXPRESSED SEQUENCE AI118078 (PREDICTED          
6610:  r1vm-A  6.2  4.1  112   929    9   MOLECULE: PROBABLE LRR RECEPTOR-LIKE SERINE/THREONINE-PROTE          
6611:  t4jq-A  6.2  6.7  102   320    7   MOLECULE: BAG FAMILY MOLECULAR CHAPERONE REGULATOR 1;                
6612:  o0pf-A  6.2 14.7  126   916    9   MOLECULE: TRANSMEMBRANE CHANNEL-LIKE PROTEIN 2-A;                    
6613:  bs5j-A  6.2  4.7  121   219    3   MOLECULE: UNCHARACTERIZED PROTEIN;                                   
6614:  l9px-A  6.2 12.3  140   681    7   MOLECULE: EXOCYST SUBUNIT EXO70 FAMILY PROTEIN;                      
6615:  x1ii-A  6.2  6.7  129   840   10   MOLECULE: PROTEIN KINASE DOMAIN-CONTAINING PROTEIN;                  
6616:  j9nu-A  6.2  6.1  140   235    5   MOLECULE: PROTEIN TRANSPORT PROTEIN BOS1;                            
6617:  v7ab-A  6.2 19.1  145   806   10   MOLECULE: FURIN (PAIRED BASIC AMINO ACID CLEAVING ENZYME) A          
6618:  au5y-A  6.2 10.1  159   300    5   MOLECULE: G_PROTEIN_RECEP_F1_2 DOMAIN-CONTAINING PROTEIN;            
6619:  vxn1-A  6.2  4.7  171   553    4   MOLECULE: GLUCAGON-LIKE PEPTIDE 2 RECEPTOR;                          
6620:  fz6l-A  6.2  4.0  130   968    8   MOLECULE: PROTEIN SLA2;                                              
6621:  fwl8-A  6.2  3.5  152   358    5   MOLECULE: TRACE AMINE-ASSOCIATED RECEPTOR 7A;                        
6622:  gu3i-A  6.2 14.8  158   422    6   MOLECULE: TLG2P;                                                     
6623:  v6dn-A  6.2  8.8  165   982    8   MOLECULE: LECTIN_LEGB DOMAIN-CONTAINING PROTEIN;                     
6624:  ok8u-A  6.2 12.1  120   266   11   MOLECULE: GAP JUNCTION BETA-4 PROTEIN;                               
6625:  xwt7-A  6.2  5.4  152   710    6   MOLECULE: OS01G0608700 PROTEIN;                                      
6626:  jlg5-A  6.2  7.8  144  1625    9   MOLECULE: CW-TYPE DOMAIN-CONTAINING PROTEIN;                         
6627:  rjt4-A  6.2 18.1  102  1400    6   MOLECULE: NESPRIN-1;                                                 
6628:  lla1-A  6.2  3.4  128   197    4   MOLECULE: GLUTATHIONE S-TRANSFERASE;                                 
6629:  e8fv-A  6.2  3.7  113   251    5   MOLECULE: GAP JUNCTION PROTEIN;                                      
6630:  b0af-A  6.2 25.4  101  1679   10   MOLECULE: PROTEASOME COMPONENT ECM29;                                
6631:  lx3z-A  6.2  4.5  158   646    8   MOLECULE: OS10G0154600 PROTEIN;                                      
6632:  chg2-A  6.2  3.8  135   710    5   MOLECULE: UNCHARACTERIZED PROTEIN;                                   
6633:  xo6u-A  6.2  5.7  141   571    7   MOLECULE: SPERMATOGENESIS-ASSOCIATED PROTEIN 16;                     
6634:  zb9r-A  6.2  4.2  135   574    7   MOLECULE: TPR_REGION DOMAIN-CONTAINING PROTEIN;                      
6635:  nxc0-A  6.2  3.1   78   315    5   MOLECULE: HSCB_C DOMAIN-CONTAINING PROTEIN;                          
6636:  gok6-A  6.2  5.4  113   276    6   MOLECULE: GOLGI SNARE PROTEIN-LIKE PROTEIN;                          
6637:  o8yg-A  6.2  3.2  102   198    8   MOLECULE: UNCHARACTERIZED PROTEIN;                                   
6638:  ve3y-A  6.2  7.3  145   361    7   MOLECULE: MBOAT_2 DOMAIN-CONTAINING PROTEIN;                         
6639:  r9li-A  6.2  6.7  149  1093    6   MOLECULE: HYPOTHETICAL_PROTEIN_-_CONSERVED;                          
6640:  wx6w-A  6.2 16.9  136  1269    7   MOLECULE: FURIN-LIKE PROTEASE 1, ISOFORMS 1/1-X/2;                   
6641:  qay5-A  6.2  2.6   62   382    6   MOLECULE: U11/U12 SMALL NUCLEAR RIBONUCLEOPROTEIN 59 KDA PR          
6642:  hd6i-A  6.2 15.5   92   312    8   MOLECULE: UNCHARACTERIZED PROTEIN;                                   
6643:  vz7x-A  6.2 22.1  134   942    4   MOLECULE: ENDOPROTEASE BLI-4;                                        
6644:  mxm0-A  6.2  3.9  115   338    7   MOLECULE: OS01G0171800 PROTEIN;                                      
6645:  ku5s-A  6.2  5.4  181  1344    9   MOLECULE: UNCHARACTERIZED PROTEIN;                                   
6646:  qu4f-A  6.2  5.1  155   830    6   MOLECULE: RECEPTOR-LIKE PROTEIN KINASE HERK 1;                       
6647:  e1yg-A  6.2  4.1  150   617    5   MOLECULE: FEM-1 HOMOLOG C;                                           
6648:  n0fm-A  6.2  6.4  169   992    7   MOLECULE: GPI ETHANOLAMINE PHOSPHATE TRANSFERASE 2;                  
6649:  vea0-A  6.2  9.2  113   161    4   MOLECULE: UNCHARACTERIZED PROTEIN;                                   
6650:  nbr4-A  6.2  7.8  130   851    5   MOLECULE: RECEPTOR-LIKE PROTEIN KINASE HERK 1;                       
6651:  cy0r-A  6.2  4.0  137   959    5   MOLECULE: GC-RICH SEQUENCE DNA-BINDING FACTOR-LIKE PROTEIN;          
6652:  rw4e-A  6.2  2.1   60   255    8   MOLECULE: ENKURIN, TRPC CHANNEL-INTERACTING PROTEIN;                 
6653:  z2to-A  6.2 11.3  126   529    5   MOLECULE: HYPOTHETICAL_PROTEIN_-_CONSERVED;                          
6654:  uef3-A  6.2 10.5  108   479    9   MOLECULE: ACETYLCHOLINE RECEPTOR;                                    
6655:  n1lc-A  6.2 10.5   98   764    9   MOLECULE: RING-TYPE E3 UBIQUITIN TRANSFERASE;                        
6656:  zp7o-A  6.2 10.8  151   294    7   MOLECULE: SERPENTINE RECEPTOR, CLASS BC (CLASS B-LIKE);              
6657:  x0ps-A  6.2  7.2  144   461    5   MOLECULE: AMPHIPHYSIN HOMOLOG;                                       
6658:  we8j-A  6.2 11.9   93   553    6   MOLECULE: UNCHARACTERIZED PROTEIN;                                   
6659:  k9pa-A  6.2  6.9  123   481    7   MOLECULE: TRANSMEMBRANE PROTEIN 39A;                                 
6660:  m9zm-A  6.2 19.3  116   643    9   MOLECULE: HYDROXYPROLINE-RICH GLYCOPROTEIN FAMILY PROTEIN;           
6661:  y7ym-A  6.2 12.8  170  1722    6   MOLECULE: INTERSECTIN 1 (SH3 DOMAIN PROTEIN);                        
6662:  ikt7-A  6.2 15.3  106  1065    2   MOLECULE: PROTEIN CTR9-LIKE PROTEIN;                                 
6663:  as1q-A  6.2 17.1  125   566    4   MOLECULE: MUCOLIPIN-2;                                               
6664:  jr0o-A  6.2 10.0  100   247    7   MOLECULE: UNCHARACTERIZED PROTEIN;                                   
6665:  eh4p-A  6.2 21.3  122   555   11   MOLECULE: UNCHARACTERIZED PROTEIN;                                   
6666:  me5v-A  6.2 10.9  110   154    6   MOLECULE: GEO02178P1;                                                
6667:  fie3-A  6.2 11.1   80   551    4   MOLECULE: E3 UBIQUITIN-PROTEIN LIGASE TRIM8;                         
6668:  cg3c-A  6.2  7.5  108  1400    7   MOLECULE: TESTIS-EXPRESSED PROTEIN 15;                               
6669:  pd9l-A  6.2  6.8  159  2102    6   MOLECULE: PLECKSTRIN HOMOLOGY DOMAIN-CONTAINING, FAMILY G (          
6670:  r7ne-A  6.2  2.8  114   258    6   MOLECULE: TETRASPANIN-15;                                            
6671:  jx1l-A  6.2  2.9   85   469    6   MOLECULE: UNCHARACTERIZED PROTEIN;                                   
6672:  giq9-A  6.2 11.7  101  1353   11   MOLECULE: PIEZO DOMAIN-CONTAINING PROTEIN;                           
6673:  s0zf-A  6.2 16.5  112   616    6   MOLECULE: UNCHARACTERIZED PROTEIN;                                   
6674:  q1os-A  6.2  7.8  127   375    7   MOLECULE: UNCHARACTERIZED PROTEIN;                                   
6675:  xo8r-A  6.2  3.9  132   664    9   MOLECULE: TETRATRICOPEPTIDE REPEAT PROTEIN 30A2;                     
6676:  hv5h-A  6.2  4.1  181  1276    9   MOLECULE: STROMAL ANTIGEN 2B;                                        
6677:  p6uc-A  6.2 11.6  105   403    4   MOLECULE: UNCHARACTERIZED PROTEIN;                                   
6678:  im5y-A  6.2  3.1  121   264   11   MOLECULE: UNCHARACTERIZED PROTEIN;                                   
6679:  jif1-A  6.2  2.1   60    63   10   MOLECULE: UNCHARACTERIZED PROTEIN;                                   
6680:  tbx0-A  6.2  4.1  164   485    9   MOLECULE: GLUCAGON RECEPTOR;                                         
6681:  jng6-A  6.2  9.2  126   525   10   MOLECULE: UNCHARACTERIZED PROTEIN;                                   
6682:  zo3v-A  6.2  4.5  152   399    6   MOLECULE: PCI DOMAIN-CONTAINING 2;                                   
6683:  zk8y-A  6.2 19.6  157   722    3   MOLECULE: LIPASE CLASS 3 FAMILY PROTEIN;                             
6684:  e4ra-A  6.2  5.1  168   346    8   MOLECULE: FREE FATTY ACID RECEPTOR 3;                                
6685:  v2nn-A  6.2  6.4  100   622   12   MOLECULE: ER MEMBRANE-ASSOCIATED RNA DEGRADATION;                    
6686:  qle3-A  6.2  7.7  134   587    7   MOLECULE: SPARTIN B;                                                 
6687:  kv2k-A  6.2  4.4  181   488    7   MOLECULE: POSSIBLE HYDROGENASE HYCQ;                                 
6688:  d7py-A  6.2  5.8   74   163    4   MOLECULE: OS04G0664000 PROTEIN;                                      
6689:  u4ic-A  6.2  4.5  182   700    8   MOLECULE: EXOCYST SUBUNIT EXO70 FAMILY PROTEIN;                      
6690:  opi7-A  6.2  7.2  118   430    8   MOLECULE: VESICLE-FUSING ATPASE;                                     
6691:  ok7y-A  6.2  8.3  159   332    9   MOLECULE: MELANOCORTIN RECEPTOR 4;                                   
6692:  k8gd-A  6.2  2.7   93   163    3   MOLECULE: UNCHARACTERIZED PROTEIN;                                   
6693:  a0js-A  6.2  4.2   99   203   10   MOLECULE: UNCHARACTERIZED PROTEIN C1ORF109;                          
6694:  ka6v-A  6.2 13.9  124   566    3   MOLECULE: MUCOLIPIN-2;                                               
6695:  vj0s-A  6.2  9.0  173   399    9   MOLECULE: PROTEINASE-ACTIVATED RECEPTOR 2;                           
6696:  nvx3-A  6.2 13.3   91   210    4   MOLECULE: SILENCED MATING-TYPE PROTEIN ALPHA2;                       
6697:  xby9-A  6.2  4.2  117   320    6   MOLECULE: UNCHARACTERIZED PROTEIN;                                   
6698:  dpt0-A  6.2  6.4  177   488    6   MOLECULE: NADH-UBIQUINONE OXIDOREDUCTASE CHAIN 2;                    
6699:  ghy0-A  6.2  3.9  108   140    6   MOLECULE: ZGC:136605;                                                
6700:  xvq8-A  6.2  9.5  163   348   10   MOLECULE: OLFACTORY RECEPTOR 4K15;                                   
6701:  xd2w-A  6.2 11.1  175  1215    6   MOLECULE: DH DOMAIN-CONTAINING PROTEIN;                              
6702:  on6u-A  6.2 17.5  124   580    3   MOLECULE: MUCOLIPIN-1;                                               
6703:  wtm7-A  6.2 11.8   91   419    2   MOLECULE: VACUOLAR PROTEIN SORTING-ASSOCIATED PROTEIN 4;             
6704:  u7xr-A  6.2 17.5  125   955    6   MOLECULE: OS07G0650600 PROTEIN;                                      
6705:  jne1-A  6.2 11.8  122   236    7   MOLECULE: LHFPL TETRASPAN SUBFAMILY MEMBER 3 PROTEIN;                
6706:  pag6-A  6.2  2.7   93   163    3   MOLECULE: UNCHARACTERIZED PROTEIN;                                   
6707:  vy5p-A  6.2  4.9  200  1048    6   MOLECULE: FERM, ARHGEF AND PLECKSTRIN DOMAIN-CONTAINING PRO          
6708:  zop7-A  6.2 15.3  127   243    6   MOLECULE: UNCHARACTERIZED PROTEIN;                                   
6709:  glw4-A  6.2  7.6  151   328    9   MOLECULE: COMPLEX I INTERMEDIATE-ASSOCIATED PROTEIN 30,              
6710:  z8gj-A  6.2 14.8  111   507   10   MOLECULE: VESICLE-FUSING ATPASE;                                     
6711:  odg2-A  6.2  6.0  133   483   10   MOLECULE: UNCHARACTERIZED PROTEIN;                                   
6712:  dn9o-A  6.2 16.5  116   696    4   MOLECULE: SEC14 DOMAIN AND SPECTRIN REPEAT-CONTAINING PROTE          
6713:  s9oc-A  6.2 20.9  110   438    8   MOLECULE: LIGAND-GATED ION CHANNEL;                                  
6714:  g4du-A  6.2  9.3  139   503    6   MOLECULE: ZINC TRANSPORTER 1;                                        
6715:  e6em-A  6.2  3.2   97   269    6   MOLECULE: UNCHARACTERIZED PROTEIN;                                   
6716:  dp4m-A  6.2  5.6  156  1462   10   MOLECULE: FYVE, RHOGEF AND PH DOMAIN-CONTAINING PROTEIN 5;           
6717:  rt5o-A  6.2 13.9  120   918    6   MOLECULE: OS04G0491100 PROTEIN;                                      
6718:  d6gp-A  6.2 15.3  125   881    2   MOLECULE: LOW-AFFINITY PHOSPHATE TRANSPORTER PHO90;                  
6719:  uqy3-A  6.2 10.7  147   571    8   MOLECULE: LEUCINE-RICH REPEAT (LRR) FAMILY PROTEIN;                  
6720:  ja6f-A  6.2  6.3  137   683    6   MOLECULE: CROOKED NECK PROTEIN, PUTATIVE / CELL CYCLE PROTE          
6721:  byw7-A  6.2 10.3   84   226    6   MOLECULE: VACUOLAR PROTEIN SORTING-ASSOCIATED PROTEIN 20;            
6722:  yvp7-A  6.2 15.6  109   868    6   MOLECULE: BORON TRANSPORTER 4;                                       
6723:  s1hs-A  6.2  3.4   98   452    6   MOLECULE: NADH-UBIQUINONE OXIDOREDUCTASE 51 KDA SUBUNIT HOM          
6724:  h3vl-A  6.2  3.9  118   267   10   MOLECULE: 26S PROTEASOME REGULATORY PARTICLE NON-ATPASE SUB          
6725:  l7de-A  6.2  4.6   96   967    7   MOLECULE: UNCHARACTERIZED PROTEIN;                                   
6726:  vlx1-A  6.2 17.3   84   601   13   MOLECULE: OS07G0507700 PROTEIN;                                      
6727:  t3gg-A  6.2  2.1   60   255   12   MOLECULE: ENKURIN;                                                   
6728:  b0im-A  6.2  4.0  164   328    9   MOLECULE: P2Y PURINOCEPTOR 6;                                        
6729:  sgs7-A  6.2  3.9   94   498    9   MOLECULE: HOMEOBOX PROTEIN BEL1-LIKE PROTEIN;                        
6730:  n3rp-A  6.2 10.5  112   761    4   MOLECULE: HYPOTHETICAL_PROTEIN_-_CONSERVED;                          
6731:  h3wl-A  6.2  4.1   79   200    8   MOLECULE: MEDIATOR OF RNA POLYMERASE II TRANSCRIPTION SUBUN          
6732:  nwh8-A  6.2  4.2  163   306    7   MOLECULE: LATROPHILIN RECEPTOR-LIKE PROTEIN A;                       
6733:  f2ua-A  6.2  9.0  185   397    7   MOLECULE: PROTEINASE-ACTIVATED RECEPTOR 2;                           
6734:  cw6a-A  6.2  4.0  175  1174    9   MOLECULE: SI:CH211-269E2.1;                                          
6735:  owx2-A  6.2  5.9  153   831    8   MOLECULE: UNCHARACTERIZED PROTEIN, ISOFORM A;                        
6736:  apz3-A  6.2 17.7  102   292   12   MOLECULE: UNCHARACTERIZED PROTEIN;                                   
6737:  vu4u-A  6.2 15.3  105   855    8   MOLECULE: PRE-MRNA-SPLICING FACTOR SYF1;                             
6738:  moy7-A  6.2  7.5  126   471   10   MOLECULE: GAP JUNCTION PROTEIN;                                      
6739:  jlg0-A  6.2 15.7  112   637    7   MOLECULE: HYPOTHETICAL_PROTEIN_-_CONSERVED;                          
6740:  efy2-A  6.2  3.4   93   489   12   MOLECULE: CHOLINERGIC RECEPTOR, NICOTINIC, BETA 1 (MUSCLE)-          
6741:  nf1y-A  6.2  5.7  121   450    4   MOLECULE: RING-TYPE DOMAIN-CONTAINING PROTEIN;                       
6742:  r9lj-A  6.2  9.4   91   222    5   MOLECULE: SMALL RNA DEGRADING NUCLEASE 3;                            
6743:  gnw0-A  6.2 10.1  110   869    5   MOLECULE: OS05G0466200 PROTEIN;                                      
6744:  hrs3-A  6.2  5.6  123   385    7   MOLECULE: RING-TYPE DOMAIN-CONTAINING PROTEIN;                       
6745:  yiy6-A  6.2  8.1  168   357    8   MOLECULE: LYSOPHOSPHATIDIC ACID RECEPTOR 6A;                         
6746:  p9ql-A  6.2  4.8  163   278    6   MOLECULE: SERPENTINE RECEPTOR, CLASS BC (CLASS B-LIKE);              
6747:  qeo3-A  6.2  9.4  159   793    9   MOLECULE: ADHESION G PROTEIN-COUPLED RECEPTOR G11;                   
6748:  zet2-A  6.2  5.6  114   641    7   MOLECULE: T6D22.13;                                                  
6749:  ox9n-A  6.2  2.9   97   181    8   MOLECULE: UNCHARACTERIZED PROTEIN MJ0063;                            
6750:  gya9-A  6.2  4.4  117   216    9   MOLECULE: CASP-LIKE PROTEIN;                                         
6751:  e8fh-A  6.2  5.9  140   425   10   MOLECULE: TPR_REPEAT/TETRATRICOPEPTIDE_REPEAT_-_PUTATIVE;            
6752:  zp5i-A  6.2  2.8   89   685   10   MOLECULE: ARGINYL-TRNA SYNTHETASE;                                   
6753:  fr1y-A  6.2 16.8  121   333    5   MOLECULE: GAP JUNCTION ALPHA-4 PROTEIN;                              
6754:  lo9i-A  6.2 14.8  114   151    5   MOLECULE: CHEMOKINE-LIKE FACTOR;                                     
6755:  fst6-A  6.2  3.4  115   215   11   MOLECULE: HYPOTHETICAL_PROTEIN_-_CONSERVED;                          
6756:  md8a-A  6.2  3.0  108   259    8   MOLECULE: UNCHARACTERIZED PROTEIN;                                   
6757:  p3pq-A  6.2  3.8  118   790    8   MOLECULE: PROTEIN KINASE DOMAIN-CONTAINING PROTEIN;                  
6758:  r5im-A  6.2  7.3  172  1183   10   MOLECULE: ADENYLATE CYCLASE;                                         
6759:  vck2-A  6.2  4.8  182  1473    9   MOLECULE: FYVE, RHOGEF AND PH DOMAIN-CONTAINING 5A;                  
6760:  lu0d-A  6.2  5.8  116   277    9   MOLECULE: UNCHARACTERIZED PROTEIN;                                   
6761:  eb8n-A  6.2  2.9   90   149   12   MOLECULE: TUBULIN-SPECIFIC CHAPERONE A;                              
6762:  a9tq-A  6.2  3.8   96   232    6   MOLECULE: TETRASPANIN;                                               
6763:  n7wf-A  6.2  9.7   80   231    4   MOLECULE: SI:CH211-120K19.1;                                         
6764:  tf6e-A  6.2 11.7  105   151   10   MOLECULE: PROTEOLIPID PROTEIN 2;                                     
6765:  izo5-A  6.2  5.6  108   520    8   MOLECULE: SERINE/THREONINE-PROTEIN KINASE ULK3;                      
6766:  tyv3-A  6.2  5.9   75   366    1   MOLECULE: TRIPARTITE MOTIF-CONTAINING PROTEIN 54;                    
6767:  ivf5-A  6.2  3.9  181  1258    8   MOLECULE: STROMAL ANTIGEN 1;                                         
6768:  smf0-A  6.2 10.9  110  1588    7   MOLECULE: INACTIVE UBIQUITIN CARBOXYL-TERMINAL HYDROLASE 54          
6769:  pzs4-A  6.2  4.1  117   197    3   MOLECULE: TRANSMEMBRANE 4 L6 FAMILY MEMBER 5;                        
6770:  w2jb-A  6.2 10.0  119  1183    5   MOLECULE: UNCHARACTERIZED PROTEIN;                                   
6771:  g2il-A  6.2  5.8   95   541    7   MOLECULE: KINESIN LIGHT CHAIN 1;                                     
6772:  jx7v-A  6.2 20.1  125   450    5   MOLECULE: OS09G0378100 PROTEIN;                                      
6773:  tu7b-A  6.2 21.5  144  1735    5   MOLECULE: PROTEIN UNC-13 HOMOLOG A;                                  
6774:  t2ql-A  6.2  5.5  147   409    7   MOLECULE: C-TYPE LECTIN DOMAIN-CONTAINING PROTEIN;                   
6775:  p8fw-A  6.2  6.4   76   669    5   MOLECULE: TRIPARTITE MOTIF-CONTAINING 2B;                            
6776:  e7ou-A  6.2  2.7   83   623    5   MOLECULE: RNA HELICASE;                                              
6777:  f1fu-A  6.2  4.8  107   259    7   MOLECULE: VESICLE TRANSPORT PROTEIN USE1;                            
6778:  rtc8-A  6.2 26.2  161  1495    6   MOLECULE: UNCHARACTERIZED PROTEIN;                                   
6779:  a2ew-A  6.2 18.6  133   234    7   MOLECULE: SYNAPTOGYRIN-1;                                            
6780:  bu8s-A  6.2 10.4  119   386    8   MOLECULE: SYNTAXIN-18_N DOMAIN-CONTAINING PROTEIN;                   
6781:  tup5-A  6.2 11.4   93   540    4   MOLECULE: UNCHARACTERIZED PROTEIN;                                   
6782:  j2xi-A  6.2  4.5  165  1077    6   MOLECULE: ADENYLATE CYCLASE TYPE 4;                                  
6783:  glj0-A  6.2 16.7  106   367    3   MOLECULE: HTH MYB-TYPE DOMAIN-CONTAINING PROTEIN;                    
6784:  zae0-A  6.2  3.7  146   594    5   MOLECULE: PROTEIN SET DOMAIN GROUP 41;                               
6785:  l6rx-A  6.2  2.9   88    99    6   MOLECULE: OS04G0223150 PROTEIN;                                      
6786:  e0pg-A  6.2 15.3  100   179    7   MOLECULE: UNCHARACTERIZED PROTEIN;                                   
6787:  soc3-A  6.2  3.3   70    91   10   MOLECULE: KINETOPLASTID MEMBRANE PROTEIN KMP-11;                     
6788:  nw3c-A  6.2 11.3   90   439    9   MOLECULE: 3BETA-HYDROXYSTEROID-DEHYDROGENASE/DECARBOXYLASE           
6789:  v6tx-A  6.2  3.0  116   188    8   MOLECULE: UNCHARACTERIZED PROTEIN;                                   
6790:  e4hl-A  6.2  3.7  105   236    7   MOLECULE: CD81 ANTIGEN;                                              
6791:  wo1u-A  6.2 16.4  133  1159    5   MOLECULE: WASH COMPLEX SUBUNIT 5;                                    
6792:  rw6x-A  6.2  7.1  154   295    8   MOLECULE: SERPENTINE RECEPTOR, CLASS BC (CLASS B-LIKE);              
6793:  br7v-A  6.2  4.4   91   300    8   MOLECULE: GTPASE IMAP FAMILY MEMBER 7;                               
6794:  ebk9-A  6.2  4.3  120   393    6   MOLECULE: PEPTIDYL-PROLYL CIS-TRANS ISOMERASE CYP7;                  
6795:  f1bl-A  6.2  9.5   93   279    2   MOLECULE: PROTEIN ABIL4;                                             
6796:  q0tb-A  6.2  3.1  105   602    9   MOLECULE: UNCHARACTERIZED PROTEIN;                                   
6797:  iwn3-A  6.2  3.2  129   342    5   MOLECULE: POST-GPI ATTACHMENT TO PROTEINS FACTOR 3;                  
6798:  f5le-A  6.2  3.0  113   240   10   MOLECULE: UNCHARACTERIZED PROTEIN;                                   
6799:  dwq5-A  6.2 16.3   94   140    5   MOLECULE: OS11G0442380 PROTEIN;                                      
6800:  y1xh-A  6.2  9.1  110   440    8   MOLECULE: VESICLE-FUSING ATPASE;                                     
6801:  wgc1-A  6.2  3.8  157   442    6   MOLECULE: CYCLIC AMP RECEPTOR-LIKE PROTEIN B;                        
6802:  z7zu-A  6.2  6.0  116   564    9   MOLECULE: ARRESTIN DOMAIN-CONTAINING PROTEIN E;                      
6803:  s5jr-A  6.2 15.6  112   748    4   MOLECULE: TTF-TYPE DOMAIN-CONTAINING PROTEIN;                        
6804:  gy0e-A  6.2 18.7  104   520    8   MOLECULE: MPN DOMAIN-CONTAINING PROTEIN;                             
6805:  u1cv-A  6.2  4.1  158   638    5   MOLECULE: ADHESION G-PROTEIN COUPLED RECEPTOR F2;                    
6806:  ib2x-A  6.2  6.0   80   179    5   MOLECULE: ATP SYNTHASE F0 SUBUNIT A-LIKE PROTEIN, PUTATIVE;          
6807:  j6af-A  6.2  4.1  164   321    7   MOLECULE: SI:CH73-113G13.1;                                          
6808:  lp3r-A  6.2  6.5  161   314    7   MOLECULE: G PROTEIN-COUPLED RECEPTOR 132A;                           
6809:  e5sw-A  6.2 15.2  175   769    6   MOLECULE: PLECKSTRIN HOMOLOGY DOMAIN-CONTAINING, FAMILY G (          
6810:  nwi1-A  6.2 12.1   93   536    4   MOLECULE: OS09G0424600 PROTEIN;                                      
6811:  eoj4-A  6.2 11.7   82   132    2   MOLECULE: UNCHARACTERIZED PROTEIN YDR366C;                           
6812:  h7lg-A  6.2  4.0  102   186    6   MOLECULE: UNCHARACTERIZED PROTEIN;                                   
6813:  wo0c-A  6.2  9.6  128  1400    5   MOLECULE: LAMININ SUBUNIT ALPHA-1;                                   
6814:  gmr5-A  6.2 18.4  157   861    6   MOLECULE: UNCHARACTERIZED PROTEIN;                                   
6815:  cag4-A  6.2  8.1  164   524    4   MOLECULE: ADHESION G-PROTEIN COUPLED RECEPTOR G5;                    
6816:  vut6-A  6.2  4.9  191  1047    6   MOLECULE: OLEATE-ACTIVATED TRANSCRIPTION FACTOR 1;                   
6817:  rh1j-A  6.2 14.3   84   551    2   MOLECULE: TRIPARTITE MOTIF-CONTAINING 8;                             
6818:  om8g-A  6.2  8.2  165   305    7   MOLECULE: SERPENTINE RECEPTOR, CLASS SX;                             
6819:  ipu9-A  6.2 19.8  103   280    5   MOLECULE: OS03G0589400 PROTEIN;                                      
6820:  c1gg-A  6.2  7.4   72   744    7   MOLECULE: TRIPARTITE MOTIF-CONTAINING 2A;                            
6821:  ja1s-A  6.2  3.1   95   219    7   MOLECULE: LEUKOCYTE SURFACE ANTIGEN CD53;                            
6822:  yrs1-A  6.2  3.3  110   537   11   MOLECULE: ALUMINUM-ACTIVATED MALATE TRANSPORTER 5;                   
6823:  l3zy-A  6.2  5.1  161  1808   11   MOLECULE: SEC7 DOMAIN-CONTAINING PROTEIN;                            
6824:  n5ky-A  6.2  3.5   71    76    1   MOLECULE: UNCHARACTERIZED PROTEIN;                                   
6825:  rb0a-A  6.2  3.9   74    80   16   MOLECULE: PROBABLE INTEGRAL MEMBRANE PROTEIN;                        
6826:  z2lb-A  6.2  6.6  189   495    8   MOLECULE: NADH-UBIQUINONE OXIDOREDUCTASE CHAIN 4;                    
6827:  jl1m-A  6.2  6.2   76   667    5   MOLECULE: E3 UBIQUITIN-PROTEIN LIGASE MIDLINE-1;                     
6828:  dj5h-A  6.2  3.5  105   270    8   MOLECULE: OS10G0503600 PROTEIN;                                      
6829:  zb7h-A  6.2 13.9  106   339    3   MOLECULE: J DOMAIN-CONTAINING PROTEIN;                               
6830:  wkj1-A  6.2  4.0  150   372    5   MOLECULE: G_PROTEIN_RECEP_F1_2 DOMAIN-CONTAINING PROTEIN;            
6831:  eol4-A  6.2  5.9   78    97    6   MOLECULE: EXOCYST SUBUNIT EXO70 FAMILY PROTEIN;                      
6832:  e5hb-A  6.2 16.1  135   844    7   MOLECULE: VACUOLAR-SORTING PROTEIN BRO1;                             
6833:  zo1w-A  6.2  8.8  121   630    7   MOLECULE: UNCHARACTERIZED PROTEIN;                                   
6834:  aqn0-A  6.2  9.1  111  1091    7   MOLECULE: PROTEIN CTR9 HOMOLOG;                                      
6835:  rfz5-A  6.2  4.0   89   394    8   MOLECULE: SAPOSIN-LIKE PROTEIN 11;                                   
6836:  pcn4-A  6.2 12.3  101   782    3   MOLECULE: FORMIN-LIKE PROTEIN 9;                                     
6837:  yld0-A  6.2  8.7  103  1172    6   MOLECULE: PROTEIN DIAPHANOUS HOMOLOG 3;                              
6838:  n2cw-A  6.2  3.4  110   174    6   MOLECULE: AMASTIN, PUTATIVE;                                         
6839:  n9xr-A  6.2  3.9  130   591    8   MOLECULE: SI:CH73-55I23.1;                                           
6840:  kl8l-A  6.2 13.0  150   753    7   MOLECULE: NEUROENDOCRINE CONVERTASE 1;                               
6841:  rp5o-A  6.2  3.0   90  1044    8   MOLECULE: UNCHARACTERIZED PROTEIN;                                   
6842:  al7n-A  6.2  9.4  111   193    4   MOLECULE: UNCHARACTERIZED PROTEIN;                                   
6843:  ixl0-A  6.2  8.9  158   296    4   MOLECULE: SERPENTINE RECEPTOR, CLASS BC (CLASS B-LIKE);              
6844:  qgn5-A  6.2 13.4  115   450    7   MOLECULE: PALMITOYLTRANSFERASE;                                      
6845:  so6h-A  6.2 21.2  130   292    4   MOLECULE: UNCHARACTERIZED PROTEIN;                                   
6846:  ld2d-A  6.2 12.5  131   294    4   MOLECULE: SYNAPTOPHYSIN A;                                           
6847:  lx0h-A  6.2  7.3  119  1400   10   MOLECULE: TRIPLE FUNCTIONAL DOMAIN PROTEIN;                          
6848:  nc5h-A  6.2  6.6   87  1182    5   MOLECULE: TYROSINE-PROTEIN KINASE;                                   
6849:  cl5u-A  6.2 12.6  126   368    6   MOLECULE: M6, ISOFORM F;                                             
6850:  n1le-A  6.2  4.2   98   141    8   MOLECULE: DOLICHYL-DIPHOSPHOOLIGOSACCHARIDE--PROTEIN                 
6851:  nkm1-A  6.2  3.8  108   176    8   MOLECULE: PROTEIN MAL2;                                              
6852:  rk2g-A  6.2  3.8   99   239    4   MOLECULE: TETRASPANIN-9;                                             
6853:  nz5p-A  6.2  2.8   91   157   11   MOLECULE: HYPOTHETICAL_PROTEIN_-_CONSERVED;                          
6854:  g9pd-A  6.2  3.7  117   245    4   MOLECULE: CASP-LIKE PROTEIN;                                         
6855:  y7hk-A  6.2  5.7  139   595    8   MOLECULE: PKD_CHANNEL DOMAIN-CONTAINING PROTEIN;                     
6856:  gd9z-A  6.2  8.0   78   560    6   MOLECULE: KINESIN LIGHT CHAIN 1;                                     
6857:  cvh0-A  6.2  4.6  128   488    7   MOLECULE: U3 SMALL NUCLEOLAR RNA-ASSOCIATED PROTEIN 6;               
6858:  lv5g-A  6.2  9.6  169  1385   10   MOLECULE: PLECKSTRIN HOMOLOGY DOMAIN-CONTAINING FAMILY G ME          
6859:  ch2t-A  6.2  9.8  158   296    5   MOLECULE: SERPENTINE RECEPTOR, CLASS BC (CLASS B-LIKE);              
6860:  xr3d-A  6.2  3.6  112   328    6   MOLECULE: ARYL-HYDROCARBON-INTERACTING PROTEIN-LIKE 1;               
6861:  zl6w-A  6.2 17.7  121  1171    6   MOLECULE: PROTEIN DIAPHANOUS HOMOLOG 3;                              
6862:  c4he-A  6.2  6.4  171   342    6   MOLECULE: PLATELET-ACTIVATING FACTOR RECEPTOR;                       
6863:  bf0g-A  6.2  5.0  184  1315    4   MOLECULE: UNCHARACTERIZED PROTEIN;                                   
6864:  jn6t-A  6.2 18.2   97   176    5   MOLECULE: FERRITIN;                                                  
6865:  csg7-A  6.2  5.8  145  1614    8   MOLECULE: ZINC FINGER PROTEIN 654;                                   
6866:  p2sh-A  6.2  3.7   97   279    8   MOLECULE: HOMOGENTISATE PHYTYLTRANSFERASE 1 CHLOROPLASTIC;           
6867:  fo7x-A  6.2 16.7  146  1098    4   MOLECULE: UNCHARACTERIZED PROTEIN;                                   
6868:  arp3-A  6.2 11.0  169   356    7   MOLECULE: G_PROTEIN_RECEP_F1_2 DOMAIN-CONTAINING PROTEIN;            
6869:  b7ii-A  6.2  4.7   94  1342    6   MOLECULE: UNCHARACTERIZED PROTEIN;                                   
6870:  pap4-A  6.2 11.1  104   271    7   MOLECULE: ATP SYNTHASE SUBUNIT A;                                    
6871:  y8tz-A  6.2  3.6  156   330    9   MOLECULE: G-PROTEIN COUPLED RECEPTOR 3;                              
6872:  xy8f-A  6.2  8.0  101  1400   11   MOLECULE: PIEZO-TYPE MECHANOSENSITIVE ION CHANNEL COMPONENT          
6873:  dhz6-A  6.2  4.1  166   301    3   MOLECULE: G_PROTEIN_RECEP_F1_2 DOMAIN-CONTAINING PROTEIN;            
6874:  rs0h-A  6.2 13.3  179  1193    5   MOLECULE: ADHESION G PROTEIN-COUPLED RECEPTOR G6;                    
6875:  fb1r-A  6.2 15.5  108  1088    4   MOLECULE: TPR_REGION DOMAIN-CONTAINING PROTEIN;                      
6876:  nfh8-A  6.2 18.0  150   986    9   MOLECULE: UNCHARACTERIZED PROTEIN;                                   
6877:  ie6h-A  6.2 10.0  182   692    9   MOLECULE: PUTATIVE CLATHRIN ASSEMBLY PROTEIN AT1G14910;              
6878:  cr0m-A  6.2  3.4  100   496    8   MOLECULE: TRNA MODIFICATION GTPASE MSS1, MITOCHONDRIAL;              
6879:  f7nw-A  6.2  3.6   88  1835    9   MOLECULE: UNCHARACTERIZED PROTEIN;                                   
6880:  krb3-A  6.2 11.7  107   815    8   MOLECULE: CALPAIN 7;                                                 
6881:  e5rl-A  6.2 11.5  123   999    7   MOLECULE: COATOMER SUBUNIT BETA;                                     
6882:  itv8-A  6.2  7.1   90   149    3   MOLECULE: SAPOSIN-LIKE PROTEIN FAMILY;                               
6883:  wu2c-A  6.2  2.7   94   183    9   MOLECULE: UNCHARACTERIZED PROTEIN;                                   
6884:  pv3h-A  6.2 14.8  172  1155    5   MOLECULE: RHOGEF DOMAIN-CONTAINING PROTEIN GXCJ;                     
6885:  xz3a-A  6.2  7.9  169   528    7   MOLECULE: ADHESION G-PROTEIN COUPLED RECEPTOR G5;                    
6886:  d3ho-A  6.2  2.8   63    66    2   MOLECULE: UNCHARACTERIZED PROTEIN;                                   
6887:  rgc1-A  6.2  3.7  161   349    9   MOLECULE: G PROTEIN-COUPLED RECEPTOR 26;                             
6888:  x2px-A  6.2 12.5  116  2622   12   MOLECULE: PIEZO-TYPE MECHANOSENSITIVE ION CHANNEL COMPONENT          
6889:  eg8i-A  6.2 10.6  135   661    7   MOLECULE: RHOPHILIN, RHO GTPASE-BINDING PROTEIN 1;                   
6890:  efl8-A  6.2  4.7  126   673    2   MOLECULE: PTERIDINE_TRANSPORTER_(TRUNCATED)_-_PUTATIVE;              
6891:  uk0g-A  6.2 23.1  110   447   12   MOLECULE: CHOLINERGIC RECEPTOR, NICOTINIC, ALPHA POLYPEPTID          
6892:  all8-A  6.2  4.5  159   423    8   MOLECULE: PROTEIN CSN12 HOMOLOG;                                     
6893:  u8lm-A  6.2  4.8  134   991    9   MOLECULE: ASPARTYL BETA-HYDROXYLASE, ISOFORM L;                      
6894:  xxj8-A  6.2  8.3  172   733    5   MOLECULE: FYVE, RHOGEF AND PH DOMAIN CONTAINING 3 (PREDICTE          
6895:  v1vt-A  6.2  3.7  116   708   10   MOLECULE: N-ALPHA-ACETYLTRANSFERASE 35, NATC AUXILIARY SUBU          
6896:  aga7-A  6.2 11.9  157   656    2   MOLECULE: SPERMATOGENESIS-ASSOCIATED PROTEIN 13;                     
6897:  dp1d-A  6.2  7.7  125   337    9   MOLECULE: RING-TYPE DOMAIN-CONTAINING PROTEIN;                       
6898:  v2ns-A  6.2 12.9  135  1199   11   MOLECULE: AP-3 COMPLEX SUBUNIT DELTA-1;                              
6899:  og3a-A  6.2 13.1  113   170   10   MOLECULE: CKLF-LIKE MARVEL TRANSMEMBRANE DOMAIN-CONTAINING           
6900:  ut1o-A  6.2  3.0   99   213    8   MOLECULE: UNCHARACTERIZED PROTEIN;                                   
6901:  d6ze-A  6.2 10.8  106   437   10   MOLECULE: VACUOLAR PROTEIN SORTING-ASSOCIATED PROTEIN 4;             
6902:  jk8c-A  6.2 17.6  134   596    7   MOLECULE: UTP6 SMALL SUBUNIT PROCESSOME COMPONENT;                   
6903:  idg9-A  6.2 12.6  125   211   10   MOLECULE: CELL JUNCTION PROTEIN VAB-9;                               
6904:  q1xz-A  6.2  3.4  114   175   11   MOLECULE: UNCHARACTERIZED PROTEIN;                                   
6905:  xn7z-A  6.2  8.4  116   571    8   MOLECULE: HOMEOBOX DOMAIN-CONTAINING PROTEIN;                        
6906:  qk0i-A  6.2  3.8   96   563   11   MOLECULE: LIGAND-GATED ION CHANNEL;                                  
6907:  ww5z-A  6.2  5.5  116  1400    9   MOLECULE: E3 SUMO-PROTEIN LIGASE RANBP2;                             
6908:  rhx0-A  6.2 13.0  122   260   11   MOLECULE: PUTATIVE AMASTIN-LIKE SURFACE PROTEIN;                     
6909:  u0we-A  6.2  2.9   91   164    4   MOLECULE: FERRITIN;                                                  
6910:  cty5-A  6.2  5.8  175  1360    8   MOLECULE: UNCHARACTERIZED PROTEIN;                                   
6911:  ohr4-A  6.2  3.6   98   119    6   MOLECULE: UNCHARACTERIZED PROTEIN;                                   
6912:  fh9j-A  6.2 10.3  126   847    9   MOLECULE: SIGNAL TRANSDUCER AND ACTIVATOR OF TRANSCRIPTION           
6913:  uxv8-A  6.2  7.5  180  1116    7   MOLECULE: ARM REPEAT SUPERFAMILY PROTEIN;                            
6914:  er1k-A  6.2 11.3   97   428    4   MOLECULE: E3 UBIQUITIN-PROTEIN TRANSFERASE MAEA;                     
6915:  igm3-A  6.2 16.7  129   410   10   MOLECULE: RING/U-BOX SUPERFAMILY PROTEIN;                            
6916:  v7yg-A  6.2  5.2  165   344    8   MOLECULE: LYSOPHOSPHATIDIC ACID RECEPTOR 6;                          
6917:  hwu8-A  6.2 17.1  152   646    5   MOLECULE: PROHORMONE CONVERTASE 2;                                   
6918:  z7fb-A  6.2 10.8  172   396    9   MOLECULE: UNCHARACTERIZED PROTEIN;                                   
6919:  gv7z-A  6.2  7.9  120   692    3   MOLECULE: ZINC FINGER (C3HC4-TYPE RING FINGER) FAMILY PROTE          
6920:  z0rd-A  6.2 22.2  161  1105    6   MOLECULE: UNCHARACTERIZED PROTEIN;                                   
6921:  a8sx-A  6.2 17.5  179   970    5   MOLECULE: TRANSCRIPTIONAL ACTIVATOR PROTEIN DAL81;                   
6922:  bsc8-A  6.2  4.0  103   522    8   MOLECULE: UNCHARACTERIZED PROTEIN;                                   
6923:  l6cw-A  6.2 14.7  140   843    4   MOLECULE: F-BOX DOMAIN-CONTAINING PROTEIN;                           
6924:  c1dh-A  6.2  3.8  119   184    3   MOLECULE: UNCHARACTERIZED PROTEIN;                                   
6925:  oy5k-A  6.2  5.9   70   366    7   MOLECULE: TRIPARTITE MOTIF-CONTAINING 55B;                           
6926:  i6ca-A  6.2  5.4  145   868    6   MOLECULE: GUANINE NUCLEOTIDE EXCHANGE FACTOR VAV2;                   
6927:  tp8t-A  6.2  5.7  166   319   10   MOLECULE: FREE FATTY ACID RECEPTOR 3;                                
6928:  x7lk-A  6.2  3.1  101   281    5   MOLECULE: TETRASPANIN-5;                                             
6929:  l9ba-A  6.2  3.9  163   483    9   MOLECULE: ALLATOSTATIN C RECEPTOR 1;                                 
6930:  a7hj-A  6.2  5.6  101   238    6   MOLECULE: POSSIBLE ALANINE AND PROLINE RICH MEMBRANE PROTEI          
6931:  crs7-A  6.2 13.1  174  1540    9   MOLECULE: ADHESION G PROTEIN-COUPLED RECEPTOR L3.1;                  
6932:  dm7w-A  6.2  4.8  125   534   11   MOLECULE: PRONE DOMAIN-CONTAINING PROTEIN;                           
6933:  ioc4-A  6.2  5.8  158  1302   10   MOLECULE: WD_REPEATS_REGION DOMAIN-CONTAINING PROTEIN;               
6934:  ict6-A  6.2  6.1  141  1254    5   MOLECULE: SUN DOMAIN-CONTAINING OSSIFICATION FACTOR;                 
6935:  dns0-A  6.2  5.7  153   681    5   MOLECULE: LD24550P;                                                  
6936:  rym2-A  6.2  4.0  107   999    7   MOLECULE: UNCHARACTERIZED PROTEIN;                                   
6937:  vn8d-A  6.2  5.6  179  2002    7   MOLECULE: UNCHARACTERIZED PROTEIN;                                   
6938:  rb7s-A  6.2 18.3   95   253    5   MOLECULE: UBIQUITIN-LIKE DOMAIN-CONTAINING PROTEIN;                  
6939:  am4v-A  6.2  6.7  165   317   12   MOLECULE: SUCCINATE RECEPTOR 1;                                      
6940:  el8n-A  6.2 16.8  101   579    4   MOLECULE: HYPOTHETICAL LOC293166 (PREDICTED), ISOFORM CRA_B          
6941:  gyz3-A  6.2 11.2   97   123    7   MOLECULE: UNCHARACTERIZED PROTEIN;                                   
6942:  qe7j-A  6.2  4.4  138   327    7   MOLECULE: GOLGI TO ER TRAFFIC PROTEIN 4 HOMOLOG;                     
6943:  w0ah-A  6.2  4.0  143   717    8   MOLECULE: PUTATIVE METALLOPHOSPHOESTERASE;                           
6944:  r1ql-A  6.2  6.3  162   309    7   MOLECULE: TASTE RECEPTOR TYPE 2 MEMBER 46;                           
6945:  j0yx-A  6.2 10.5  178  1574    7   MOLECULE: NOPRA1 DOMAIN-CONTAINING PROTEIN;                          
6946:  ju4c-A  6.2  8.1  162   472    4   MOLECULE: ESX-3 SECRETION SYSTEM PROTEIN ECCD3;                      
6947:  l2vb-A  6.2  8.8  146   894    8   MOLECULE: GPI ETHANOLAMINE PHOSPHATE TRANSFERASE 1;                  
6948:  tzj3-A  6.2  8.2  180   400    5   MOLECULE: G_PROTEIN_RECEP_F1_2 DOMAIN-CONTAINING PROTEIN;            
6949:  z9fx-A  6.2  4.0  151   765    7   MOLECULE: PROTEIN PAT1 HOMOLOG 1;                                    
6950:  f2pe-A  6.2  9.8  147   858    8   MOLECULE: EMBRYO DEFECTIVE 140;                                      
6951:  p0zp-A  6.2  8.9   89   137   10   MOLECULE: UNCHARACTERIZED PROTEIN;                                   
6952:  h0cc-A  6.2  4.1   86   263    6   MOLECULE: J DOMAIN-CONTAINING PROTEIN;                               
6953:  zif7-A  6.2  4.4  148   972    9   MOLECULE: FTS AND HOOK-INTERACTING PROTEIN;                          
6954:  vq8v-A  6.2  5.7  110  2345    4   MOLECULE: ACETYL-COA CARBOXYLASE 1;                                  
6955:  pin4-A  6.2  5.3  102   748    5   MOLECULE: CYSTEINYL-TRNA SYNTHETASE;                                 
6956:  yy9i-A  6.2 13.5  133   333    8   MOLECULE: TETRATRICOPEPTIDE REPEAT PROTEIN, PUTATIVE;                
6957:  xfb7-A  6.2 10.3  168   361    7   MOLECULE: G_PROTEIN_RECEP_F1_2 DOMAIN-CONTAINING PROTEIN;            
6958:  zhx0-A  6.2  3.9  115   746   13   MOLECULE: RNA-BINDING PROTEIN, PUTATIVE;                             
6959:  j2rf-A  6.2  9.5  100   403    8   MOLECULE: UNCHARACTERIZED PROTEIN;                                   
6960:  ij4g-A  6.2  3.4  118   512   11   MOLECULE: PRONE DOMAIN-CONTAINING PROTEIN;                           
6961:  r9fc-A  6.2  8.2  126   248   10   MOLECULE: DELAYED MINUS-NITROGEN INDUCTION PROTEIN 2;                
6962:  u0rd-A  6.2  3.9  129   513    4   MOLECULE: GH11294P;                                                  
6963:  i4qu-A  6.2  7.1  122   362    7   MOLECULE: INNEXIN INX1;                                              
6964:  cew5-A  6.2 17.9  126   226    3   MOLECULE: AUTOPHAGY-RELATED PROTEIN 38;                              
6965:  t4lo-A  6.2  4.1  153  1378    3   MOLECULE: TONSOKU-LIKE PROTEIN;                                      
6966:  wx7m-A  6.2  4.7  121   801    9   MOLECULE: OS06G0235800 PROTEIN;                                      
6967:  yy4g-A  6.2  8.4  159  1279    8   MOLECULE: HYPOTHETICAL_PROTEIN_-_CONSERVED;                          
6968:  j1yc-A  6.2  4.1  153   627    7   MOLECULE: PROTEIN FEM-1 HOMOLOG B;                                   
6969:  k6tr-A  6.2  3.9  163   305    9   MOLECULE: HYDROXYCARBOXYLIC ACID RECEPTOR 1-3;                       
6970:  ahu9-A  6.2  5.3  138  1237    7   MOLECULE: UNCHARACTERIZED PROTEIN C11E3.02C;                         
6971:  xhg4-A  6.2  4.9  150   594    9   MOLECULE: GLOMULIN;                                                  
6972:  y6cv-A  6.2  8.8  177   446    6   MOLECULE: VASOACTIVE INTESTINAL PEPTIDE RECEPTOR 1B;                 
6973:  ji4f-A  6.2 28.6  134  1567    1   MOLECULE: ERYTHROCYTE BINDING ANTIGEN-181;                           
6974:  e7xw-A  6.2  5.5  108   255    6   MOLECULE: UNCHARACTERIZED PROTEIN;                                   
6975:  gj6y-A  6.2  8.4  129   542    9   MOLECULE: TOM1-LIKE PROTEIN 7;                                       
6976:  kdd6-A  6.2  5.2  139   477    8   MOLECULE: UNCHARACTERIZED PROTEIN;                                   
6977:  nds3-A  6.2 16.9  122   836    9   MOLECULE: SIGNAL TRANSDUCER AND ACTIVATOR OF TRANSCRIPTION;          
6978:  e0tf-A  6.2  4.7  171   402    5   MOLECULE: BRO1 DOMAIN-CONTAINING PROTEIN;                            
6979:  wk7l-A  6.2  4.1  142   250    6   MOLECULE: SPX DOMAIN-CONTAINING PROTEIN;                             
6980:  ebc1-A  6.2  4.3  108   253    8   MOLECULE: TLC DOMAIN-CONTAINING PROTEIN;                             
6981:  x2zv-A  6.2  3.5   88   122    7   MOLECULE: UNCHARACTERIZED PROTEIN;                                   
6982:  nk0s-A  6.2  5.0  131   656    8   MOLECULE: UNCHARACTERIZED PROTEIN RV2079;                            
6983:  r3lo-A  6.2  6.9  113   731    5   MOLECULE: ZINC FINGER (C3HC4-TYPE RING FINGER) FAMILY PROTE          
6984:  oba8-A  6.2  6.2  122   893    7   MOLECULE: OS03G0333200 PROTEIN;                                      
6985:  b3dt-A  6.2 26.3  109   492    8   MOLECULE: F-BOX PROTEIN INTERACTION DOMAIN CONTAINING PROTE          
6986:  l1vx-A  6.2 12.0   93   737    5   MOLECULE: ZINC FINGER (C3HC4-TYPE RING FINGER) FAMILY PROTE          
6987:  kdz0-A  6.2  5.1  130   914    3   MOLECULE: UNCHARACTERIZED PROTEIN;                                   
6988:  eg6m-A  6.2  4.4  167   359    8   MOLECULE: C-X-C CHEMOKINE RECEPTOR TYPE 2;                           
6989:  su5q-A  6.2  9.4  139  1473    4   MOLECULE: CONSERVED OLIGOMERIC GOLGI COMPLEX SUBUNIT 1;              
6990:  asp6-A  6.2  6.7   99  1871    4   MOLECULE: CALLOSE SYNTHASE 4;                                        
6991:  i1ix-A  6.2  6.5  117  2345    4   MOLECULE: ACETYL-COA CARBOXYLASE 1;                                  
6992:  x4ju-A  6.2  5.3  116   851    6   MOLECULE: SIMILAR TO XAB2 PROTEIN;                                   
6993:  qw1p-A  6.2 13.5  130   750    6   MOLECULE: EXO84_C DOMAIN-CONTAINING PROTEIN;                         
6994:  kot7-A  6.2 12.1  108   696    6   MOLECULE: OS03G0646300 PROTEIN;                                      
6995:  gpv0-A  6.2  5.1  143   982    8   MOLECULE: WD REPEAT DOMAIN 59;                                       
6996:  rkl6-A  6.2  7.8  152  2048    7   MOLECULE: TPR_REGION DOMAIN-CONTAINING PROTEIN;                      
6997:  fjc8-A  6.2  2.0   61   234   10   MOLECULE: ENKURIN DOMAIN-CONTAINING PROTEIN;                         
6998:  j6bj-A  6.2  5.1  149   769    7   MOLECULE: OS04G0139400 PROTEIN;                                      
6999:  gbx3-A  6.2  3.4   99   108    9   MOLECULE: OS04G0158750 PROTEIN;                                      
7000:  aeh6-A  6.2 21.7  109  1400    5   MOLECULE: CYTOPLASMIC DYNEIN 2 HEAVY CHAIN 1;                        
7001:  f8og-A  6.2  5.2  180   751    5   MOLECULE: HYPOTHETICAL_PROTEIN_-_CONSERVED;                          
7002:  v9tb-A  6.2  4.8  170   442    8   MOLECULE: UNCHARACTERIZED PROTEIN;                                   
7003:  jew9-A  6.2  9.3  122   190    2   MOLECULE: UNCHARACTERIZED PROTEIN;                                   
7004:  ugr5-A  6.2 12.2  176  1188   11   MOLECULE: GH22749P;                                                  
7005:  jma3-A  6.2  3.1  107   192    8   MOLECULE: OS10G0508600 PROTEIN;                                      
7006:  cn2t-A  6.2  5.6   98   980    8   MOLECULE: ALANINE--TRNA LIGASE, MITOCHONDRIAL;                       
7007:  pu7o-A  6.2  4.3  173  1165    8   MOLECULE: CRM1_C DOMAIN-CONTAINING PROTEIN;                          
7008:  da5q-A  6.2  9.0  141   580    6   MOLECULE: RHO GUANINE NUCLEOTIDE EXCHANGE FACTOR 25;                 
7009:  z5xb-A  6.2  5.8  169   411    7   MOLECULE: PROTEINASE-ACTIVATED RECEPTOR 1;                           
7010:  r1rw-A  6.2  5.3  141  1819   11   MOLECULE: PROTEIN TSS;                                               
7011:  d0mn-A  6.2  8.9  135   265    9   MOLECULE: UNCHARACTERIZED PROTEIN;                                   
7012:  x9ar-A  6.2 12.8  109   728    6   MOLECULE: CYCLIC NUCLEOTIDE-BINDING DOMAIN-CONTAINING PROTE          
7013:  u2vi-A  6.2 10.3  138   592    3   MOLECULE: RING-TYPE DOMAIN-CONTAINING PROTEIN;                       
7014:  m1pu-A  6.2  3.4  153   717   10   MOLECULE: ADHESION G PROTEIN-COUPLED RECEPTOR E5B, DUPLICAT          
7015:  kq0b-A  6.2 14.9  133   377    4   MOLECULE: F-BOX PROTEIN AT4G00755;                                   
7016:  vfx1-A  6.2  5.9  153  1471    8   MOLECULE: UNCHARACTERIZED PROTEIN;                                   
7017:  xu5k-A  6.2  4.2  157   316    6   MOLECULE: EXPRESSED PROTEIN;                                         
7018:  mkn8-A  6.2  4.1  123   679    7   MOLECULE: OS04G0154700 PROTEIN;                                      
7019:  dez1-A  6.2  6.2  134   343    5   MOLECULE: MBOAT_2 DOMAIN-CONTAINING PROTEIN;                         
7020:  qp2q-A  6.2 14.9  111   689   14   MOLECULE: ADHESION G PROTEIN-COUPLED RECEPTOR E4;                    
7021:  o1ps-A  6.2 22.0  143   521    8   MOLECULE: OS01G0881100 PROTEIN;                                      
7022:  j9im-A  6.2  5.6  102   549    3   MOLECULE: WSN DOMAIN-CONTAINING PROTEIN;                             
7023:  w3ue-A  6.2  3.5   95   613    7   MOLECULE: DOLICHYL-DIPHOSPHOOLIGOSACCHARIDE--PROTEIN                 
7024:  c9sx-A  6.2  9.5  171   473   10   MOLECULE: CANNABINOID RECEPTOR 1;                                    
7025:  l3vc-A  6.2 17.8  120  1400    6   MOLECULE: MIDASIN;                                                   
7026:  e2dl-A  6.2  7.3  145   733    8   MOLECULE: COMPONENT OF OLIGOMERIC GOLGI COMPLEX 7;                   
7027:  abd1-A  6.2 12.8  103  1400    3   MOLECULE: NESPRIN-1;                                                 
7028:  yj7n-A  6.2  4.7  141   667    6   MOLECULE: RHAMNOGALACTURONAN ENDOLYASE;                              
7029:  vjq4-A  6.2  3.9   96   204    5   MOLECULE: CYTOCHROME BO(3) UBIQUINOL OXIDASE SUBUNIT 3;              
7030:  k2yh-A  6.2  3.4   92   137   11   MOLECULE: UNCHARACTERIZED PROTEIN C4H3.06;                           
7031:  r5ok-A  6.2  9.8  146  1591    7   MOLECULE: PROTEIN UNC-13 HOMOLOG B;                                  
7032:  ren6-A  6.2 12.7  165   304    7   MOLECULE: COMPLEX I INTERMEDIATE-ASSOCIATED PROTEIN 30,              
7033:  fhp9-A  6.2 14.2  103   220    8   MOLECULE: TETRASPANIN-19;                                            
7034:  m9wb-A  6.2  4.6  151   381    4   MOLECULE: UNCHARACTERIZED PROTEIN;                                   
7035:  hze5-A  6.2 10.2  158   355    6   MOLECULE: UNCHARACTERIZED PROTEIN;                                   
7036:  kwh6-A  6.2  4.5  144  1285    7   MOLECULE: NUCLEAR PORE COMPLEX PROTEIN NUP133;                       
7037:  y6kb-A  6.2 10.9  169   464    6   MOLECULE: GROWTH HORMONE-RELEASING HORMONE RECEPTOR;                 
7038:  iz0d-A  6.2  4.6  146  2186    3   MOLECULE: UNCHARACTERIZED PROTEIN;                                   
7039:  p1ca-A  6.2  3.8  123   403   11   MOLECULE: PEPTIDYL-PROLYL CIS-TRANS ISOMERASE FKBP8;                 
7040:  fje0-A  6.2 11.4  134   617    7   MOLECULE: D-GLUCURONYL C5-EPIMERASE;                                 
7041:  f9dm-A  6.2  8.9  109   246    7   MOLECULE: UNCHARACTERIZED PROTEIN;                                   
7042:  uv3e-A  6.2 13.7  153  1004    8   MOLECULE: SET_DOMAIN_CONTAINING_PROTEIN_-_PUTATIVE;                  
7043:  sv1j-A  6.2  3.8  122   381    9   MOLECULE: UNCHARACTERIZED PROTEIN;                                   
7044:  g3fv-A  6.2  4.4  148   892    8   MOLECULE: RANBP2-TYPE DOMAIN-CONTAINING PROTEIN;                     
7045:  mkm9-A  6.2  4.4  139   837    6   MOLECULE: GPI ETHANOLAMINE PHOSPHATE TRANSFERASE 1;                  
7046:  u8xr-A  6.2  4.8  135   524    6   MOLECULE: BAT2 DOMAIN PROTEIN;                                       
7047:  n3ux-A  6.2 10.8  162   854    9   MOLECULE: CELL DIVISION CONTROL PROTEIN 24;                          
7048:  o2pr-A  6.2  7.4  175   318    8   MOLECULE: G_PROTEIN_RECEP_F2_4 DOMAIN-CONTAINING PROTEIN;            
7049:  aa9i-A  6.2  4.0  154   445    7   MOLECULE: NEUROPEPTIDE Y RECEPTOR TYPE 5;                            
7050:  to8f-A  6.2 14.0  166  1544    7   MOLECULE: HYPOTHETICAL_PROTEIN_-__CONSERVED;                         
7051:  ev8j-A  6.2  5.7  101   757    9   MOLECULE: CENTROSOMAL PROTEIN OF 68 KDA;                             
7052:  k7ua-A  6.2 11.5  100   534    8   MOLECULE: FRIGIDA-LIKE PROTEIN;                                      
7053:  k9fc-A  6.2 17.0  117  1400    9   MOLECULE: DYNEIN HEAVY CHAIN 11, AXONEMAL;                           
7054:  cyt1-A  6.2  4.0  121   181    3   MOLECULE: OS03G0830800 PROTEIN;                                      
7055:  uwo0-A  6.2  4.2  179   749    5   MOLECULE: ACTIVATING SIGNAL COINTEGRATOR 1 COMPLEX SUBUNIT           
7056:  j4ae-A  6.2  6.4  119   762    4   MOLECULE: PROTEIN PHTF1;                                             
7057:  pl4v-A  6.2  3.5  115   160    3   MOLECULE: TRANSMEMBRANE PROTEIN 97, PUTATIVE;                        
7058:  wsu1-A  6.2  3.6  132   301    8   MOLECULE: UNCHARACTERIZED PROTEIN;                                   
7059:  ke2b-A  6.2  5.1  131   493    7   MOLECULE: ALUMINUM-ACTIVATED MALATE TRANSPORTER 1;                   
7060:  gim0-A  6.2 30.4  151  2056    4   MOLECULE: EXOCYST COMPLEX COMPONENT SEC8;                            
7061:  d9jx-A  6.2  9.3  129   931    3   MOLECULE: PRP6 HOMOLOG;                                              
7062:  jv7y-A  6.2  3.0  118   247    8   MOLECULE: PREDICTED GENE, EG434881;                                  
7063:  eya8-A  6.2  9.1   86   198    5   MOLECULE: PROTEIN DGCR6;                                             
7064:  rms6-A  6.2  2.7  120   861    3   MOLECULE: NUCLEAR PORE PROTEIN;                                      
7065:  lrt6-A  6.2  3.5  100   835    8   MOLECULE: UNCHARACTERIZED PROTEIN;                                   
7066:  ua4z-A  6.2  3.7  130   744    8   MOLECULE: CCR4-NOT TRANSCRIPTION COMPLEX SUBUNIT 10;                 
7067:  r3jf-A  6.2  9.3  177   727    7   MOLECULE: SODIUM/SULPHATE SYMPORTER, PUTATIVE;                       
7068:  brm9-A  6.2  3.7  157   470    7   MOLECULE: CALCITONIN GENE-RELATED PEPTIDE TYPE 1 RECEPTOR;           
7069:  hvg9-A  6.2  5.9  134   542    7   MOLECULE: ATPASE SYNTHESIS PROTEIN 25, MITOCHONDRIAL;                
7070:  vre8-A  6.2  3.7   94   213   10   MOLECULE: OS02G0719700 PROTEIN;                                      
7071:  vn6m-A  6.2 11.6  143   543    8   MOLECULE: G PROTEIN-COUPLED RECEPTOR 107;                            
7072:  zd2l-A  6.2  4.6  167  1004    4   MOLECULE: PDR6P;                                                     
7073:  wtt4-A  6.2  4.1  158   644    4   MOLECULE: ADHESION G-PROTEIN COUPLED RECEPTOR F2;                    
7074:  wup5-A  6.2  3.3  128   289    7   MOLECULE: SYNTAXIN-3;                                                
7075:  nz4h-A  6.2 16.5  105   270    7   MOLECULE: USE1-LIKE PROTEIN;                                         
7076:  lxu8-A  6.2  6.6  156   630    8   MOLECULE: ANGIOTENSIN-CONVERTING ENZYME-RELATED PROTEIN;             
7077:  yf6e-A  6.2 14.9  123  1126    4   MOLECULE: CELLULOSE SYNTHASE;                                        
7078:  ms6h-A  6.2 20.0  115   978   11   MOLECULE: FORMIN-LIKE PROTEIN;                                       
7079:  xr0x-A  6.2 16.1  113   281    9   MOLECULE: TETRASPANIN-20;                                            
7080:  ola6-A  6.2 13.4  142  1400    6   MOLECULE: PIEZO-TYPE MECHANOSENSITIVE ION CHANNEL COMPONENT          
7081:  hon2-A  6.2 11.8  116   840    9   MOLECULE: V-TYPE PROTON ATPASE 116 KDA SUBUNIT A ISOFORM 4;          
7082:  l9zc-A  6.2  4.6  175   459    9   MOLECULE: NADH-UBIQUINONE OXIDOREDUCTASE CHAIN 4;                    
7083:  p0kt-A  6.2  6.6  146   404    5   MOLECULE: CYTOCHROME P450 FAMILY PROTEIN;                            
7084:  gx2n-A  6.2  4.3  157   262    7   MOLECULE: SPX DOMAIN-CONTAINING PROTEIN;                             
7085:  h5zl-A  6.2  4.1  152  1400    6   MOLECULE: PROTEIN UNC-80 HOMOLOG;                                    
7086:  m4tm-A  6.2  6.6  189  1046    9   MOLECULE: UNCHARACTERIZED PROTEIN;                                   
7087:  si1i-A  6.2  3.6  141  1154    9   MOLECULE: NUCLEOPORIN 133;                                           
7088:  qa3r-A  6.2  4.5  158   247    7   MOLECULE: SPX DOMAIN-CONTAINING PROTEIN 5;                           
7089:  dlq1-A  6.2  3.7  121   185    7   MOLECULE: TRANSMEMBRANE PROTEIN 140;                                 
7090:  db9s-A  6.2  5.6  160   724    7   MOLECULE: OS07G0447000 PROTEIN;                                      
7091:  mdn1-A  6.2 11.3   98  1009    6   MOLECULE: CELLULOSE SYNTHASE;                                        
7092:  v2bw-A  6.2  5.6  123   584    7   MOLECULE: UNCHARACTERIZED PROTEIN;                                   
7093:  yzr6-A  6.2  3.5  120   702   13   MOLECULE: VACUOLAR PROTEIN SORTING-ASSOCIATED PROTEIN 35;            
7094:  bh0b-A  6.2  4.7  168   486    5   MOLECULE: UNCHARACTERIZED PROTEIN;                                   
7095:  wav2-A  6.2  4.3  160   425    7   MOLECULE: BRO1 DOMAIN-CONTAINING PROTEIN;                            
7096:  o8ba-A  6.2  9.8  138   854    4   MOLECULE: UNCHARACTERIZED PROTEIN RV2047C;                           
7097:  id6y-A  6.2  8.2  153  1324    7   MOLECULE: ANGIOTENSIN-CONVERTING ENZYME;                             
7098:  fqn4-A  6.2  6.6  130   507    8   MOLECULE: O-ACYLTRANSFERASE;                                         
7099:  nu5q-A  6.2  4.0  160   617    7   MOLECULE: KIF-BINDING PROTEIN;                                       
7100:  zk8k-A  6.2  5.7  102   741    6   MOLECULE: UNCHARACTERIZED PROTEIN;                                   
7101:  e0xq-A  6.2  4.2  136   594    4   MOLECULE: TETRATRICOPEPTIDE REPEAT (TPR)-LIKE SUPERFAMILY P          
7102:  nh2c-A  6.2  4.4  115   180   10   MOLECULE: UNCHARACTERIZED PROTEIN;                                   
7103:  b5yp-A  6.2  4.9  143   769   11   MOLECULE: PRE-RRNA-PROCESSING PROTEIN RIX1;                          
7104:  tzk4-A  6.2  5.3  130   413    6   MOLECULE: ANK_REP_REGION DOMAIN-CONTAINING PROTEIN;                  
7105:  u3iy-A  6.2  9.0  140   568    6   MOLECULE: TETRATRICOPEPTIDE REPEAT PROTEIN 22;                       
7106:  utw0-A  6.2  4.3   96   193    6   MOLECULE: UNCHARACTERIZED PROTEIN;                                   
7107:  lrl2-A  6.2  3.0   91   830    4   MOLECULE: PROMININ 2;                                                
7108:  mo8u-A  6.2 12.4  136   605   10   MOLECULE: EXOCYST SUBUNIT EXO70 FAMILY PROTEIN;                      
7109:  z2gj-A  6.2  4.2  164   624    7   MOLECULE: ADHESION AND HYPHAL REGULATOR 1;                           
7110:  qj2s-A  6.2  3.8  120   470    6   MOLECULE: TAF DOMAIN-CONTAINING PROTEIN;                             
7111:  l9by-A  6.2  6.3  133   938   11   MOLECULE: AP-4 COMPLEX SUBUNIT EPSILON;                              
7112:  o2bb-A  6.2  4.0  133  1278    8   MOLECULE: UNCHARACTERIZED PROTEIN;                                   
7113:  x7zv-A  6.2  3.3  116   447    9   MOLECULE: FI18012P1;                                                 
7114:  c0xy-A  6.2 17.7  141   668    9   MOLECULE: PROTEIN KINASE DOMAIN-CONTAINING PROTEIN;                  
7115:  y1zu-A  6.2  4.5  127   821    6   MOLECULE: VACUOLAR PROTEIN SORTING-ASSOCIATED PROTEIN 35;            
7116:  x9xv-A  6.2 11.6  149   748    4   MOLECULE: EXOCYST COMPLEX COMPONENT 3;                               
7117:  a6bx-A  6.2  3.7  116   198    8   MOLECULE: CASP-LIKE PROTEIN 2B1;                                     
7118:  fp9z-A  6.2 11.2  113   382    8   MOLECULE: EUKARYOTIC TRANSLATION INITIATION FACTOR 3, SUBUN          
7119:  vte1-A  6.2  3.6   98   627    4   MOLECULE: DOLICHYL-DIPHOSPHOOLIGOSACCHARIDE--PROTEIN                 
7120:  kfv9-A  6.2  7.6  179  1082    8   MOLECULE: HYPOTHETICAL_PROTEIN_-_CONSERVED;                          
7121:  lf5y-A  6.2  4.5  156   309    7   MOLECULE: TASTE RECEPTOR TYPE 2 MEMBER 113;                          
7122:  u5kv-A  6.2  5.2  145   796    5   MOLECULE: VACUOLAR PROTEIN SORTING-ASSOCIATED PROTEIN 35;            
7123:  hz5x-A  6.2  6.3  153   871    7   MOLECULE: PROTEIN KINASE DOMAIN-CONTAINING PROTEIN;                  
7124:  jhh8-A  6.2  5.7  124   800   12   MOLECULE: LEUKOCYTE RECEPTOR CLUSTER MEMBER 8;                       
7125:  l8tl-A  6.2  5.9  109   578    4   MOLECULE: OXYGEN SENSOR HISTIDINE KINASE RESPONSE REGULATOR          
7126:  njv3-A  6.2  5.0  140  1309    6   MOLECULE: TETRATRICOPEPTIDE REPEAT PROTEIN 41;                       
7127:  btl4-A  6.2  3.6  129   482    5   MOLECULE: UNCHARACTERIZED PROTEIN;                                   
7128:  pp0e-A  6.2  4.3  145   589    5   MOLECULE: FI03495P;                                                  
7129:  ka1m-A  6.2  6.0  147   996    6   MOLECULE: OS02G0326600 PROTEIN;                                      
7130:  h5mf-A  6.2  4.8  114   974    4   MOLECULE: OS07G0649300 PROTEIN;                                      
7131:  a8gg-A  6.2  5.5  190   391    4   MOLECULE: RAPUNZEL 4;                                                
7132:  w6ou-A  6.2  4.3  118   565    8   MOLECULE: UNCHARACTERIZED PROTEIN;                                   
7133:  lw0e-A  6.2  3.6  112   548    8   MOLECULE: ALUMINUM-ACTIVATED MALATE TRANSPORTER 4;                   
7134:  aj4w-A  6.2  5.0  138   611    8   MOLECULE: ANGIOTENSIN-CONVERTING ENZYME;                             
7135:  i6ac-A  6.2 16.9  109   973    9   MOLECULE: COATOMER SUBUNIT BETA;                                     
7136:  t3va-A  6.2  5.2  130  1684    8   MOLECULE: INACTIVE UBIQUITIN CARBOXYL-TERMINAL HYDROLASE 54          
7137:  m6yh-A  6.2  5.1  144  1400   12   MOLECULE: SERINE-PROTEIN KINASE ATM;                                 
7138:  jaa5-A  6.2  3.9  135   789    6   MOLECULE: UNCHARACTERIZED PROTEIN;                                   
7139:  db6i-A  6.2  5.3  100   598    6   MOLECULE: PROTEIN REGULATOR OF CYTOKINESIS 1;                        
7140:  fxs0-A  6.2  4.6  133  1472    7   MOLECULE: SEC7 DOMAIN-CONTAINING PROTEIN;                            
7141:  xg1j-A  6.2  4.2  130  1502    7   MOLECULE: DUF5311 DOMAIN-CONTAINING PROTEIN;                         
7142:  qu9c-A  6.2 16.9  186  1130    7   MOLECULE: AT30656P;                                                  
7143:  si0n-A  6.2 11.0  168  1145    7   MOLECULE: UNCHARACTERIZED PROTEIN;                                   
7144:  d1ii-A  6.2  2.2   62   234    8   MOLECULE: ENKURIN DOMAIN-CONTAINING PROTEIN;                         
7145:  jf7s-A  6.2 13.5  169   937    7   MOLECULE: ABC TRANSPORTER DOMAIN-CONTAINING PROTEIN;                 
7146:  ri3k-A  6.2 12.8  182  1185    3   MOLECULE: ADHESION G-PROTEIN COUPLED RECEPTOR G6;                    
7147:  zwy2-A  6.2  5.1   84   121    7   MOLECULE: GROWTH HORMONE-RELEASING HORMONE RECEPTOR,-LIKE;           
7148:  rzk6-A  6.2  4.3  131   429    5   MOLECULE: UNCHARACTERIZED PROTEIN;                                   
7149:  z9hn-A  6.2  4.5  154  1020    6   MOLECULE: FANCONI-ASSOCIATED NUCLEASE 1;                             
7150:  ip4c-A  6.2  4.2  153  1133    8   MOLECULE: STEROL REGULATORY ELEMENT-BINDING PROTEIN 2;               
7151:  p2uk-A  6.2  3.4  113   643    4   MOLECULE: PROTEIN PHOSPHATASE 2A STRUCTURAL SUBUNIT;                 
7152:  lxe2-A  6.2  3.8  142   770   11   MOLECULE: PROTEIN PAT1 HOMOLOG 1;                                    
7153:  wlv5-A  6.2 12.9  145   805    6   MOLECULE: CALPAIN CATALYTIC DOMAIN-CONTAINING PROTEIN;               
7154:  wm2f-A  6.2 26.5  163   515    7   MOLECULE: PROTEIN FAM189A1;                                          
7155:  xra3-A  6.2  5.6  151   353    5   MOLECULE: OS02G0638400 PROTEIN;                                      
7156:  e9cw-A  6.2  4.7  162  1966    5   MOLECULE: DEDICATOR OF CYTOKINESIS 4;                                
7157:  fp8f-A  6.2  5.4  116   582    9   MOLECULE: SHNI-TPR DOMAIN-CONTAINING PROTEIN;                        
7158:  gtl4-A  6.2  4.2  125   289    6   MOLECULE: ALPHA-SNAP PROTEIN;                                        
7159:  uli6-A  6.2  8.0  123   583    6   MOLECULE: ARYL HYDROCARBON RECEPTOR-INTERACTING PROTEIN-LIK          
7160:  ze0d-A  6.2  5.0  145   348    5   MOLECULE: VACUOLAR PROTEIN-SORTING PROTEIN BRO1;                     
7161:  m3ov-A  6.2  4.0  129  1077    9   MOLECULE: RNA POLYMERASE-ASSOCIATED PROTEIN CTR9;                    
7162:  ghp0-A  6.2 14.1  103  1400    6   MOLECULE: MICROTUBULE-ACTIN CROSS-LINKING FACTOR 1, ISOFORM          
7163:  mnf1-A  6.2  7.9  112   277    5   MOLECULE: PLANT/K24M7-17 PROTEIN;                                    
7164:  q9uy-A  6.2  7.0  105   194    5   MOLECULE: UNCHARACTERIZED PROTEIN;                                   
7165:  oc1d-A  6.2  7.5  159  1312    9   MOLECULE: ANGIOTENSIN-CONVERTING ENZYME;                             
7166:  ywl0-A  6.2  5.3  174   972    7   MOLECULE: EXPORTIN-2;                                                
7167:  m0vw-A  6.2  3.8  118  1675    8   MOLECULE: HYPOTHETICAL_PROTEIN_-_CONSERVED;                          
7168:  ye7n-A  6.2 21.3  112   340    5   MOLECULE: TUBULIN-FOLDING COFACTOR C;                                
7169:  k7ns-A  6.2  4.1  133   495    6   MOLECULE: COP9 SIGNALOSOME COMPLEX SUBUNIT 2;                        
7170:  qky1-A  6.2  4.7  114   447    5   MOLECULE: BAG FAMILY MOLECULAR CHAPERONE REGULATOR 5;                
7171:  gvx8-A  6.2  5.6  180   510    6   MOLECULE: NAD(P)H-QUINONE OXIDOREDUCTASE SUBUNIT 2 B, CHLOR          
7172:  dme3-A  6.2  4.8  139   690    9   MOLECULE: SOLUBLE_NSF_ATTACHMENT_PROTEIN_-_SNAP_-_PUTATIVE;          
7173:  ycc1-A  6.2  4.4  161   708    4   MOLECULE: ADHESION G-PROTEIN COUPLED RECEPTOR F2;                    
7174:  t5lo-A  6.2  7.9   93   254    6   MOLECULE: UNCHARACTERIZED PROTEIN;                                   
7175:  ee1t-A  6.2  3.5  104   207    4   MOLECULE: UNCHARACTERIZED PROTEIN;                                   
7176:  li3l-A  6.2 10.0  106   622    8   MOLECULE: UNCHARACTERIZED PROTEIN;                                   
7177:  tcv4-A  6.2 12.1  112   309    5   MOLECULE: VOMERONASAL TYPE-1 RECEPTOR;                               
7178:  xo8q-A  6.2 12.9  118   856   14   MOLECULE: V-TYPE PROTON ATPASE 116 KDA SUBUNIT A2;                   
7179:  o2xq-A  6.2  7.8  163   711   10   MOLECULE: EXOCYST SUBUNIT EXO70 FAMILY PROTEIN;                      
7180:  kh6y-A  6.2  4.4  132   694    7   MOLECULE: UNCHARACTERIZED PROTEIN;                                   
7181:  gav7-A  6.2  4.4  111   602    4   MOLECULE: FUMARATE REDUCTASE FLAVOPROTEIN SUBUNIT;                   
7182:  n8xm-A  6.2  7.0  104   222   10   MOLECULE: CYTOCHROME B561 DOMAIN-CONTAINING PROTEIN 2;               
7183:  by0a-A  6.2 12.4  153   466    8   MOLECULE: C-TYPE LECTIN DOMAIN-CONTAINING PROTEIN;                   
7184:  b4lb-A  6.2  8.3  106   845    7   MOLECULE: EXPRESSED PROTEIN;                                         
7185:  a8kx-A  6.2 10.7  117   245    5   MOLECULE: UNCHARACTERIZED TRANSMEMBRANE PROTEIN DDB_G028734          
7186:  hv9j-A  6.2  4.0  104   616    8   MOLECULE: WD_REPEATS_REGION DOMAIN-CONTAINING PROTEIN;               
7187:  rp2q-A  6.2  2.1   61   274    8   MOLECULE: ENKURIN DOMAIN-CONTAINING PROTEIN;                         
7188:  ooo0-A  6.2 15.3  123   999   11   MOLECULE: UNCHARACTERIZED PROTEIN;                                   
7189:  j3so-A  6.2  5.4  130   326    5   MOLECULE: TETRATRICOPEPTIDE REPEAT (TPR)-LIKE SUPERFAMILY P          
7190:  ae2r-A  6.2 11.5  146   593    8   MOLECULE: ENTH DOMAIN-CONTAINING PROTEIN;                            
7191:  zy9j-A  6.2  9.3  154  1116    9   MOLECULE: UNCHARACTERIZED PROTEIN;                                   
7192:  z3cy-A  6.2 18.9  154  1274    7   MOLECULE: UNCHARACTERIZED PROTEIN;                                   
7193:  sjb2-A  6.2  9.3  113  1208    7   MOLECULE: NA/H ANTIPORTER-LIKE PROTEIN, PUTATIVE;                    
7194:  rk7r-A  6.2  4.9  119   525    8   MOLECULE: STEROL O-ACYLTRANSFERASE 2;                                
7195:  atc7-A  6.2  6.8  111   332   14   MOLECULE: SPX DOMAIN-CONTAINING PROTEIN 4;                           
7196:  qwe5-A  6.2 15.0  105   340    8   MOLECULE: INTEGRAL MEMBRANE PROTEIN SED5;                            
7197:  yeg0-A  6.2  4.5  159  1200   11   MOLECULE: OS01G0772700 PROTEIN;                                      
7198:  onf2-A  6.2  5.1  132  1496    6   MOLECULE: UNCHARACTERIZED PROTEIN;                                   
7199:  mxh9-A  6.2  5.1  159  1485    9   MOLECULE: UNCHARACTERIZED PROTEIN;                                   
7200:  w6us-A  6.2  4.7  139   504    6   MOLECULE: KINESIN LIGHT CHAIN 3;                                     
7201:  a7wo-A  6.2 10.7  170   901    6   MOLECULE: CLATHRIN COAT ASSEMBLY PROTEIN AP180;                      
7202:  o0tz-A  6.2 17.7  189  1141    5   MOLECULE: ADENYLATE CYCLASE TYPE 7;                                  
7203:  p1yy-A  6.2  4.9  127   200    5   MOLECULE: UNCHARACTERIZED PROTEIN;                                   
7204:  so2z-A  6.2  2.9  108  1400    9   MOLECULE: DNA-DEPENDENT PROTEIN KINASE CATALYTIC SUBUNIT;            
7205:  a6qq-A  6.1  3.6  156   358    5   MOLECULE: TRACE AMINE-ASSOCIATED RECEPTOR 7E;                        
7206:  osw6-A  6.1  8.3  140   289    6   MOLECULE: SYNTAXIN-2;                                                
7207:  t9ap-A  6.1  3.4  111   174    5   MOLECULE: AMASTIN, PUTATIVE;                                         
7208:  vsz0-A  6.1 17.4  132   333    7   MOLECULE: GAP JUNCTION ALPHA-4 PROTEIN;                              
7209:  bva0-A  6.1  9.3  178  1627    6   MOLECULE: PAPPALYSIN-1;                                              
7210:  h5ie-A  6.1 12.2  116   436    5   MOLECULE: INNEXIN;                                                   
7211:  k2qh-A  6.1  3.5  120   179   10   MOLECULE: PECTINESTERASE INHIBITOR DOMAIN CONTAINING PROTEI          
7212:  oac6-A  6.1  3.8  102   553    9   MOLECULE: PHOU DOMAIN-CONTAINING PROTEIN;                            
7213:  lxz0-A  6.1  8.6  104   183    9   MOLECULE: UNCHARACTERIZED PROTEIN;                                   
7214:  oux3-A  6.1  8.4  153   403    9   MOLECULE: GLYCEROPHOSPHOCHOLINE ACYLTRANSFERASE 1;                   
7215:  jbd6-A  6.1 18.7  130   483    4   MOLECULE: INNEXIN;                                                   
7216:  lb5r-A  6.1  8.2  126   217    6   MOLECULE: TETRATRICOPEPTIDE REPEAT DOMAIN 9C;                        
7217:  z7tv-A  6.1 13.8  104   316    8   MOLECULE: DNAJ_DOMAIN_CONTAINING_PROTEIN_-_PUTATIVE;                 
7218:  su0b-A  6.1  4.2  116  1009    7   MOLECULE: RIKEN CDNA 5330417C22 GENE;                                
7219:  m1ig-A  6.1  9.7  117   283    9   MOLECULE: GAP JUNCTION BETA-1 PROTEIN;                               
7220:  x0du-A  6.1  4.0  110   688    7   MOLECULE: UNCHARACTERIZED PROTEIN, ISOFORM A;                        
7221:  tdh3-A  6.1  5.9  138   359    7   MOLECULE: MBOAT_2 DOMAIN-CONTAINING PROTEIN;                         
7222:  sd8d-A  6.1  3.7  150   309    5   MOLECULE: DAF-16/FOXO CONTROLLED, GERMLINE TUMOR AFFECTING;          
7223:  v0wo-A  6.1  3.9  155   398    6   MOLECULE: MU-TYPE OPIOID RECEPTOR;                                   
7224:  qmd5-A  6.1  5.8  177  2046    4   MOLECULE: TRIADIN;                                                   
7225:  ysp8-A  6.1  4.5  169   395    9   MOLECULE: HYPOTHETICAL_PROTEIN_-_CONSERVED;                          
7226:  waz1-A  6.1  2.7  103   413   12   MOLECULE: CYTOCHROME C OXIDASE ASSEMBLY PROTEIN COX15 HOMOL          
7227:  iu2h-A  6.1  3.8  113   203   12   MOLECULE: MITOCHONDRIAL IMPORT RECEPTOR SUBUNIT TOM20;               
7228:  ths5-A  6.1  3.4   96   245    6   MOLECULE: FERRITIN;                                                  
7229:  n1ci-A  6.1  8.6  136   314    7   MOLECULE: SYNTAXIN-18;                                               
7230:  ys4y-A  6.1 11.0  141  1191    9   MOLECULE: LAMININ SUBUNIT GAMMA-2;                                   
7231:  wve1-A  6.1 18.1  134   643    7   MOLECULE: RHOPHILIN-1;                                               
7232:  q3gy-A  6.1  4.4  138   898    9   MOLECULE: EUKARYOTIC TRANSLATION INITIATION FACTOR 3 SUBUNI          
7233:  zz8w-A  6.1  3.0  117   206    5   MOLECULE: UNCHARACTERIZED PROTEIN;                                   
7234:  s2yt-A  6.1 14.2  179   817    4   MOLECULE: AAA DOMAIN-CONTAINING PROTEIN;                             
7235:  mll4-A  6.1  3.4  108   183    5   MOLECULE: PROTEIN JAGUNAL HOMOLOG 1-A;                               
7236:  nxt2-A  6.1  4.3  138   893   11   MOLECULE: ENDOSOMAL TARGETING BRO1-LIKE DOMAIN-CONTAINING P          
7237:  xyr1-A  6.1  6.7  147   569    7   MOLECULE: SPERMATOGENESIS-ASSOCIATED PROTEIN 16;                     
7238:  z0im-A  6.1  3.7  159   455   10   MOLECULE: GASTRIC INHIBITORY POLYPEPTIDE RECEPTOR;                   
7239:  m1lc-A  6.1 10.8  125   271   10   MOLECULE: GAP JUNCTION BETA-5 PROTEIN;                               
7240:  ikr8-A  6.1  9.8  168   466   11   MOLECULE: GASTRIC INHIBITORY POLYPEPTIDE RECEPTOR;                   
7241:  mfs1-A  6.1 17.7  115  1400    7   MOLECULE: UTROPHIN;                                                  
7242:  o9sw-A  6.1  3.1   97   225    7   MOLECULE: EXPRESSED PROTEIN;                                         
7243:  skj0-A  6.1  3.6  127   425    9   MOLECULE: 14-3-3 PROTEIN, PUTATIVE;                                  
7244:  st4o-A  6.1 11.4  137   716   10   MOLECULE: UBIQUITIN CARBOXYL-TERMINAL HYDROLASE-LIKE PROTEI          
7245:  jb5s-A  6.1  3.4  112   875   10   MOLECULE: UVRB/UVRC_MOTIF_CONTAINING_PROTEIN_-_PUTATIVE;             
7246:  tw7p-A  6.1  6.8   99   180    1   MOLECULE: UNCHARACTERIZED PROTEIN;                                   
7247:  pu1k-A  6.1 22.6  116   279    7   MOLECULE: TOBAMOVIRUS MULTIPLICATION PROTEIN 2A;                     
7248:  qk3n-A  6.1  4.7  145   309    8   MOLECULE: SYNTAXIN 16;                                               
7249:  xm0p-A  6.1  7.8  126   207    7   MOLECULE: CHARGED MULTIVESICULAR BODY PROTEIN 3;                     
7250:  epk4-A  6.1 11.6  147   678   10   MOLECULE: PROPROTEIN CONVERTASE SUBTILISIN/KEXIN TYPE 4;             
7251:  v6cu-A  6.1 11.4  115  1643    3   MOLECULE: LAMININ, GAMMA 3;                                          
7252:  cg5v-A  6.1  4.5   91   219    2   MOLECULE: UNCHARACTERIZED PROTEIN;                                   
7253:  y1qn-A  6.1  3.8  161   516    4   MOLECULE: CALCITONIN RECEPTOR;                                       
7254:  fya6-A  6.1  6.3  133   857    7   MOLECULE: PROTEIN KINASE DOMAIN-CONTAINING PROTEIN;                  
7255:  akq5-A  6.1  6.0  142   232    3   MOLECULE: HYPOTHETICAL_PROTEIN_-_CONSERVED;                          
7256:  odx9-A  6.1 10.0  160   348    8   MOLECULE: OS12G0192300 PROTEIN;                                      
7257:  roh3-A  6.1  8.5  168   310    5   MOLECULE: G_PROTEIN_RECEP_F1_2 DOMAIN-CONTAINING PROTEIN;            
7258:  w3pn-A  6.1  4.1  144  1345    9   MOLECULE: UNCHARACTERIZED PROTEIN;                                   
7259:  zaf4-A  6.1  2.4   95   179    4   MOLECULE: 5-DEMETHOXYUBIQUINONE HYDROXYLASE, MITOCHONDRIAL;          
7260:  e3uj-A  6.1  6.4  173  1836    9   MOLECULE: HYPOTHETICAL_PROTEIN_-_CONSERVED;                          
7261:  ud6s-A  6.1 20.3  110   330   10   MOLECULE: POSSIBLE CONSERVED TRANSMEMBRANE PROTEIN;                  
7262:  l1th-A  6.1  6.9  135   836   12   MOLECULE: PUTATIVE RECEPTOR-LIKE PROTEIN KINASE FAMILY PROT          
7263:  e1fa-A  6.1  3.5  151   358    5   MOLECULE: TRACE AMINE-ASSOCIATED RECEPTOR 7D;                        
7264:  p8nm-A  6.1  2.7   90   168    3   MOLECULE: PROTEIN YCIE;                                              
7265:  eql4-A  6.1  4.3   81   268    4   MOLECULE: MEDIATOR OF RNA POLYMERASE II TRANSCRIPTION SUBUN          
7266:  bf8u-A  6.1  3.1  116   200    9   MOLECULE: TRANSMEMBRANE PROTEIN 235B;                                
7267:  u0gd-A  6.1  3.3  107   456    7   MOLECULE: PEPTIDYL-PROLYL CIS-TRANS ISOMERASE FKBP5;                 
7268:  ut8a-A  6.1  4.9   90  1400   10   MOLECULE: CYTOPLASMIC DYNEIN 1 HEAVY CHAIN 1;                        
7269:  tjs9-A  6.1 10.1  137   777   10   MOLECULE: CENTROMERE/KINETOCHORE PROTEIN ZW10 HOMOLOG;               
7270:  j0mp-A  6.1  3.9  138   841    9   MOLECULE: PUTATIVE RECEPTOR-LIKE PROTEIN KINASE;                     
7271:  f1hv-A  6.1  8.7  172   337   12   MOLECULE: 2-OXOGLUTARATE RECEPTOR 1;                                 
7272:  vi6x-A  6.1  5.5  119   430   10   MOLECULE: GROWTH DIFFERENTIATION FACTOR 2;                           
7273:  ns8v-A  6.1 12.4  105   437   10   MOLECULE: VACUOLAR PROTEIN SORTING-ASSOCIATED PROTEIN 4A;            
7274:  hsz8-A  6.1 11.9  151   540    5   MOLECULE: PROBABLE PECTINESTERASE/PECTINESTERASE INHIBITOR           
7275:  kb0q-A  6.1 11.5   99   771    6   MOLECULE: CALCIUM PERMEABLE STRESS-GATED CATION CHANNEL 1;           
7276:  iz0l-A  6.1  5.0  108   392    8   MOLECULE: SEIPIN;                                                    
7277:  myu8-A  6.1  4.1  153   642    7   MOLECULE: SET DOMAIN-CONTAINING PROTEIN;                             
7278:  rw9i-A  6.1 17.8  171   591    6   MOLECULE: PUTATIVE CLATHRIN ASSEMBLY PROTEIN AT5G57200;              
7279:  fp7p-A  6.1 21.0  157  1721    4   MOLECULE: INTERSECTIN-1;                                             
7280:  p6sg-A  6.1  4.2  140   608   11   MOLECULE: AT5G05480/MOP10_2;                                         
7281:  hy4j-A  6.1  3.8  117   267    8   MOLECULE: 26S PROTEASOME NON-ATPASE REGULATORY SUBUNIT 8;            
7282:  v8um-A  6.1 20.3  135   748    6   MOLECULE: UNCHARACTERIZED PROTEIN;                                   
7283:  qu0f-A  6.1  2.6   97   718   10   MOLECULE: ANAPHASE-PROMOTING COMPLEX SUBUNIT 5;                      
7284:  w0ak-A  6.1  6.6  165   323    7   MOLECULE: P2Y RECEPTOR FAMILY MEMBER 8;                              
7285:  pn4k-A  6.1 12.7   86   137    6   MOLECULE: SEC20 FAMILY PROTEIN;                                      
7286:  tsj2-A  6.1  4.4  121   447    8   MOLECULE: PREDICTED GENE, 36864;                                     
7287:  dh3f-A  6.1  5.2  113   370    4   MOLECULE: SEIPIN;                                                    
7288:  s9zl-A  6.1  2.9   95   236    8   MOLECULE: TETRASPANIN;                                               
7289:  re6q-A  6.1  3.9  163   355    9   MOLECULE: P2Y PURINOCEPTOR 1;                                        
7290:  z3vp-A  6.1  3.5   98   146    8   MOLECULE: UNCHARACTERIZED PROTEIN;                                   
7291:  sdo6-A  6.1  4.5  179  1095    7   MOLECULE: IMPORTIN SUBUNIT BETA-3;                                   
7292:  ny4k-A  6.1 10.9  128   486    8   MOLECULE: UNCHARACTERIZED PROTEIN;                                   
7293:  tb2t-A  6.1  4.1  175  1056    6   MOLECULE: UNCHARACTERIZED PROTEIN;                                   
7294:  xm0n-A  6.1 24.0  101  1400    9   MOLECULE: CYTOPLASMIC DYNEIN 1 HEAVY CHAIN 1;                        
7295:  tb6d-A  6.1  7.3  115   327    6   MOLECULE: INACTIVE PEPTIDYL-PROLYL CIS-TRANS ISOMERASE FKBP          
7296:  k8zi-A  6.1  3.4  114   389    6   MOLECULE: GROWTH/DIFFERENTIATION FACTOR 2;                           
7297:  xuy7-A  6.1  5.7  149   270    7   MOLECULE: UNCHARACTERIZED MEMBRANE PROTEIN YLR046C;                  
7298:  q2kc-A  6.1  3.7  110   208    9   MOLECULE: CASP-LIKE PROTEIN 4A4;                                     
7299:  y0yz-A  6.1 15.3  154   612    8   MOLECULE: BTB/POZ DOMAIN-CONTAINING PROTEIN 9;                       
7300:  ya3u-A  6.1  4.3  153   374    8   MOLECULE: OPIOID RECEPTOR, DELTA 1A;                                 
7301:  xys4-A  6.1  3.6  105   278    7   MOLECULE: TLC DOMAIN-CONTAINING PROTEIN;                             
7302:  ywv7-A  6.1  2.8   89   590    9   MOLECULE: ARGININE--TRNA LIGASE, CYTOPLASMIC;                        
7303:  li4j-A  6.1  2.8   60   221    2   MOLECULE: EXPRESSED PROTEIN;                                         
7304:  zn8a-A  6.1  8.0  171   319    6   MOLECULE: G PROTEIN-COUPLED RECEPTOR 55;                             
7305:  s9yv-A  6.1 20.6  132   281    8   MOLECULE: UNCHARACTERIZED PROTEIN;                                   
7306:  f9qa-A  6.1 19.6  139   822    6   MOLECULE: EXPRESSED PROTEIN;                                         
7307:  w6tm-A  6.1  3.3   87   624    8   MOLECULE: DYNAMIN-RELATED PROTEIN 1E;                                
7308:  ryp3-A  6.1  7.6   78   749    8   MOLECULE: FIBRONECTIN TYPE III AND SPRY DOMAIN-CONTAINING P          
7309:  nbn5-A  6.1  5.9   90   855    4   MOLECULE: SYF PRE-MRNA SPLICING FACTOR HOMOLOG;                      
7310:  e5kg-A  6.1  5.0  119   785    7   MOLECULE: LEUKOCYTE RECEPTOR CLUSTER MEMBER 8 HOMOLOG;               
7311:  al0j-A  6.1  5.8  120   785    5   MOLECULE: PROTEIN PHTF2;                                             
7312:  aos5-A  6.1  3.6  120   173    6   MOLECULE: LENS INTRINSIC MEMBRANE PROTEIN 2.5;                       
7313:  h1tm-A  6.1  4.2  141   586    2   MOLECULE: AMYLOID BETA PRECURSOR PROTEIN (CYTOPLASMIC TAIL)          
7314:  u4gi-A  6.1 18.5  136  1738    7   MOLECULE: SODIUM LEAK CHANNEL NON-SELECTIVE PROTEIN;                 
7315:  fat3-A  6.1 13.1  142   612    7   MOLECULE: BTB/POZ DOMAIN-CONTAINING PROTEIN 9;                       
7316:  fw6p-A  6.1  6.2   72   832    3   MOLECULE: PROTEIN WECH;                                              
7317:  ag2x-A  6.1 11.9  126  1109    6   MOLECULE: DISEASE RESISTANCE PROTEIN (TIR-NBS-LRR CLASS) FA          
7318:  w3wy-A  6.1  9.8  100   243    3   MOLECULE: UNCHARACTERIZED PROTEIN;                                   
7319:  ver1-A  6.1  5.6  191  1263    8   MOLECULE: TOPOISOMERASE 1-ASSOCIATED FACTOR 1;                       
7320:  bag3-A  6.1 14.3  176   423    5   MOLECULE: OXOEICOSANOID RECEPTOR 1;                                  
7321:  g5qr-A  6.1 14.2  109   912    3   MOLECULE: METABOTROPIC GLUTAMATE RECEPTOR 4;                         
7322:  nb4c-A  6.1  6.6  150   493    8   MOLECULE: OS04G0516900 PROTEIN;                                      
7323:  oe1a-A  6.1  5.5   99   965    5   MOLECULE: UNCHARACTERIZED PROTEIN;                                   
7324:  wa2a-A  6.1  4.6  151   389    7   MOLECULE: ENTH DOMAIN-CONTAINING PROTEIN;                            
7325:  zt2l-A  6.1 14.3   97  2096    6   MOLECULE: HEAT REPEAT-CONTAINING PROTEIN 1 HOMOLOG;                  
7326:  ap7k-A  6.1 11.5  101   273    3   MOLECULE: UNCHARACTERIZED PROTEIN RV1366;                            
7327:  dul9-A  6.1  3.7  110   186    4   MOLECULE: TUMOR PROTEIN P53-INDUCIBLE PROTEIN 11;                    
7328:  wpl0-A  6.1  6.3   83   338    5   MOLECULE: PROTEIN CONTAINING ALS2CR12 (ALS2CR12) SIGNATURE;          
7329:  cn3r-A  6.1  7.4  183  1032    7   MOLECULE: UNCHARACTERIZED PROTEIN;                                   
7330:  ppo9-A  6.1  3.8  131   202    8   MOLECULE: UNCHARACTERIZED PROTEIN;                                   
7331:  cru5-A  6.1  4.1  164   396   12   MOLECULE: NASP-RELATED PROTEIN SIM3;                                 
7332:  l1bs-A  6.1  5.9  165   335    9   MOLECULE: PURINERGIC RECEPTOR P2Y13;                                 
7333:  w2xq-A  6.1  4.3  149   604    5   MOLECULE: TETRATRICOPEPTIDE REPEAT DOMAIN 39D;                       
7334:  m0td-A  6.1  9.7  110   303    7   MOLECULE: BAG DOMAIN-CONTAINING PROTEIN;                             
7335:  d5nn-A  6.1 12.3   91   637   12   MOLECULE: OS01G0605400 PROTEIN;                                      
7336:  hpv0-A  6.1  5.1  162  1196    9   MOLECULE: ZCF27P;                                                    
7337:  jp6a-A  6.1  3.1   88   560   11   MOLECULE: EMBRYONAL FYN-ASSOCIATED SUBSTRATE;                        
7338:  n8zp-A  6.1  6.6  167   370    7   MOLECULE: LYSOPHOSPHATIDIC ACID RECEPTOR 4;                          
7339:  m1bw-A  6.1  4.5   83   473    6   MOLECULE: OS05G0255800 PROTEIN;                                      
7340:  o2aq-A  6.1 11.2   93  1400    6   MOLECULE: APOLIPOPROTEIN B-100;                                      
7341:  w8mw-A  6.1  9.4  134   648    4   MOLECULE: AT4G28200;                                                 
7342:  f6cc-A  6.1 16.0  121  1400    8   MOLECULE: DYNEIN HEAVY CHAIN 3, AXONEMAL;                            
7343:  b3ec-A  6.1  7.2   78   112    5   MOLECULE: UNCHARACTERIZED PROTEIN;                                   
7344:  cq6p-A  6.1 11.3  115   290    4   MOLECULE: PROTEIN TRANSPORT PROTEIN SEC20, PUTATIVE;                 
7345:  w3cu-A  6.1 12.3  124   374    6   MOLECULE: UNCHARACTERIZED PROTEIN;                                   
7346:  bl5l-A  6.1  5.0  123  1014    7   MOLECULE: UNCHARACTERIZED PROTEIN;                                   
7347:  y0xp-A  6.1 10.1  172   456    5   MOLECULE: G-PROTEIN COUPLED RECEPTOR 39;                             
7348:  f4es-A  6.1 11.0  124   340   10   MOLECULE: MEMBRANE SPANNING 4-DOMAINS A18;                           
7349:  m3wd-A  6.1  3.1  108   439    6   MOLECULE: ALUMINUM-ACTIVATED MALATE TRANSPORTER 8;                   
7350:  tv7a-A  6.1  5.2  152  1140    7   MOLECULE: EUKARYOTIC TRANSLATION INITIATION FACTOR 3 SUBUNI          
7351:  a8ff-A  6.1 11.2  146  1371    3   MOLECULE: UNCHARACTERIZED PROTEIN;                                   
7352:  c8wk-A  6.1  9.4  172   390    8   MOLECULE: COAGULATION FACTOR II (THROMBIN) RECEPTOR-LIKE 1,          
7353:  ph4n-A  6.1  3.3   83   979    8   MOLECULE: NUCLEAR PORE PROTEIN;                                      
7354:  tp4d-A  6.1 12.1   88   468    6   MOLECULE: UNCHARACTERIZED PROTEIN;                                   
7355:  pq9l-A  6.1 17.5  123   966    3   MOLECULE: OS07G0649100 PROTEIN;                                      
7356:  e1rd-A  6.1  4.7  134  1400    3   MOLECULE: DYNEIN HEAVY CHAIN 10, AXONEMAL;                           
7357:  q6yq-A  6.1 11.0  125   261    3   MOLECULE: GAP JUNCTION BETA-6 PROTEIN;                               
7358:  xt7f-A  6.1  4.4  129   615    8   MOLECULE: UNCHARACTERIZED PROTEIN;                                   
7359:  a3jd-A  6.1 16.1  117  1552    9   MOLECULE: CALPAIN-LIKE_CYSTEINE_PEPTIDASE_-_PUTATIVE;                
7360:  po4p-A  6.1  8.3  166  1186    8   MOLECULE: RECEPTOR-LIKE KINASE;                                      
7361:  s8lo-A  6.1  6.1  171  1784    8   MOLECULE: SEC7 DOMAIN-CONTAINING PROTEIN;                            
7362:  no3o-A  6.1  3.3   92   438    7   MOLECULE: INOSITOL PHOSPHOSPHINGOLIPID PHOSPHOLIPASE;                
7363:  xnf0-A  6.1  4.6  113   562    4   MOLECULE: UNCHARACTERIZED PROTEIN;                                   
7364:  bmw6-A  6.1  4.1  148   349    5   MOLECULE: UNCHARACTERIZED PROTEIN;                                   
7365:  dfr5-A  6.1  5.9   75    95    9   MOLECULE: UNCHARACTERIZED PROTEIN;                                   
7366:  l6kn-A  6.1  4.2  112  1964    4   MOLECULE: UNCHARACTERIZED PROTEIN;                                   
7367:  f6zi-A  6.1  5.8  147   571    7   MOLECULE: SPERMATOGENESIS-ASSOCIATED 16;                             
7368:  t2hn-A  6.1 27.8  127  2020    6   MOLECULE: UNCHARACTERIZED PROTEIN;                                   
7369:  gxr9-A  6.1  4.4  124   312   10   MOLECULE: OLFACTORY RECEPTOR;                                        
7370:  lfw7-A  6.1  6.7  114   615    5   MOLECULE: ANGIOTENSIN-CONVERTING ENZYME;                             
7371:  o9af-A  6.1 12.9  108   788    3   MOLECULE: FORMIN-LIKE PROTEIN 15;                                    
7372:  dtf3-A  6.1 13.6  102   284    7   MOLECULE: UNCHARACTERIZED PROTEIN ZK673.6;                           
7373:  a5wa-A  6.1  3.3  116   455    8   MOLECULE: INACTIVE PEPTIDYL-PROLYL CIS-TRANS ISOMERASE SHUT          
7374:  v6pl-A  6.1 10.4  147  1271    3   MOLECULE: PLECKSTRIN HOMOLOGY DOMAIN-CONTAINING FAMILY G ME          
7375:  y0bc-A  6.1  6.7  125   223    8   MOLECULE: UNCHARACTERIZED PROTEIN;                                   
7376:  c8ud-A  6.1 19.2  113   208   10   MOLECULE: SODIUM/POTASSIUM-TRANSPORTING ATPASE SUBUNIT               
7377:  l3st-A  6.1 10.6  156   423    7   MOLECULE: GROWTH HORMONE-RELEASING HORMONE RECEPTOR;                 
7378:  gw7r-A  6.1 15.6  114  1204   10   MOLECULE: AP-3 COMPLEX SUBUNIT DELTA;                                
7379:  of1y-A  6.1  7.6  133  1469    7   MOLECULE: UNCHARACTERIZED PROTEIN;                                   
7380:  ast7-A  6.1  9.4   82   723    2   MOLECULE: TRIPARTITE MOTIF-CONTAINING 42;                            
7381:  x4va-A  6.1 13.3  122   522    6   MOLECULE: INNEXIN UNC-7;                                             
7382:  gy3g-A  6.1  9.9  148   794    6   MOLECULE: FURIN;                                                     
7383:  ca6v-A  6.1 14.1  117   866    7   MOLECULE: NB-ARC DOMAIN-CONTAINING PROTEIN;                          
7384:  s1eq-A  6.1 12.1  170  1697    5   MOLECULE: INTERSECTIN-2;                                             
7385:  vr7f-A  6.1  4.2  162  1464    9   MOLECULE: UNCHARACTERIZED PROTEIN;                                   
7386:  z4ed-A  6.1  9.9   98  1503    7   MOLECULE: REDUCED MECHANORECEPTOR POTENTIAL A, ISOFORM B;            
7387:  zw4d-A  6.1  4.9  171   830    8   MOLECULE: ZCF26P;                                                    
7388:  xk9z-A  6.1 12.2   90  1144    3   MOLECULE: TRIPARTITE MOTIF-CONTAINING 33;                            
7389:  x7gt-A  6.1  2.9  109   193    4   MOLECULE: AMASTIN-LIKE PROTEIN;                                      
7390:  a2pf-A  6.1  3.2   68    70    4   MOLECULE: OS04G0249900 PROTEIN;                                      
7391:  tve2-A  6.1  7.2  116   232    3   MOLECULE: VESICLE TRANSPORT THROUGH INTERACTION WITH T-SNAR          
7392:  s9ax-A  6.1  4.4  133  1046    9   MOLECULE: UNCHARACTERIZED PROTEIN;                                   
7393:  taq4-A  6.1 16.4  110   421    5   MOLECULE: INHIBITOR OF GROWTH PROTEIN 3;                             
7394:  y3fv-A  6.1  5.4  127   868   12   MOLECULE: RECEPTOR-LIKE PROTEIN KINASE AT5G59670;                    
7395:  wx5f-A  6.1  4.5  101   302    8   MOLECULE: UNCHARACTERIZED PROTEIN;                                   
7396:  j8hy-A  6.1  6.9   73   447    5   MOLECULE: TRIPARTITE MOTIF-CONTAINING 35-39;                         
7397:  ud7q-A  6.1  3.5  111   167    8   MOLECULE: UNCHARACTERIZED PROTEIN;                                   
7398:  wxc6-A  6.1  5.4  130  1699    6   MOLECULE: HYBRID SIGNAL TRANSDUCTION HISTIDINE KINASE E;             
7399:  o1ak-A  6.1  3.7   96   498    6   MOLECULE: ACETYLCHOLINE RECEPTOR SUBUNIT ALPHA-TYPE ACR-16;          
7400:  rvs9-A  6.1 11.3  124   282    6   MOLECULE: UNCHARACTERIZED PROTEIN;                                   
7401:  kj7w-A  6.1 13.0  148  1600    7   MOLECULE: EUKARYOTIC TRANSLATION INITIATION FACTOR 4 GAMMA           
7402:  t9uc-A  6.1  2.8   58   199    9   MOLECULE: PROTEIN ZNRD2;                                             
7403:  nf4h-A  6.1  6.6  147   540    8   MOLECULE: ATPASE-LIKE PROTEIN;                                       
7404:  q1xm-A  6.1 13.1  106   437    8   MOLECULE: VACUOLAR PROTEIN SORTING-ASSOCIATED PROTEIN 4A;            
7405:  cgl8-A  6.1 17.2  114   241    9   MOLECULE: MEMBRANE-SPANNING 4-DOMAINS, SUBFAMILY A, MEMBER           
7406:  n9op-A  6.1 19.6  122  1084    9   MOLECULE: MAB-21 DOMAIN-CONTAINING PROTEIN;                          
7407:  cr5e-A  6.1 17.9  119   197    6   MOLECULE: AMASTIN-LIKE_SURFACE_PROTEIN_-_PUTATIVE;                   
7408:  s1nn-A  6.1  4.2  164  1400    5   MOLECULE: CILIA- AND FLAGELLA-ASSOCIATED PROTEIN 54;                 
7409:  qu0z-A  6.1  8.3  160   625    5   MOLECULE: SIGNAL RECOGNITION PARTICLE SUBUNIT SRP68;                 
7410:  ddb5-A  6.1  3.0   95   238    7   MOLECULE: TETRASPANIN;                                               
7411:  stc1-A  6.1  7.6   77   200    5   MOLECULE: MEDIATOR OF RNA POLYMERASE II TRANSCRIPTION SUBUN          
7412:  w0hx-A  6.1  4.4  106   749    7   MOLECULE: TRANSCRIPTION FACTOR RFX3;                                 
7413:  nx3k-A  6.1  4.7  115   872    4   MOLECULE: UNCHARACTERIZED PROTEIN;                                   
7414:  mym1-A  6.1  3.8   96   238    5   MOLECULE: UNCHARACTERIZED PROTEIN;                                   
7415:  in9m-A  6.1 11.9  181  1105    7   MOLECULE: FI07923P;                                                  
7416:  q2zq-A  6.1  9.3  107   449    5   MOLECULE: PUTATIVE TRIPARTITE MOTIF-CONTAINING PROTEIN 64B;          
7417:  ste7-A  6.1  8.2  121   249    5   MOLECULE: CYTOCHROME B561 DOMAIN-CONTAINING PROTEIN;                 
7418:  hm8i-A  6.1  2.2   79    95    5   MOLECULE: UNCHARACTERIZED PROTEIN;                                   
7419:  c0ti-A  6.1 17.1  129  1738    8   MOLECULE: SODIUM LEAK CHANNEL NON-SELECTIVE PROTEIN;                 
7420:  yf0a-A  6.1  5.6  156   869    7   MOLECULE: PROTEIN KINASE DOMAIN-CONTAINING PROTEIN;                  
7421:  r7np-A  6.1  3.2  104   277    9   MOLECULE: UNCHARACTERIZED PROTEIN;                                   
7422:  c2qu-A  6.1  7.7   78   251    4   MOLECULE: RIBOSOMAL PROTEIN L34E SUPERFAMILY PROTEIN;                
7423:  p4kw-A  6.1 17.8  106   322    5   MOLECULE: COELOMOCYTE UPTAKE DEFECTIVE PROTEIN 15;                   
7424:  csg9-A  6.1 12.4  104   950   10   MOLECULE: FORMIN B;                                                  
7425:  fsm7-A  6.1  4.5  158  1187    9   MOLECULE: ADENYLATE CYCLASE;                                         
7426:  r3fb-A  6.1  4.1  109   257    6   MOLECULE: UNCHARACTERIZED PROTEIN;                                   
7427:  n2pe-A  6.1  3.6  121   739    5   MOLECULE: PROTEIN NPGR2;                                             
7428:  fzu4-A  6.1  4.0  110   162    6   MOLECULE: TRANSLOCATOR PROTEIN;                                      
7429:  h3sg-A  6.1 10.1  174   402    9   MOLECULE: LEUKOTRIENE B4 RECEPTOR 2A;                                
7430:  fgj4-A  6.1  4.0  110   552   11   MOLECULE: OS08G0407000 PROTEIN;                                      
7431:  ovy1-A  6.1  4.0  147   294    9   MOLECULE: UNCHARACTERIZED PROTEIN;                                   
7432:  it2x-A  6.1  4.8  164   346    9   MOLECULE: G-PROTEIN COUPLED RECEPTOR 42;                             
7433:  b2dq-A  6.1  3.5  101  1400    8   MOLECULE: ZONADHESIN;                                                
7434:  mw6k-A  6.1  3.9  164   310    9   MOLECULE: G_PROTEIN_RECEP_F1_2 DOMAIN-CONTAINING PROTEIN;            
7435:  w7aj-A  6.1 12.6  166   655    5   MOLECULE: FYVE, RHOGEF AND PH DOMAIN-CONTAINING PROTEIN 2;           
7436:  d9ie-A  6.1 19.7  109   582    7   MOLECULE: TARGET OF MYB PROTEIN 1;                                   
7437:  e3kq-A  6.1  9.7  122   195   15   MOLECULE: TRANSMEMBRANE PROTEIN 211;                                 
7438:  n8bb-A  6.1 12.8  104   894    6   MOLECULE: FORMIN-LIKE PROTEIN 2;                                     
7439:  sga0-A  6.1  2.9   94  1409    3   MOLECULE: SYNERGIN, GAMMA;                                           
7440:  kds1-A  6.1  5.0  135   564    6   MOLECULE: OS05G0318600 PROTEIN;                                      
7441:  xcu9-A  6.1 22.4  147  1392    7   MOLECULE: UNCHARACTERIZED PROTEIN;                                   
7442:  ue5o-A  6.1  5.0  156   373    9   MOLECULE: EXOCYST SUBUNIT EXO70 FAMILY PROTEIN;                      
7443:  pp0w-A  6.1 13.3  124   230    8   MOLECULE: UNCHARACTERIZED PROTEIN;                                   
7444:  ve8u-A  6.1  3.6  117   296    7   MOLECULE: AMASTIN-LIKE SURFACE PROTEIN-LIKE PROTEIN;                 
7445:  v8sp-A  6.1  4.8  179   460    6   MOLECULE: NADH-UBIQUINONE OXIDOREDUCTASE CHAIN 4;                    
7446:  ac1b-A  6.1 20.5  146  1002    8   MOLECULE: PHOSPHATIDYLINOSITOL-3-PHOSPHATASE;                        
7447:  yqj9-A  6.1  5.8  119   234    7   MOLECULE: UNCHARACTERIZED PROTEIN;                                   
7448:  t7rf-A  6.1 12.2  113  1400    6   MOLECULE: DYNEIN HEAVY CHAIN DOMAIN-CONTAINING PROTEIN 1;            
7449:  w2wo-A  6.1  2.5   86  1475    9   MOLECULE: OS06G0305200 PROTEIN;                                      
7450:  dkf5-A  6.1  4.4  149  1341    8   MOLECULE: RESTRICTION OF TELOMERE CAPPING PROTEIN 1;                 
7451:  hbi9-A  6.1 14.1  115   152    8   MOLECULE: UNCHARACTERIZED PROTEIN;                                   
7452:  z0ct-A  6.1  3.2   96   180    8   MOLECULE: OS03G0387850 PROTEIN;                                      
7453:  tku4-A  6.1  6.6  167   370    8   MOLECULE: G PROTEIN-COUPLED RECEPTOR 23 (PREDICTED);                 
7454:  qpr4-A  6.1  4.3  139   649    5   MOLECULE: TETRATRICOPEPTIDE REPEAT (TPR)-CONTAINING PROTEIN          
7455:  h0de-A  6.1  4.1  107   456    9   MOLECULE: PEPTIDYLPROLYL ISOMERASE;                                  
7456:  l9dq-A  6.1 14.3  117   708    4   MOLECULE: DUF155 DOMAIN-CONTAINING PROTEIN;                          
7457:  s7jm-A  6.1 17.9  118   830    8   MOLECULE: PROBABLE MIXED-LINKED GLUCAN SYNTHASE 7;                   
7458:  rs5s-A  6.1  3.3  110   194    9   MOLECULE: CASP-LIKE PROTEIN;                                         
7459:  ba0u-A  6.1  4.2  152   309    7   MOLECULE: TASTE RECEPTOR TYPE 2;                                     
7460:  z2nl-A  6.1 14.5  169  1315    9   MOLECULE: FYVE, RHOGEF AND PH DOMAIN-CONTAINING 6;                   
7461:  fph4-A  6.1 12.2  110   437    9   MOLECULE: VACUOLAR PROTEIN SORTING-ASSOCIATED PROTEIN 4A;            
7462:  ks9j-A  6.1 12.7  117   584    9   MOLECULE: TARGET OF MYB PROTEIN 1;                                   
7463:  uwh0-A  6.1  5.6  164   378    7   MOLECULE: PROBABLE G-PROTEIN COUPLED RECEPTOR FRPR-1;                
7464:  l2eb-A  6.1  7.0  104   986    5   MOLECULE: UNCHARACTERIZED PROTEIN;                                   
7465:  nq6m-A  6.1 22.7  104   289   10   MOLECULE: SYNTAXIN-3;                                                
7466:  m8vi-A  6.1 17.0  153  1590    5   MOLECULE: TIAM RAC1-ASSOCIATED GEF 1;                                
7467:  veb4-A  6.1  2.9   86   612    9   MOLECULE: DYNAMIN-RELATED PROTEIN 1D;                                
7468:  q5xo-A  6.1  4.3  118   210    7   MOLECULE: UNCHARACTERIZED PROTEIN RV0970;                            
7469:  dqk7-A  6.1  8.8   80   545    8   MOLECULE: TRIPARTITE MOTIF-CONTAINING 55;                            
7470:  max4-A  6.1  7.0  164  2428   12   MOLECULE: GUANINE_NUCLEOTIDE_EXCHANGE_FACTOR_IN_GOLGI_TRANS          
7471:  eeo8-A  6.1  9.3  163   378    6   MOLECULE: C-X-C CHEMOKINE RECEPTOR TYPE 3-2;                         
7472:  im0t-A  6.1 19.8   98  1400    5   MOLECULE: SPECTRIN BETA CHAIN, NON-ERYTHROCYTIC 5;                   
7473:  sum7-A  6.1  9.5   83   723    2   MOLECULE: TRIPARTITE MOTIF-CONTAINING PROTEIN 42;                    
7474:  k3fy-A  6.1 17.9  165   634    8   MOLECULE: PUTATIVE CLATHRIN ASSEMBLY PROTEIN;                        
7475:  jk2y-A  6.1 10.8   81   485    5   MOLECULE: E3 UBIQUITIN-PROTEIN LIGASE RNF8;                          
7476:  zzy1-A  6.1  6.9  159   618    5   MOLECULE: PROTEIN FEM-1 HOMOLOG C;                                   
7477:  n0bo-A  6.1  5.4  139   331    5   MOLECULE: PROTEIN PER1 HOMOLOG;                                      
7478:  r7ym-A  6.1 12.3  103   293    5   MOLECULE: OS04G0523100 PROTEIN;                                      
7479:  c6fc-A  6.1  3.7   99   186    4   MOLECULE: UNCHARACTERIZED PROTEIN;                                   
7480:  ob0c-A  6.1 11.7  108   947    3   MOLECULE: PROTEIN NETWORKED 2A;                                      
7481:  sp3a-A  6.1  3.8  115   197    7   MOLECULE: MEMBRANE-SPANNING 4-DOMAINS, SUBFAMILY A, MEMBER           
7482:  a1dk-A  6.1 10.5  132   516    8   MOLECULE: BRO1 DOMAIN-CONTAINING PROTEIN;                            
7483:  cfi7-A  6.1  6.0  131   767    3   MOLECULE: ETHYLENE RECEPTOR;                                         
7484:  yav8-A  6.1  3.8  109   185    6   MOLECULE: UNCHARACTERIZED PROTEIN MJ0754;                            
7485:  l9ie-A  6.1  4.7  124  1400    9   MOLECULE: BACULOVIRAL IAP REPEAT-CONTAINING PROTEIN 6;               
7486:  tk2a-A  6.1  3.3  112   175    6   MOLECULE: PMEI DOMAIN-CONTAINING PROTEIN;                            
7487:  zvy3-A  6.1 11.5  177   904    6   MOLECULE: EPITHELIAL CELL-TRANSFORMING SEQUENCE 2 ONCOGENE-          
7488:  dvn3-A  6.1  4.4  141   855   11   MOLECULE: RECEPTOR-LIKE PROTEIN KINASE THESEUS 1;                    
7489:  ee2g-A  6.1 13.5  107   145    3   MOLECULE: TMEM (HUMAN TRANSMEMBRANE PROTEIN) HOMOLOG;                
7490:  q5nr-A  6.1 10.2  128   602    8   MOLECULE: BTB/POZ DOMAIN-CONTAINING PROTEIN 9;                       
7491:  om5t-A  6.1  4.3  122   330    7   MOLECULE: GUIDED ENTRY OF TAIL-ANCHORED PROTEINS FACTOR 4;           
7492:  pi6k-A  6.1  7.6  151   742    6   MOLECULE: TETRATRICOPEPTIDE REPEAT (TPR)-LIKE SUPERFAMILY P          
7493:  ikc5-A  6.1  3.6  113   328    4   MOLECULE: ARYL-HYDROCARBON-INTERACTING PROTEIN-LIKE 1;               
7494:  f3xs-A  6.1  7.1  121   878   12   MOLECULE: OS09G0241100 PROTEIN;                                      
7495:  nla2-A  6.1  4.4  112  1149    8   MOLECULE: FH2 DOMAIN-CONTAINING PROTEIN 1;                           
7496:  onw6-A  6.1  3.4  121   190    6   MOLECULE: VOLTAGE-DEPENDENT CALCIUM CHANNEL GAMMA-LIKE SUBU          
7497:  fc0e-A  6.1 19.3  110   407   10   MOLECULE: TOM1-LIKE PROTEIN 1;                                       
7498:  p2us-A  6.1  7.5   92  1336    8   MOLECULE: PERICENTRIN;                                               
7499:  m3sh-A  6.1  8.2  171   364    6   MOLECULE: LONG-WAVE-SENSITIVE OPSIN 1;                               
7500:  m8gy-A  6.1  8.5  105   168    8   MOLECULE: UNCHARACTERIZED PROTEIN;                                   
7501:  e3yv-A  6.1 15.7  112   477    6   MOLECULE: DUF641 DOMAIN-CONTAINING PROTEIN;                          
7502:  ju7d-A  6.1 10.8  123   534    5   MOLECULE: ROP GUANINE NUCLEOTIDE EXCHANGE FACTOR 9;                  
7503:  l2tu-A  6.1 12.8  103   334    6   MOLECULE: ATP SYNTHASE SUBUNIT A;                                    
7504:  cfz8-A  6.1  3.6  102   447    8   MOLECULE: UNCHARACTERIZED PROTEIN;                                   
7505:  bhn2-A  6.1  9.5  135  1001    6   MOLECULE: UNCHARACTERIZED PROTEIN;                                   
7506:  z9uo-A  6.1 10.6  100   431   12   MOLECULE: PROTEIN CONTAINING ALS2CR12 (ALS2CR12) SIGNATURE;          
7507:  ss6s-A  6.1 20.3  111  1400    5   MOLECULE: DYNEIN HEAVY CHAIN 8, AXONEMAL;                            
7508:  ycu6-A  6.1  3.8  147   320    5   MOLECULE: POST-GPI ATTACHMENT TO PROTEINS FACTOR 3;                  
7509:  jhc4-A  6.1  7.4   95   912    3   MOLECULE: METABOTROPIC GLUTAMATE RECEPTOR 4;                         
7510:  qyp4-A  6.1  9.2  167   297    8   MOLECULE: SERPENTINE RECEPTOR, CLASS BC (CLASS B-LIKE);              
7511:  qmd2-A  6.1  5.2  167   693    7   MOLECULE: UNCHARACTERIZED PROTEIN;                                   
7512:  bwa4-A  6.1  2.3   54   211    6   MOLECULE: UNCHARACTERIZED PROTEIN;                                   
7513:  y6yy-A  6.1  4.8   93  1576   10   MOLECULE: PROTEIN SHROOM;                                            
7514:  ykr1-A  6.1  5.5  104   235    6   MOLECULE: PROTEIN YIP4;                                              
7515:  sb9v-A  6.1  4.1  174   843    6   MOLECULE: UNCHARACTERIZED TRANSCRIPTIONAL REGULATORY PROTEI          
7516:  r6lt-A  6.1 19.6  130   879    8   MOLECULE: GENERAL TRANSCRIPTION FACTOR 2-RELATED ZINC FINGE          
7517:  hh3j-A  6.1  6.3   76   667    7   MOLECULE: E3 UBIQUITIN-PROTEIN LIGASE MIDLINE-1;                     
7518:  hh9y-A  6.1  8.2  107   198    3   MOLECULE: HISTONE-LYSINE N-METHYLTRANSFERASE;                        
7519:  wug3-A  6.1  5.7   96  2539    9   MOLECULE: ZINC FINGER FYVE DOMAIN-CONTAINING PROTEIN 26;             
7520:  ef7l-A  6.1  2.8   93   249    3   MOLECULE: TETRASPANIN-7;                                             
7521:  tc9p-A  6.1  6.0   75   735    3   MOLECULE: PROBABLE E3 UBIQUITIN-PROTEIN LIGASE MID2;                 
7522:  z9gl-A  6.1  3.5  118   163    8   MOLECULE: EPITHELIAL MEMBRANE PROTEIN 3;                             
7523:  ng7w-A  6.1  7.9   86  1032    7   MOLECULE: NHL (RING FINGER B-BOX COILED COIL) DOMAIN CONTAI          
7524:  eeu9-A  6.1 12.6  160  1145    5   MOLECULE: UNCHARACTERIZED PROTEIN;                                   
7525:  kn5e-A  6.1  7.6  109   258    6   MOLECULE: VESICLE TRANSPORT PROTEIN USE1;                            
7526:  pe4s-A  6.1 14.0  134   304    5   MOLECULE: UNCHARACTERIZED PROTEIN;                                   
7527:  itw3-A  6.1  5.0   99   467    9   MOLECULE: NEURONAL ACETYLCHOLINE RECEPTOR SUBUNIT ALPHA-5;           
7528:  qq0c-A  6.1  4.4  121   210    8   MOLECULE: CKLF-LIKE MARVEL TRANSMEMBRANE DOMAIN-CONTAINING           
7529:  r2oq-A  6.1  4.9  164   302    5   MOLECULE: VOMERONASAL TYPE-1 RECEPTOR;                               
7530:  i6dh-A  6.1 11.0  124   215    3   MOLECULE: TRANSMEMBRANE PROTEIN 204;                                 
7531:  igo8-A  6.1 12.8  100   566    4   MOLECULE: UNCHARACTERIZED PROTEIN;                                   
7532:  nw5c-A  6.1  7.3  166   309    5   MOLECULE: PUTATIVE G-PROTEIN COUPLED RECEPTOR B0244.4;               
7533:  dvc1-A  6.1 11.9  149   619    9   MOLECULE: PROBABLE PECTINESTERASE/PECTINESTERASE INHIBITOR           
7534:  vp6n-A  6.1 22.3   96   491    2   MOLECULE: KATANIN P60 ATPASE-CONTAINING SUBUNIT A1;                  
7535:  px5y-A  6.1  2.7   81   795   10   MOLECULE: DYNAMIN-TYPE G DOMAIN-CONTAINING PROTEIN;                  
7536:  ihx6-A  6.1  8.4   99   452    5   MOLECULE: TRIPARTITE MOTIF-CONTAINING 51G, PSEUDOGENE;               
7537:  mv0q-A  6.1  2.2   92   209    2   MOLECULE: CYCLIN-DEPENDENT KINASE 2-INTERACTING PROTEIN;             
7538:  ta8h-A  6.1 22.0  122   761    6   MOLECULE: SIGNAL TRANSDUCER AND TRANSCRIPTION ACTIVATOR;             
7539:  haw4-A  6.1 16.9  107   245    7   MOLECULE: MEMBRANE-SPANNING 4-DOMAINS, SUBFAMILY A, MEMBER           
7540:  ut5k-A  6.1  8.1  170   310    6   MOLECULE: G_PROTEIN_RECEP_F1_2 DOMAIN-CONTAINING PROTEIN;            
7541:  qmn3-A  6.1  3.6  115   622    7   MOLECULE: PEPTIDYLPROLYL ISOMERASE;                                  
7542:  m8qd-A  6.1  3.7  115   635    5   MOLECULE: PEPTIDYL-PROLYL CIS-TRANS ISOMERASE PASTICCINO1;           
7543:  u2lu-A  6.1  4.1  109   236    7   MOLECULE: UNCHARACTERIZED PROTEIN;                                   
7544:  qt8j-A  6.1  8.9  138   336    9   MOLECULE: T-SNARE COILED-COIL HOMOLOGY DOMAIN-CONTAINING PR          
7545:  eyf9-A  6.1  4.5   79   138    6   MOLECULE: PCRF DOMAIN-CONTAINING PROTEIN;                            
7546:  cxu7-A  6.1  3.4  107   142    3   MOLECULE: UNCHARACTERIZED PROTEIN;                                   
7547:  y1ll-A  6.1  3.0  104   974   11   MOLECULE: BETA-MANNOSIDASE;                                          
7548:  hf0q-A  6.1 15.9  114   650    6   MOLECULE: UNCHARACTERIZED PROTEIN ZK1098.2;                          
7549:  xd7o-A  6.1  3.7  153   350    3   MOLECULE: G_PROTEIN_RECEP_F1_2 DOMAIN-CONTAINING PROTEIN;            
7550:  dq2w-A  6.1 16.4   99   312    4   MOLECULE: FI09629P;                                                  
7551:  hzq0-A  6.1 13.3  144   752    7   MOLECULE: NEUROENDOCRINE CONVERTASE 1;                               
7552:  wac4-A  6.1  3.7  142   771   12   MOLECULE: MITOGEN-ACTIVATED PROTEIN KINASE PHOSPHATASE 1, P          
7553:  dr7e-A  6.1 13.9  100   650    3   MOLECULE: CENTROSOMAL PROTEIN 68;                                    
7554:  pve9-A  6.1 16.1  107   864    5   MOLECULE: UNCHARACTERIZED PROTEIN;                                   
7555:  l6uk-A  6.1  3.2  115   199    6   MOLECULE: HYPOTHETICAL_PROTEIN_-_CONSERVED;                          
7556:  xi1f-A  6.1 11.2  108  2397    6   MOLECULE: KINESIN MOTOR DOMAIN-CONTAINING PROTEIN;                   
7557:  h8ti-A  6.1  3.5  154   330    7   MOLECULE: G-PROTEIN COUPLED RECEPTOR 3;                              
7558:  pgg2-A  6.1  4.9  110  1113   14   MOLECULE: IMPORTIN SUBUNIT BETA-4;                                   
7559:  ns9j-A  6.1  6.2  100   323    2   MOLECULE: OS04G0619500 PROTEIN;                                      
7560:  udg3-A  6.1 18.6  157   971    9   MOLECULE: UNCHARACTERIZED PROTEIN;                                   
7561:  qg9l-A  6.1 13.2  102   551    7   MOLECULE: CLEAVAGE AND POLYADENYLATION SPECIFICITY FACTOR S          
7562:  h4ic-A  6.1  8.6  146   407   10   MOLECULE: [PYRUVATE DEHYDROGENASE (ACETYL-TRANSFERRING)] KI          
7563:  nbr9-A  6.1 21.7  118   509    7   MOLECULE: MPN DOMAIN-CONTAINING PROTEIN;                             
7564:  tc5y-A  6.1 12.4  129   389    7   MOLECULE: INNEXIN-6;                                                 
7565:  fz6k-A  6.1  4.2  160   374    8   MOLECULE: PROTEINASE-ACTIVATED RECEPTOR 3;                           
7566:  olq6-A  6.1  3.3  108   174    7   MOLECULE: AMASTIN, PUTATIVE;                                         
7567:  j8ig-A  6.1  3.2  101   273    8   MOLECULE: TETRASPANIN-8;                                             
7568:  lml7-A  6.1  6.0  138   468   11   MOLECULE: INTERFERON-INDUCED PROTEIN WITH TETRATRICOPEPTIDE          
7569:  sp2m-A  6.1  6.6  167   370    8   MOLECULE: LYSOPHOSPHATIDIC ACID RECEPTOR 4;                          
7570:  a7oh-A  6.1  4.3   80   160    9   MOLECULE: UNCHARACTERIZED PROTEIN;                                   
7571:  fn7o-A  6.1  4.1  128   305    4   MOLECULE: LUSTRIN A;                                                 
7572:  me9l-A  6.1 12.2   89   710    4   MOLECULE: E3 UBIQUITIN-PROTEIN LIGASE TRIM9;                         
7573:  a6qn-A  6.1  3.7  103   548    9   MOLECULE: TRME-TYPE G DOMAIN-CONTAINING PROTEIN;                     
7574:  rmw9-A  6.1  6.7  194  2153    9   MOLECULE: ARM REPEAT SUPERFAMILY PROTEIN;                            
7575:  d1tb-A  6.1  6.6  175   888    9   MOLECULE: ENTH DOMAIN-CONTAINING PROTEIN;                            
7576:  fk2g-A  6.1 11.3   81   419    2   MOLECULE: AMINOACYLTRANSFERASE FEMB;                                 
7577:  krb2-A  6.1  5.1  166   344    8   MOLECULE: LYSOPHOSPHATIDIC ACID RECEPTOR 6;                          
7578:  rvh4-A  6.1  6.6  170   903    6   MOLECULE: ADHESION G-PROTEIN COUPLED RECEPTOR D1;                    
7579:  ty8e-A  6.1  3.4  108   180    6   MOLECULE: UNCHARACTERIZED PROTEIN;                                   
7580:  b5mk-A  6.1 11.9  145  1701    3   MOLECULE: T-LYMPHOMA INVASION AND METASTASIS-INDUCING PROTE          
7581:  uti0-A  6.1 13.2   92   504   11   MOLECULE: MPN DOMAIN-CONTAINING PROTEIN;                             
7582:  elm5-A  6.1 14.4  127   267    5   MOLECULE: RIKEN CDNA 1700028J19 GENE;                                
7583:  ud1h-A  6.1  6.3  191   552    9   MOLECULE: NADH-UBIQUINONE OXIDOREDUCTASE CHAIN 5;                    
7584:  tge8-A  6.1  3.5   77    95    8   MOLECULE: 6 KDA EARLY SECRETORY ANTIGENIC TARGET;                    
7585:  mj0j-A  6.1 23.5  143   961    6   MOLECULE: VINCULIN;                                                  
7586:  lc2k-A  6.1 10.3  122   409    8   MOLECULE: GAP JUNCTION PROTEIN;                                      
7587:  n4xz-A  6.1 19.9  138   850    6   MOLECULE: EXPRESSED PROTEIN;                                         
7588:  qjn5-A  6.1  9.3  140  2186    9   MOLECULE: UNCHARACTERIZED PROTEIN;                                   
7589:  d9jk-A  6.1  4.0  147   515    7   MOLECULE: UNCHARACTERIZED PROTEIN;                                   
7590:  fp0h-A  6.1  4.8  148  1400    5   MOLECULE: TRANSFORMATION/TRANSCRIPTION DOMAIN-ASSOCIATED PR          
7591:  aho5-A  6.1  4.1  107   302   10   MOLECULE: GH13039P;                                                  
7592:  y8gx-A  6.1  9.6   99   224   10   MOLECULE: TUBULIN-FOLDING COFACTOR C;                                
7593:  qm9m-A  6.1 15.7  140   612    6   MOLECULE: ENTH DOMAIN-CONTAINING PROTEIN;                            
7594:  h1qg-A  6.1  9.4  163   461    5   MOLECULE: CALCITONIN GENE-RELATED PEPTIDE TYPE 1 RECEPTOR;           
7595:  dqn5-A  6.1  5.1   93   627    9   MOLECULE: CHOLINERGIC RECEPTOR, NICOTINIC, ALPHA 4B;                 
7596:  pc4a-A  6.1 29.7  138  1679    8   MOLECULE: UNCHARACTERIZED PROTEIN;                                   
7597:  yb0c-A  6.1  4.9  163   330    7   MOLECULE: TASTE RECEPTOR TYPE 2 MEMBER 117;                          
7598:  s2wc-A  6.1  5.3  138  1344    7   MOLECULE: UNCHARACTERIZED PROTEIN;                                   
7599:  iwn4-A  6.1 17.2  138   745    9   MOLECULE: MECHANOSENSITIVE ION CHANNEL PROTEIN;                      
7600:  jqr6-A  6.1 12.9   92  1086    3   MOLECULE: CELLULOSE SYNTHASE;                                        
7601:  jqe9-A  6.1  4.1  144   926    8   MOLECULE: EUKARYOTIC TRANSLATION INITIATION FACTOR 3 SUBUNI          
7602:  b3ef-A  6.1  3.8  141   288    6   MOLECULE: SYNTAXIN 11B, TANDEM DUPLICATE 2;                          
7603:  ox8x-A  6.1  6.0  120   846    9   MOLECULE: LEUKOCYTE RECEPTOR CLUSTER MEMBER 8;                       
7604:  rol5-A  6.1 11.6  108   953    5   MOLECULE: COATOMER SUBUNIT BETA;                                     
7605:  exh1-A  6.1  3.1   84   160   11   MOLECULE: OS04G0577800 PROTEIN;                                      
7606:  ldn4-A  6.1  6.4  126  2482    8   MOLECULE: SERINE/THREONINE-PROTEIN KINASE TOR;                       
7607:  afa1-A  6.1  6.3  125   475    5   MOLECULE: SCARECROW-LIKE1;                                           
7608:  dbw0-A  6.1 11.5  153   755    5   MOLECULE: EXOCYST COMPLEX COMPONENT 3;                               
7609:  ba5o-A  6.1 12.5  143  1055    6   MOLECULE: DH DOMAIN-CONTAINING PROTEIN;                              
7610:  nr5b-A  6.1  5.1  150   411    8   MOLECULE: BRO1 DOMAIN-CONTAINING PROTEIN BROX;                       
7611:  oeg1-A  6.1  4.3  184  2126    5   MOLECULE: POLYCYSTIC KIDNEY DISEASE AND RECEPTOR FOR EGG JE          
7612:  m2yh-A  6.1  5.0  158   327    6   MOLECULE: TASTE RECEPTOR TYPE 2 MEMBER 102;                          
7613:  ram3-A  6.1  6.1   87   530   11   MOLECULE: FRIGIDA-LIKE PROTEIN;                                      
7614:  rpr5-A  6.1  5.3  139   753    6   MOLECULE: PEP3_VPS18 DOMAIN-CONTAINING PROTEIN;                      
7615:  m4ob-A  6.1  8.4  132   744    7   MOLECULE: ANAPHASE-PROMOTING COMPLEX SUBUNIT 5;                      
7616:  wma2-A  6.1  4.4  103   689    8   MOLECULE: UNCHARACTERIZED PROTEIN;                                   
7617:  seq1-A  6.1 10.2  183   404    5   MOLECULE: G-PROTEIN COUPLED RECEPTOR 143;                            
7618:  pz7r-A  6.1  4.1   84   199    8   MOLECULE: PEPTIDYLPROLYL ISOMERASE;                                  
7619:  q8cx-A  6.1  4.3  135   494    4   MOLECULE: UNCHARACTERIZED PROTEIN;                                   
7620:  mef8-A  6.1  5.8  166   310    4   MOLECULE: G_PROTEIN_RECEP_F1_2 DOMAIN-CONTAINING PROTEIN;            
7621:  jr8b-A  6.1  4.4  148   230    5   MOLECULE: 7TM_GPCR_SRX DOMAIN-CONTAINING PROTEIN;                    
7622:  xpf4-A  6.1  5.2  135   654    9   MOLECULE: NOC2P_FAMILY_-_PUTATIVE;                                   
7623:  ova7-A  6.1  2.9  121   926    7   MOLECULE: NUCLEAR PORE COMPLEX PROTEIN NUP107;                       
7624:  rk6u-A  6.1 11.9  135  1400    7   MOLECULE: BASEMENT MEMBRANE-SPECIFIC HEPARAN SULFATE PROTEO          
7625:  h6fd-A  6.1 14.4  119   930    4   MOLECULE: PROTEIN KINASE C;                                          
7626:  buu1-A  6.1 12.2   89   874   10   MOLECULE: RHO GTPASE-ACTIVATING PROTEIN 42;                          
7627:  g9oy-A  6.1 17.8  117   950    4   MOLECULE: COATOMER SUBUNIT BETA-2;                                   
7628:  zr8k-A  6.1  5.4   98   951    5   MOLECULE: METAL TRANSPORTER CNNM1;                                   
7629:  cgj4-A  6.1 13.4   85   457    9   MOLECULE: EF-HAND DOMAIN-CONTAINING PROTEIN;                         
7630:  dqb3-A  6.1  8.1  151   424    7   MOLECULE: UNCHARACTERIZED PROTEIN;                                   
7631:  l6he-A  6.1  4.4  133  1400   10   MOLECULE: CILIOGENESIS AND PLANAR POLARITY EFFECTOR 1;               
7632:  jvx0-A  6.1  5.1  150   846    9   MOLECULE: JUNCTION-MEDIATING AND -REGULATORY PROTEIN;                
7633:  z5hx-A  6.1  5.5  125   728    9   MOLECULE: 2-ISOPROPYLMALATE SYNTHASE;                                
7634:  qmt9-A  6.1 12.9  102   417    9   MOLECULE: GLYCINE RECEPTOR ALPHA 4 (PSEUDOGENE);                     
7635:  l1oi-A  6.1  5.3  134   685    7   MOLECULE: ANAPHASE-PROMOTING COMPLEX SUBUNIT 5;                      
7636:  wh2r-A  6.1  5.1  173   330   10   MOLECULE: P2Y PURINOCEPTOR 2;                                        
7637:  mj9s-A  6.1 12.9  137  1329    9   MOLECULE: PRE-MRNA-PROCESSING FACTOR 6, PUTATIVE;                    
7638:  vgg7-A  6.1 16.9  120   549   11   MOLECULE: POSSIBLE HYDROLASE;                                        
7639:  ay3h-A  6.1  7.8  127   323    6   MOLECULE: UNCHARACTERIZED PROTEIN C63.05;                            
7640:  vz4x-A  6.1  3.9  161   512    9   MOLECULE: UNCHARACTERIZED PROTEIN;                                   
7641:  ro8y-A  6.1 10.9  134   313    2   MOLECULE: SYNAPTOPHYSIN;                                             
7642:  dz5g-A  6.1  7.4  136   388    7   MOLECULE: TETRATRICOPEPTIDE REPEAT (TPR)-LIKE SUPERFAMILY P          
7643:  sk2t-A  6.1  6.1   78   166   10   MOLECULE: UBIQUITIN-LIKE DOMAIN-CONTAINING PROTEIN;                  
7644:  d5ve-A  6.1 11.5  184   843    7   MOLECULE: CUE DOMAIN-CONTAINING PROTEIN;                             
7645:  eme0-A  6.1  3.9  139   495    7   MOLECULE: C-TYPE LECTIN DOMAIN-CONTAINING PROTEIN;                   
7646:  bmp5-A  6.1 14.6  111   438   12   MOLECULE: MAGNESIUM TRANSPORTER;                                     
7647:  wrh9-A  6.1  4.0  120  1186    7   MOLECULE: HYPOTHETICAL_PROTEIN_-_CONSERVED;                          
7648:  lx6u-A  6.1  8.1  114   506   10   MOLECULE: UNCHARACTERIZED PROTEIN;                                   
7649:  s6zw-A  6.1  4.8  147  1690    7   MOLECULE: UNCHARACTERIZED PROTEIN;                                   
7650:  c1kp-A  6.1 13.9  113   694    9   MOLECULE: OS03G0142500 PROTEIN;                                      
7651:  q2vo-A  6.1 13.1  119   355    8   MOLECULE: MEIOTIC COILED-COIL PROTEIN 4;                             
7652:  l6am-A  6.1  5.4   91   175    2   MOLECULE: OS07G0594400 PROTEIN;                                      
7653:  uli3-A  6.1 10.2  113   800    9   MOLECULE: RING-TYPE E3 UBIQUITIN TRANSFERASE;                        
7654:  o3uy-A  6.1 15.8  128   492    8   MOLECULE: EXPRESSED PROTEIN;                                         
7655:  cu8a-A  6.1  4.1  140  1016    8   MOLECULE: PROTEIN SMG5;                                              
7656:  mx9q-A  6.1  5.8   97   497    9   MOLECULE: EXOCYST SUBUNIT EXO70 FAMILY PROTEIN;                      
7657:  kmm9-A  6.1  4.1  114   202    6   MOLECULE: DUF19 DOMAIN-CONTAINING PROTEIN;                           
7658:  lfi7-A  6.1  4.4  124  1473    7   MOLECULE: SEC7 DOMAIN-CONTAINING PROTEIN;                            
7659:  ku7p-A  6.1  4.3  126   183    3   MOLECULE: HYPOTHETICAL_PROTEIN_-_CONSERVED;                          
7660:  vcr6-A  6.1  4.2   93   445    4   MOLECULE: ALKYLGLYCEROL MONOOXYGENASE;                               
7661:  tw9k-A  6.1  3.7  116   289    9   MOLECULE: UNCHARACTERIZED PROTEIN;                                   
7662:  tm5d-A  6.1 15.9  143   551    6   MOLECULE: PUTATIVE CLATHRIN ASSEMBLY PROTEIN;                        
7663:  p7rr-A  6.1  8.6  128   791    4   MOLECULE: UNCHARACTERIZED PROTEIN;                                   
7664:  d8yb-A  6.1  5.6  120   248    4   MOLECULE: UNCHARACTERIZED PROTEIN;                                   
7665:  h1ev-A  6.1 10.6  132  1035    5   MOLECULE: PHOSPHOENOLPYRUVATE CARBOXYLASE;                           
7666:  h0du-A  6.1  8.9  183   366    6   MOLECULE: PROSTAGLANDIN F2-ALPHA RECEPTOR;                           
7667:  gh9j-A  6.1 14.2  130   605    4   MOLECULE: KATANIN P60 ATPASE-CONTAINING SUBUNIT A1;                  
7668:  nm2f-A  6.1 10.1  130   741    3   MOLECULE: UNCHARACTERIZED AAA DOMAIN-CONTAINING PROTEIN C32          
7669:  gbc5-A  6.1  4.0  102   202    6   MOLECULE: UNCHARACTERIZED PROTEIN;                                   
7670:  wur0-A  6.1  4.0  171   701    2   MOLECULE: ZCF24P;                                                    
7671:  ip7e-A  6.1  5.5  191   393    6   MOLECULE: RAPUNZEL 5;                                                
7672:  c3fm-A  6.1 13.6  154   776    6   MOLECULE: CONSERVED OLIGOMERIC GOLGI COMPLEX SUBUNIT 4;              
7673:  fwa8-A  6.1  6.7  130   701    6   MOLECULE: ZINC TRANSPORTER 33D, ISOFORM B;                           
7674:  up3o-A  6.1  4.3  123  1017    7   MOLECULE: TPR_REGION DOMAIN-CONTAINING PROTEIN;                      
7675:  q3cn-A  6.1  3.9  134  1177    9   MOLECULE: UNCHARACTERIZED PROTEIN;                                   
7676:  xk5e-A  6.1  4.3  129   482    4   MOLECULE: UNCHARACTERIZED PROTEIN;                                   
7677:  mkq9-A  6.1 19.9  126  2059    4   MOLECULE: DESMOPLAKIN A;                                             
7678:  k3on-A  6.1 13.0  104   541    7   MOLECULE: UNCHARACTERIZED PROTEIN;                                   
7679:  l2nt-A  6.1  3.9  118  1501    9   MOLECULE: DUF5311 DOMAIN-CONTAINING PROTEIN;                         
7680:  g6jf-A  6.1  3.4  114   632    4   MOLECULE: PEPTIDYLPROLYL ISOMERASE;                                  
7681:  qo7h-A  6.1  4.4  160   412    6   MOLECULE: UNCHARACTERIZED PROTEIN;                                   
7682:  mio0-A  6.1  5.0  134   584    7   MOLECULE: TETRATRICOPEPTIDE REPEAT DOMAIN 7B;                        
7683:  s9yn-A  6.1 10.4  170   334    7   MOLECULE: LYSOPHOSPHATIDIC ACID RECEPTOR 5B;                         
7684:  x0sk-A  6.1  3.4  114   208   10   MOLECULE: OS09G0351800 PROTEIN;                                      
7685:  a0db-A  6.1  6.4  158   835    3   MOLECULE: DUF4220 DOMAIN-CONTAINING PROTEIN;                         
7686:  qdu2-A  6.1 19.6  135   495    6   MOLECULE: UNCHARACTERIZED PROTEIN;                                   
7687:  ekl0-A  6.1  5.2  161   335    6   MOLECULE: GLUCOSE-DEPENDENT INSULINOTROPIC RECEPTOR;                 
7688:  f9gz-A  6.1 12.9  121   494    3   MOLECULE: PKD_CHANNEL DOMAIN-CONTAINING PROTEIN;                     
7689:  b9mv-A  6.1  4.6  155  1339    8   MOLECULE: RANBP2-TYPE DOMAIN-CONTAINING PROTEIN;                     
7690:  pu2h-A  6.1  6.9   99   964    3   MOLECULE: COATOMER SUBUNIT BETA;                                     
7691:  k3wk-A  6.1  1.8   60   392   12   MOLECULE: FI08446P;                                                  
7692:  rt3j-A  6.1  8.8  153   848    9   MOLECULE: COMPONENT OF OLIGOMERIC GOLGI COMPLEX 7;                   
7693:  ta6k-A  6.1 10.3   96   295    6   MOLECULE: TASTE RECEPTOR TYPE 2;                                     
7694:  yzh4-A  6.1  3.9  156   277    7   MOLECULE: SPX DOMAIN-CONTAINING PROTEIN 3;                           
7695:  qcj4-A  6.1  5.0  164   319    9   MOLECULE: TASTE RECEPTOR TYPE 2 MEMBER 30;                           
7696:  c6bf-A  6.1 10.1  131   337   11   MOLECULE: T-SNARE COILED-COIL HOMOLOGY DOMAIN-CONTAINING PR          
7697:  js9x-A  6.1  7.2  151  2066    9   MOLECULE: DUF2428 DOMAIN-CONTAINING PROTEIN;                         
7698:  aav2-A  6.1  6.6   95   874    5   MOLECULE: UNCHARACTERIZED PROTEIN;                                   
7699:  vu5a-A  6.1  9.1  136   904    5   MOLECULE: ARF-GAP WITH SH3 DOMAIN, ANK REPEAT AND PH DOMAIN          
7700:  fim7-A  6.1 10.4  108  1030    7   MOLECULE: PHOSPHOINOSITIDE PHOSPHOLIPASE C;                          
7701:  gk3f-A  6.1  4.7  169  1219   12   MOLECULE: FYVE, RHOGEF AND PH DOMAIN-CONTAINING PROTEIN 5;           
7702:  wzz4-A  6.1 11.1  145   511   14   MOLECULE: PECTINESTERASE;                                            
7703:  vd1e-A  6.1  4.3  127   293   10   MOLECULE: TPR_REGION DOMAIN-CONTAINING PROTEIN;                      
7704:  ov8s-A  6.1  3.6  131   603    8   MOLECULE: UNCHARACTERIZED PROTEIN;                                   
7705:  l1oj-A  6.1 10.3  142   668   10   MOLECULE: O-GLCNACASE-LIKE;                                          
7706:  ob8h-A  6.1 12.6  125   845    7   MOLECULE: PKD_CHANNEL DOMAIN-CONTAINING PROTEIN;                     
7707:  tlw7-A  6.1  4.9  138   581    7   MOLECULE: RAP PROTEIN, PUTATIVE;                                     
7708:  bb0u-A  6.1 16.4   84   558    4   MOLECULE: SOLUTE CARRIER FAMILY 16 MEMBER 4;                         
7709:  fni8-A  6.1  4.7  116  1400   12   MOLECULE: INOSITOL 1,4,5-TRISPHOSPHATE RECEPTOR TYPE 1;              
7710:  mla5-A  6.1  5.1  157   307    5   MOLECULE: TASTE RECEPTOR TYPE 2 MEMBER 106;                          
7711:  fn1b-A  6.1 14.1  105   833   10   MOLECULE: FORMIN-LIKE PROTEIN 2;                                     
7712:  va6h-A  6.1  4.4  121   436    7   MOLECULE: EUKARYOTIC TRANSLATION INITIATION FACTOR 3 SUBUNI          
7713:  xz2p-A  6.1  3.5  111   174    6   MOLECULE: AMASTIN, PUTATIVE;                                         
7714:  ca9j-A  6.1  7.1  139  1791    7   MOLECULE: UNCHARACTERIZED PROTEIN;                                   
7715:  j8fi-A  6.1  3.3  112   551    8   MOLECULE: UNCHARACTERIZED PROTEIN;                                   
7716:  eop3-A  6.1  5.2   96   205    2   MOLECULE: UNCHARACTERIZED PROTEIN;                                   
7717:  a4wr-A  6.1  3.2  108   259    5   MOLECULE: UNCHARACTERIZED PROTEIN;                                   
7718:  r5mk-A  6.1 11.4  183  1272    7   MOLECULE: SI:CH73-252P3.1;                                           
7719:  uj8w-A  6.1  3.1  100   312    5   MOLECULE: TETRASPANIN-17;                                            
7720:  ecg6-A  6.1 18.6  148   308    6   MOLECULE: ADIPOLIN;                                                  
7721:  l3wl-A  6.1  5.8  114  1200    9   MOLECULE: NUCLEAR PORE COMPLEX PROTEIN NUP133;                       
7722:  bq0k-A  6.1  6.2  140  1272   10   MOLECULE: UNCHARACTERIZED PROTEIN KIAA0825 HOMOLOG;                  
7723:  rbl7-A  6.1  4.7  122   614    9   MOLECULE: HEPAROSAN-N-SULFATE-GLUCURONATE 5-EPIMERASE;               
7724:  ko5r-A  6.1 12.0  106   189    6   MOLECULE: GH11730P;                                                  
7725:  y0zm-A  6.1  4.0  118   227    3   MOLECULE: F9C16.22;                                                  
7726:  uxn9-A  6.1  6.8  128   347    5   MOLECULE: FK506-BINDING PROTEIN-LIKE;                                
7727:  qo3l-A  6.1  3.1  108   624   10   MOLECULE: MALECTIN_LIKE DOMAIN-CONTAINING PROTEIN;                   
7728:  y8sw-A  6.1  7.8  163   338    9   MOLECULE: G PROTEIN-COUPLED RECEPTOR 65;                             
7729:  m4qh-A  6.1  6.3  124   797   13   MOLECULE: VACUOLAR PROTEIN SORTING-ASSOCIATED PROTEIN 35;            
7730:  ia3t-A  6.1  6.7  193   567    6   MOLECULE: DUF4042 DOMAIN-CONTAINING PROTEIN;                         
7731:  e0qt-A  6.1  9.3  122   562    8   MOLECULE: AAA DOMAIN-CONTAINING PROTEIN;                             
7732:  r2xs-A  6.1 17.2  131   699    2   MOLECULE: EXOCYST SUBUNIT EXO70 FAMILY PROTEIN;                      
7733:  pg5a-A  6.1 19.0  157   967    8   MOLECULE: INTEGRATOR COMPLEX SUBUNIT 7;                              
7734:  h9wg-A  6.1  2.1   61   279    7   MOLECULE: CALMODULIN-BINDING_-_PUTATIVE;                             
7735:  y6lv-A  6.1 13.5  105  1028   10   MOLECULE: FORMIN-LIKE PROTEIN 3;                                     
7736:  zy7n-A  6.1  3.8  130   525    8   MOLECULE: UNCHARACTERIZED TRANSCRIPTIONAL REGULATORY PROTEI          
7737:  hnc4-A  6.1 12.5  110  2552    8   MOLECULE: ZINC FINGER FYVE DOMAIN-CONTAINING PROTEIN 26;             
7738:  izp5-A  6.1 11.8  108   793    6   MOLECULE: FORMIN-LIKE PROTEIN;                                       
7739:  dy0x-A  6.1 12.2  181   742    6   MOLECULE: RING-TYPE DOMAIN-CONTAINING PROTEIN;                       
7740:  ggv4-A  6.1  4.3  160  1592    6   MOLECULE: ZINC FINGER C3H1 DOMAIN PROTEIN;                           
7741:  r8ot-A  6.1  4.5   99   542    8   MOLECULE: UNCHARACTERIZED NA(+)/H(+) EXCHANGER RV2287;               
7742:  aa3m-A  6.1 12.6  163   577   12   MOLECULE: ROP GUANINE NUCLEOTIDE EXCHANGE FACTOR 7;                  
7743:  gvt8-A  6.1  7.4  153   396    6   MOLECULE: UNCHARACTERIZED PROTEIN;                                   
7744:  l2vd-A  6.1  4.3  151   356    8   MOLECULE: PROGESTIN AND ADIPOQ RECEPTOR FAMILY MEMBER VI;            
7745:  fd8s-A  6.1 10.0  175  1118    8   MOLECULE: UNCHARACTERIZED PROTEIN;                                   
7746:  gva3-A  6.1  3.9  174   557    5   MOLECULE: EXOCYST SUBUNIT EXO70 FAMILY PROTEIN;                      
7747:  fv8d-A  6.1  7.7  174   571    5   MOLECULE: DFG16P;                                                    
7748:  xos8-A  6.1  4.8  136   667   10   MOLECULE: EXOCYST SUBUNIT EXO70 FAMILY PROTEIN;                      
7749:  n0kj-A  6.1  4.0  133   521    6   MOLECULE: PROTEIN KINASE DOMAIN-CONTAINING PROTEIN;                  
7750:  ah7z-A  6.1  5.6  105  1294    5   MOLECULE: VON WILLEBRAND FACTOR A DOMAIN-CONTAINING PROTEIN          
7751:  bkj6-A  6.1 18.2   96   754    8   MOLECULE: UNCHARACTERIZED PROTEIN;                                   
7752:  u2jj-A  6.1  5.5  113   578    6   MOLECULE: OS04G0574700 PROTEIN;                                      
7753:  rix4-A  6.1 18.9  101   367   10   MOLECULE: NON-STRUCTURAL MAINTENANCE OF CHROMOSOMES ELEMENT          
7754:  p4jo-A  6.1  7.8  149   653    4   MOLECULE: O-ACYLTRANSFERASE;                                         
7755:  ahp6-A  6.1  4.6  115   223    6   MOLECULE: UPF0641 MEMBRANE PROTEIN PJ4664.05;                        
7756:  s5ty-A  6.1 24.6  178  1037   11   MOLECULE: UNCHARACTERIZED PROTEIN;                                   
7757:  aef9-A  6.1  5.3  119  1289    4   MOLECULE: SH3 DOMAIN AND TETRATRICOPEPTIDE REPEAT-CONTAININ          
7758:  irv9-A  6.1  4.2  127   342    9   MOLECULE: UNCHARACTERIZED PROTEIN;                                   
7759:  o0wj-A  6.1  5.5  123   701    5   MOLECULE: PRE-MRNA-SPLICING FACTOR CLF1;                             
7760:  psa0-A  6.1  8.3   93   213    9   MOLECULE: SERPENTINE RECEPTOR, CLASS X;                              
7761:  jrg7-A  6.1  9.5  103   476    8   MOLECULE: INHERITANCE OF PEROXISOMES PROTEIN 1;                      
7762:  atq8-A  6.1  3.2  111   146    4   MOLECULE: UNCHARACTERIZED PROTEIN, ISOFORM A;                        
7763:  oz4g-A  6.1  3.5  113   146    5   MOLECULE: UNCHARACTERIZED PROTEIN;                                   
7764:  r7vy-A  6.1  4.8  151   760    6   MOLECULE: UNCHARACTERIZED PROTEIN;                                   
7765:  f3oo-A  6.1  3.5  102   322    8   MOLECULE: ATP-DEPENDENT PROTEASE CLP ATPASE SUBUNIT;                 
7766:  h3pe-A  6.1 13.0  119   943    6   MOLECULE: V-TYPE PROTON ATPASE SUBUNIT A;                            
7767:  q0xo-A  6.1  4.9  175  1400    7   MOLECULE: LYSOSOMAL-TRAFFICKING REGULATOR;                           
7768:  jq9y-A  6.1  4.9  146  2169    8   MOLECULE: SEPARASE;                                                  
7769:  wtv8-A  6.1  4.5  143  1017    7   MOLECULE: PROTEIN SMG5;                                              
7770:  dt0y-A  6.1  4.7  102   605    8   MOLECULE: DOLICHYL-DIPHOSPHOOLIGOSACCHARIDE--PROTEIN                 
7771:  f2wj-A  6.1  3.7  141   668    6   MOLECULE: AUXILIN-LIKE CLATHRIN UNCOATING FACTOR SWA2;               
7772:  dz9h-A  6.1 14.7  133  1270    6   MOLECULE: FHA_DOMAIN_CONTAINING_PROTEIN_-_PUTATIVE;                  
7773:  fp5g-A  6.1 12.8   96   633    6   MOLECULE: UNCHARACTERIZED PROTEIN;                                   
7774:  g2vw-A  6.1  2.9  103   455    9   MOLECULE: UNCHARACTERIZED PROTEIN;                                   
7775:  gn2h-A  6.1  5.2  125   710    6   MOLECULE: DUAL SPECIFICITY PROTEIN KINASE SHKE;                      
7776:  eig8-A  6.1  9.1  162   347    9   MOLECULE: CANNABINOID RECEPTOR 2;                                    
7777:  gng5-A  6.1 12.1  113   406    6   MOLECULE: BAG FAMILY MOLECULAR CHAPERONE REGULATOR 7;                
7778:  hyr5-A  6.1  5.0   97   592    5   MOLECULE: FERRIC-CHELATE REDUCTASE 1;                                
7779:  hke1-A  6.1 11.9  169  2129    9   MOLECULE: UNCHARACTERIZED PROTEIN;                                   
7780:  xh3a-A  6.1 14.6  101   849    3   MOLECULE: UNCHARACTERIZED PROTEIN MJ0343;                            
7781:  wt0d-A  6.1  4.8  129  1112    9   MOLECULE: TETRATRICOPEPTIDE REPEAT DOMAIN 41;                        
7782:  xnb8-A  6.1  8.9   98   968    8   MOLECULE: ALANINE--TRNA LIGASE, CYTOPLASMIC;                         
7783:  xi4r-A  6.1  7.1   93   189    5   MOLECULE: TRANSMEMBRANE PROTEIN;                                     
7784:  s1yx-A  6.1 22.3  130   350    7   MOLECULE: INHIBIN BETA E CHAIN;                                      
7785:  kev2-A  6.1  6.9  106   723    9   MOLECULE: OS02G0806700 PROTEIN;                                      
7786:  ff8v-A  6.1 10.0  136   267    5   MOLECULE: PMEI DOMAIN-CONTAINING PROTEIN;                            
7787:  i6jm-A  6.1 11.5  169   853    4   MOLECULE: PUTATIVE RECEPTOR-LIKE PROTEIN KINASE;                     
7788:  w1tc-A  6.1 16.0  142   940    9   MOLECULE: TETRATRICOPEPTIDE REPEAT (TPR)-LIKE SUPERFAMILY P          
7789:  np3g-A  6.1  4.7  133   209    6   MOLECULE: UNCHARACTERIZED PROTEIN;                                   
7790:  jmf1-A  6.1 11.0  114   305    4   MOLECULE: TETRASPANIN-12;                                            
7791:  x5qa-A  6.1  4.1  124   302    8   MOLECULE: SYNTAXIN, PUTATIVE;                                        
7792:  qvn3-A  6.1  6.7  129   917   12   MOLECULE: VACUOLAR PROTEIN SORTING-ASSOCIATED PROTEIN 51 HO          
7793:  ie9p-A  6.1  3.7  107   119    7   MOLECULE: UNCHARACTERIZED PROTEIN;                                   
7794:  y9yi-A  6.1  4.7   91   227   11   MOLECULE: UNCHARACTERIZED PROTEIN;                                   
7795:  v5fl-A  6.1  9.8   85   142    4   MOLECULE: OS01G0882200 PROTEIN;                                      
7796:  v1kf-A  6.1  4.3  124  1204    9   MOLECULE: INTEGRATOR COMPLEX SUBUNIT 2;                              
7797:  kl5l-A  6.1  8.3  100   181    4   MOLECULE: PROTEIN CONTAINING ALS2CR12 (ALS2CR12) SIGNATURE;          
7798:  e7ms-A  6.1  3.6   95   619    7   MOLECULE: DOLICHYL-DIPHOSPHOOLIGOSACCHARIDE--PROTEIN                 
7799:  jce9-A  6.1  5.9  151   926    7   MOLECULE: HYPOTHETICAL_PROTEIN_-_CONSERVED;                          
7800:  u4af-A  6.1  4.2  149   337   12   MOLECULE: PSYCHOSINE RECEPTOR;                                       
7801:  mdx5-A  6.1  3.5  113   638   11   MOLECULE: OS07G0501800 PROTEIN;                                      
7802:  p2px-A  6.1  3.1   89   610    4   MOLECULE: DYNAMIN-RELATED PROTEIN 5A;                                
7803:  txj5-A  6.1  4.2  146   320    7   MOLECULE: SI:DKEY-42L23.7;                                           
7804:  tva7-A  6.1  7.1  101   893    3   MOLECULE: PROTEIN FAM186B;                                           
7805:  mg4q-A  6.1 13.5  127   948    3   MOLECULE: PHAGOCYTE SIGNALING-IMPAIRED PROTEIN;                      
7806:  yi8l-A  6.1  3.4  107   725   11   MOLECULE: HSP70_PROTEIN/TPR_REPEAT /TETRATRICOPEPTIDE_REPEA          
7807:  i3xv-A  6.1  7.5  133   597    3   MOLECULE: U3 SMALL NUCLEOLAR RNA-ASSOCIATED PROTEIN 6 HOMOL          
7808:  aa2k-A  6.1 16.7  118   439    8   MOLECULE: UNCHARACTERIZED PROTEIN;                                   
7809:  g8wj-A  6.1 30.3  114   504   12   MOLECULE: MPN DOMAIN-CONTAINING PROTEIN;                             
7810:  d4zs-A  6.1 13.8  115   804    4   MOLECULE: DUF4101 DOMAIN-CONTAINING PROTEIN;                         
7811:  h4xr-A  6.1  4.6  127   471    7   MOLECULE: TETRATRICOPEPTIDE REPEAT PROTEIN 29;                       
7812:  qx6a-A  6.1 14.2  117   357    5   MOLECULE: SERPENTINE RECEPTOR, CLASS E (EPSILON);                    
7813:  vgi9-A  6.1  4.8  100   894    5   MOLECULE: GUANINE NUCLEOTIDE-BINDING PROTEIN SUBUNIT BETA-L          
7814:  qdl6-A  6.1  3.9  116   731    9   MOLECULE:                                                            
7815:  uz4q-A  6.1 14.9  126  2547    6   MOLECULE: PIEZO-TYPE MECHANOSENSITIVE ION CHANNEL COMPONENT          
7816:  di2w-A  6.1  5.1  187   509    5   MOLECULE: NADH-QUINONE OXIDOREDUCTASE SUBUNIT M;                     
7817:  s9fu-A  6.1 14.4  113  1674    8   MOLECULE: KINESIN-LIKE PROTEIN KIF14;                                
7818:  k0rp-A  6.1 14.3  104   212    8   MOLECULE: UNCHARACTERIZED PROTEIN;                                   
7819:  bzg8-A  6.1  3.4  101   181    7   MOLECULE: DUF19 DOMAIN-CONTAINING PROTEIN;                           
7820:  ag7s-A  6.1 11.1  115   591    4   MOLECULE: 65-KDA MICROTUBULE-ASSOCIATED PROTEIN 8;                   
7821:  y9fx-A  6.1 21.6  134   903    7   MOLECULE: ARF-GAP WITH SH3 DOMAIN, ANK REPEAT AND PH DOMAIN          
7822:  ok9a-A  6.1  4.2  155  1436    6   MOLECULE: TRNA (GUANOSINE(18)-2'-O)-METHYLTRANSFERASE;               
7823:  dk7x-A  6.1  4.7  137   327    7   MOLECULE: GOLGI TO ER TRAFFIC PROTEIN 4 HOMOLOG;                     
7824:  zgr7-A  6.1  4.6  170   547    7   MOLECULE: ADHESION G PROTEIN-COUPLED RECEPTOR G3;                    
7825:  ynk5-A  6.1 14.6  106   553   10   MOLECULE: FRIGIDA-LIKE PROTEIN;                                      
7826:  r7vo-A  6.1 13.9  138   260    8   MOLECULE: SYNTAXIN, PUTATIVE;                                        
7827:  f1cb-A  6.1 13.9  139   420    1   MOLECULE: F-BOX PROTEIN;                                             
7828:  oga6-A  6.1  3.4   99   270    7   MOLECULE: 26S PROTEASOME REGULATORY SUBUNIT RPN12;                   
7829:  ilv2-A  6.1  7.6  149   953   11   MOLECULE: SUN DOMAIN-CONTAINING PROTEIN, PUTATIVE;                   
7830:  fko2-A  6.1  8.3  157   311    6   MOLECULE: G_PROTEIN_RECEP_F1_2 DOMAIN-CONTAINING PROTEIN;            
7831:  pl5h-A  6.1  4.5  101   176   10   MOLECULE: 14-3-3-LIKE PROTEIN GF14 OMEGA;                            
7832:  bye0-A  6.1  4.7  162  1955    7   MOLECULE: CLU DOMAIN-CONTAINING PROTEIN;                             
7833:  c6bm-A  6.1 17.1  148   615    7   MOLECULE: PUTATIVE ENTH/ANTH/VHS SUPERFAMILY PROTEIN;                
7834:  jds7-A  6.1  9.1  140   573    6   MOLECULE: EXOCYST SUBUNIT EXO70 FAMILY PROTEIN;                      
7835:  l5mi-A  6.1  8.3  131   872   10   MOLECULE: PROBABLE LRR RECEPTOR-LIKE SERINE/THREONINE-PROTE          
7836:  g6mx-A  6.1  3.6  124   879   10   MOLECULE: STEROL REGULATORY ELEMENT-BINDING TRANSCRIPTION F          
7837:  kh5g-A  6.1 13.2  108   334    4   MOLECULE: PECTINESTERASE;                                            
7838:  c5qw-A  6.1  5.9  131  1400    7   MOLECULE: E3 UBIQUITIN-PROTEIN LIGASE MYCBP2;                        
7839:  y3gr-A  6.1 23.1  142  1400    9   MOLECULE: DYNEIN HEAVY CHAIN 7, AXONEMAL;                            
7840:  zd3p-A  6.1  4.8  132   245    5   MOLECULE: DISEASE RESISTANCE PROTEIN RPM1;                           
7841:  pa7i-A  6.1  2.4   57   109    9   MOLECULE: UNCHARACTERIZED PROTEIN;                                   
7842:  so6t-A  6.1 13.4   85   457    9   MOLECULE: EF-HAND DOMAIN-CONTAINING PROTEIN;                         
7843:  z7ej-A  6.1  7.4  180   448    6   MOLECULE: JMJC DOMAIN-CONTAINING PROTEIN D;                          
7844:  y9dm-A  6.1  3.9  118   876   11   MOLECULE: KARYOPHERIN (IMPORTIN) BETA 1;                             
7845:  obv3-A  6.1  4.3  105   363    5   MOLECULE: PUTATIVE ENTH/ANTH/VHS SUPERFAMILY PROTEIN;                
7846:  dm2c-A  6.1  6.4  103   157    6   MOLECULE: VKC DOMAIN-CONTAINING PROTEIN;                             
7847:  e7vk-A  6.1  6.0  181   815    7   MOLECULE: UNCHARACTERIZED TRANSCRIPTIONAL REGULATORY PROTEI          
7848:  amk2-A  6.1  8.2  172   466    6   MOLECULE: CALCITONIN RECEPTOR-LIKE B;                                
7849:  ud3w-A  6.1 13.7  127   285    6   MOLECULE: GLYCOPROTEIN M6AB;                                         
7850:  q3zl-A  6.1  4.3  141  2690    6   MOLECULE: NEUROBEACHIN-LIKE 1;                                       
7851:  ch1j-A  6.1 15.2  126   994    5   MOLECULE: VALYL-TRNA SYNTHETASE;                                     
7852:  yf3o-A  6.1  8.9  130   227    8   MOLECULE: CIA30 DOMAIN-CONTAINING PROTEIN;                           
7853:  mbw0-A  6.1 10.3  177  1065    5   MOLECULE: ARO80P;                                                    
7854:  fi6f-A  6.1  7.6  158   341    6   MOLECULE: SI:DKEY-42L23.4;                                           
7855:  f4jt-A  6.1  4.4  146   930   10   MOLECULE: EUKARYOTIC TRANSLATION INITIATION FACTOR 3 SUBUNI          
7856:  qzw4-A  6.1  7.9  131   465    4   MOLECULE: SUN DOMAIN-CONTAINING PROTEIN;                             
7857:  h5kp-A  6.1  5.3  155  1102    5   MOLECULE: UNCHARACTERIZED PROTEIN;                                   
7858:  vln6-A  6.1  5.3  104   612    8   MOLECULE: IP12579P;                                                  
7859:  jgy1-A  6.1  9.7  157   777    5   MOLECULE: RHO GUANINE NUCLEOTIDE EXCHANGE FACTOR 38;                 
7860:  d4tn-A  6.1 13.5  123   494    5   MOLECULE: PKD_CHANNEL DOMAIN-CONTAINING PROTEIN;                     
7861:  ugu9-A  6.1  3.7  110   180    5   MOLECULE: UNCHARACTERIZED PROTEIN;                                   
7862:  k9fh-A  6.1 28.3  119   506    9   MOLECULE: TOM1-LIKE PROTEIN 3;                                       
7863:  o7sn-A  6.1  4.0  165   430    8   MOLECULE: CORTICOTROPIN-RELEASING FACTOR RECEPTOR 1;                 
7864:  gt3z-A  6.1 18.9  166  1100    5   MOLECULE: ADENYLATE CYCLASE TYPE 7;                                  
7865:  m4fd-A  6.1  7.2  144   384   13   MOLECULE: PROTEIN REDUCED WALL ACETYLATION 3;                        
7866:  a7ag-A  6.1  5.4   87   113    3   MOLECULE: DOLICHYL-DIPHOSPHOOLIGOSACCHARIDE--PROTEIN                 
7867:  nz1o-A  6.1  4.4  115  1134    4   MOLECULE: ARM REPEAT SUPERFAMILY PROTEIN;                            
7868:  oi1l-A  6.1  5.7  140   596   10   MOLECULE: OXIDOREDUCTASE 2OG-FE(II) OXYGENASE FAMILY PROTEI          
7869:  sw8p-A  6.1  3.8   62   211    5   MOLECULE: OS02G0248100 PROTEIN;                                      
7870:  x5dy-A  6.1  5.6  171   750    4   MOLECULE: RELAXIN FAMILY PEPTIDE RECEPTOR 2B;                        
7871:  qb7j-A  6.1  3.9  132   486    6   MOLECULE: UNCHARACTERIZED PROTEIN;                                   
7872:  cp3h-A  6.1  4.7  134   520    6   MOLECULE: FAMILY WITH SEQUENCE SIMILARITY 114 MEMBER A2;             
7873:  qqp1-A  6.1  5.1   95   259    8   MOLECULE: OS04G0448000 PROTEIN;                                      
7874:  yh9a-A  6.1 15.6  112   623    7   MOLECULE: OS01G0207200 PROTEIN;                                      
7875:  hx1u-A  6.1 12.4  126   233    4   MOLECULE: TRANSMEMBRANE PROTEIN 179;                                 
7876:  r2xf-A  6.1  6.1  154   344    6   MOLECULE: MEIOTICALLY UP-REGULATED GENE 10 PROTEIN;                  
7877:  ow0i-A  6.1  9.5  110   634    5   MOLECULE: CONSERVED OLIGOMERIC GOLGI COMPLEX SUBUNIT 8;              
7878:  qog6-A  6.1 17.8  110   723    8   MOLECULE: FORMIN-LIKE PROTEIN;                                       
7879:  blz7-A  6.1  3.5   99   954   12   MOLECULE: SWT1 RNA ENDORIBONUCLEASE HOMOLOG;                         
7880:  uot0-A  6.1  3.4  128   335    2   MOLECULE: T-SNARE COILED-COIL HOMOLOGY DOMAIN-CONTAINING PR          
7881:  fd8p-A  6.1 27.3  106   549    8   MOLECULE: 65-KDA MICROTUBULE-ASSOCIATED PROTEIN 9;                   
7882:  gl6i-A  6.1  7.4  162   906    5   MOLECULE: COMPONENT OF OLIGOMERIC GOLGI COMPLEX 4;                   
7883:  rd9g-A  6.1  6.2  141   263    4   MOLECULE: LP07287P;                                                  
7884:  tx4d-A  6.1  4.0   98  1001    7   MOLECULE: UNCHARACTERIZED PROTEIN;                                   
7885:  h0sz-A  6.1  5.5  109   553    9   MOLECULE: EXOCYST SUBUNIT EXO70 FAMILY PROTEIN;                      
7886:  tuk8-A  6.1  7.8  162   320   10   MOLECULE: TASTE RECEPTOR TYPE 2 MEMBER 129;                          
7887:  e3qi-A  6.1  5.3  115   839   10   MOLECULE: LEUKOCYTE RECEPTOR CLUSTER MEMBER 8 HOMOLOG;               
7888:  lc8t-A  6.1 21.9   84   768    2   MOLECULE: SOLUTE CARRIER FAMILY 4 MEMBER 1 ADAPTOR PROTEIN;          
7889:  ah6r-A  6.1 15.8  108   946    9   MOLECULE: FORMIN-LIKE PROTEIN;                                       
7890:  n2oh-A  6.1 16.6  159  1400    6   MOLECULE: DYSTONIN;                                                  
7891:  ode8-A  6.1 12.0  105   183    4   MOLECULE: OSJNBA0044K18.5-LIKE PROTEIN;                              
7892:  cew7-A  6.1  6.9  144   362    7   MOLECULE: CONSERVED EDGE EXPRESSED PROTEIN;                          
7893:  l1vs-A  6.1 25.1  137  2120    4   MOLECULE: ERYTHROCYTE MEMBRANE PROTEIN 1, PFEMP1;                    
7894:  pg3e-A  6.1  8.0  139   398    6   MOLECULE: UNCHARACTERIZED PROTEIN;                                   
7895:  m1fx-A  6.1 26.4  141   716    4   MOLECULE: SAS10 DOMAIN-CONTAINING PROTEIN;                           
7896:  hoh4-A  6.1  6.4  117  1577    6   MOLECULE: DISPERSED GENE FAMILY PROTEIN 1 (DGF-1), PUTATIVE          
7897:  fh8u-A  6.1  8.7  131   790    9   MOLECULE: PRE-MRNA-SPLICING FACTOR CWF3;                             
7898:  tc9f-A  6.1  2.9   83   823   11   MOLECULE: NUCLEAR PORE COMPLEX PROTEIN NUP93-1;                      
7899:  e5vh-A  6.1 10.6  135   628    5   MOLECULE: NEUROENDOCRINE CONVERTASE 1;                               
7900:  n3lf-A  6.1 10.7  177   367    8   MOLECULE: G_PROTEIN_RECEP_F1_2 DOMAIN-CONTAINING PROTEIN;            
7901:  v9iv-A  6.1  6.0  144   939   10   MOLECULE: UNCHARACTERIZED PROTEIN;                                   
7902:  ne5b-A  6.1  9.1  135   260    9   MOLECULE: SYNTAXIN, PUTATIVE;                                        
7903:  jns8-A  6.1  2.9  106  1385    5   MOLECULE: TETRATRICOPEPTIDE REPEAT PROTEIN, PUTATIVE;                
7904:  sdb7-A  6.1 10.9  139   355    9   MOLECULE: IMMUNOGLOBULIN (CD79A)-BINDING PROTEIN 1;                  
7905:  hq9e-A  6.1 14.8  116  1159    5   MOLECULE: WASH COMPLEX SUBUNIT 5;                                    
7906:  hhf0-A  6.1  5.3  127   855    7   MOLECULE: PRE-MRNA-SPLICING FACTOR SYF1;                             
7907:  cl4s-A  6.0 11.7  116   651    9   MOLECULE: BETA-GLUCURONIDASE;                                        
7908:  vwp1-A  6.0 12.4  126   703    8   MOLECULE: PROPROTEIN CONVERTASE SUBTILISIN/KEXIN TYPE 5B;            
7909:  cxm4-A  6.0  5.4  144   319    9   MOLECULE: SYNTAXIN UFE1;                                             
7910:  v4du-A  6.0  8.4  140   316    5   MOLECULE: OS04G0530400 PROTEIN;                                      
7911:  lvz6-A  6.0  4.5  111   587   14   MOLECULE: OS10G0351600 PROTEIN;                                      
7912:  yv9p-A  6.0  3.8  115   212    9   MOLECULE: UNCHARACTERIZED PROTEIN;                                   
7913:  afh5-A  6.0  8.3  155   328    6   MOLECULE: 7TM_GPCR_SRX DOMAIN-CONTAINING PROTEIN;                    
7914:  aya2-A  6.0 14.9   86   241    7   MOLECULE: FI11682P;                                                  
7915:  o0ga-A  6.0  3.3  119   197    7   MOLECULE: SODIUM/POTASSIUM-TRANSPORTING ATPASE SUBUNIT               
7916:  ix8z-A  6.0 16.5  100   206    5   MOLECULE: TRANSLOCATION PROTEIN SEC66;                               
7917:  ff6a-A  6.0 10.9  110   900    8   MOLECULE: PROBABLE BETA-MANNOSIDASE;                                 
7918:  pz2h-A  6.0  3.5  113   283   10   MOLECULE: GAP JUNCTION BETA-1 PROTEIN;                               
7919:  hq7g-A  6.0  5.0  120   181    9   MOLECULE: SIMILAR TO TRANSMEMBRANE 4 SUPERFAMILY MEMBER 10           
7920:  ojd5-A  6.0  4.6  133   245    2   MOLECULE: SIMILAR TO DERMAL PAPILLA-DERIVED PROTEIN 7;               
7921:  mq6r-A  6.0  7.6  148   585    4   MOLECULE: UNCHARACTERIZED PROTEIN;                                   
7922:  u3rv-A  6.0  8.8  150   304    8   MOLECULE: T-SNARE COILED-COIL HOMOLOGY DOMAIN-CONTAINING PR          
7923:  d4bc-A  6.0  3.6  116   181    9   MOLECULE: TRANSMEMBRANE PROTEIN 47;                                  
7924:  vea7-A  6.0  6.7  156  2010   10   MOLECULE: UNCHARACTERIZED PROTEIN;                                   
7925:  i6cj-A  6.0  4.9  144   420    4   MOLECULE: AT5G02130;                                                 
7926:  kt4e-A  6.0 12.2   64   336    9   MOLECULE: U1 SNRNP-ASSOCIATED PROTEIN, PUTATIVE;                     
7927:  x8vy-A  6.0  6.5  127  1386    3   MOLECULE: YLP MOTIF-CONTAINING PROTEIN 1;                            
7928:  hx9x-A  6.0 15.1   68   327   12   MOLECULE: UVR DOMAIN-CONTAINING PROTEIN;                             
7929:  k1in-A  6.0 16.1  101   585   10   MOLECULE: POTASSIUM TRANSPORTER;                                     
7930:  szq0-A  6.0  5.8  132   360   12   MOLECULE: CYCLIN-D1-BINDING PROTEIN 1;                               
7931:  qsd2-A  6.0 13.2  128   481   10   MOLECULE: EXOCYST SUBUNIT EXO70 FAMILY PROTEIN;                      
7932:  r0wr-A  6.0 12.7  126  2051   11   MOLECULE: UNCHARACTERIZED PROTEIN, ISOFORM C;                        
7933:  lqr2-A  6.0  2.5   99   246    6   MOLECULE: 5-DEMETHOXYUBIQUINONE HYDROXYLASE, MITOCHONDRIAL;          
7934:  a7vg-A  6.0  2.9  101   195    7   MOLECULE: UNCHARACTERIZED PROTEIN;                                   
7935:  iyj3-A  6.0  8.2  126   993   10   MOLECULE: UNCHARACTERIZED PROTEIN, ISOFORM A;                        
7936:  x6po-A  6.0  6.4  132   793    9   MOLECULE: LEUCINE-RICH REPEAT PROTEIN KINASE FAMILY PROTEIN          
7937:  a7qz-A  6.0 10.6  123   202   11   MOLECULE: MITOCHONDRIAL IMPORT RECEPTOR SUBUNIT TOM20-4;             
7938:  j6gn-A  6.0  3.7  120   186   11   MOLECULE: OS02G0537100 PROTEIN;                                      
7939:  m7bh-A  6.0 12.9  161   477    3   MOLECULE: GLYCEROPHOSPHOCHOLINE ACYLTRANSFERASE 1;                   
7940:  wc3z-A  6.0  4.8  135  1400    9   MOLECULE: NESPRIN-1;                                                 
7941:  w7se-A  6.0  2.3   93   217    6   MOLECULE: 5-DEMETHOXYUBIQUINONE HYDROXYLASE, MITOCHONDRIAL;          
7942:  a7ro-A  6.0  8.7  168  1502    5   MOLECULE: PAPPALYSIN 1;                                              
7943:  xgy4-A  6.0  7.0  138  1291    9   MOLECULE: UNCHARACTERIZED PROTEIN;                                   
7944:  nk1r-A  6.0  5.9  188   345    7   MOLECULE: NADH-UBIQUINONE OXIDOREDUCTASE CHAIN 2;                    
7945:  frn6-A  6.0 21.7  149   379    9   MOLECULE: PUTATIVE CLATHRIN ASSEMBLY PROTEIN AT1G68110;              
7946:  uj2c-A  6.0 22.7  118  1210   10   MOLECULE: UNCHARACTERIZED PROTEIN;                                   
7947:  yol2-A  6.0  6.1  129   826    4   MOLECULE: PROTEIN KINASE DOMAIN-CONTAINING PROTEIN;                  
7948:  ch4c-A  6.0  5.8  118   267    9   MOLECULE: 26S PROTEASOME NON-ATPASE REGULATORY SUBUNIT 8;            
7949:  tv2m-A  6.0 15.0  125  1400   10   MOLECULE: NESPRIN-1;                                                 
7950:  h3tb-A  6.0 13.4  132   593   11   MOLECULE: EXOCYST SUBUNIT EXO70 FAMILY PROTEIN;                      
7951:  sda8-A  6.0  5.3  145   438    6   MOLECULE: UNCHARACTERIZED PROTEIN;                                   
7952:  yt5l-A  6.0 21.9  120   272    5   MOLECULE: UNCHARACTERIZED PROTEIN;                                   
7953:  gi3r-A  6.0 13.5  141   951   11   MOLECULE: ETHYLENE-OVERPRODUCTION PROTEIN 1;                         
7954:  lxi1-A  6.0  3.7  117   267    7   MOLECULE: 26S PROTEASOME NON-ATPASE REGULATORY SUBUNIT 8 HO          
7955:  qbm2-A  6.0  8.4  102   869    5   MOLECULE: UNCHARACTERIZED PROTEIN;                                   
7956:  c6sy-A  6.0  5.8  135   730    8   MOLECULE: SAD1 AND UNC84 DOMAIN-CONTAINING 2;                        
7957:  ej3q-A  6.0 15.9  123   604    7   MOLECULE: RHOTEKIN-2;                                                
7958:  lbo9-A  6.0  3.0   87   141    5   MOLECULE: PROBABLE CONSERVED TRANSMEMBRANE PROTEIN;                  
7959:  d8qh-A  6.0  5.9   75   363    3   MOLECULE: SI:CH211-28P3.4;                                           
7960:  cle8-A  6.0  8.4  122   363    6   MOLECULE: PLSC DOMAIN-CONTAINING PROTEIN;                            
7961:  m2lb-A  6.0  4.6  131  1006    9   MOLECULE: TRANSCRIPTION FACTOR TAU SUBUNIT SFC4;                     
7962:  m7vb-A  6.0  7.7  167   587    5   MOLECULE: FRIZZLED AND SMOOTHENED-LIKE PROTEIN P;                    
7963:  ex9d-A  6.0  9.7   85   175    9   MOLECULE: PRIMOSOMAL REPLICATION PROTEIN N'';                        
7964:  o1bu-A  6.0  7.7  131   869   11   MOLECULE: PROTEIN KINASE DOMAIN-CONTAINING PROTEIN;                  
7965:  r1ar-A  6.0 19.2  121   445    8   MOLECULE: UNCHARACTERIZED PROTEIN;                                   
7966:  iw4a-A  6.0  4.6  168  1519   10   MOLECULE: FYVE, RHOGEF AND PH DOMAIN-CONTAINING 5;                   
7967:  umb6-A  6.0 18.0  177  1063    9   MOLECULE: UNCHARACTERIZED PROTEIN;                                   
7968:  rr3l-A  6.0 10.1  171   725    5   MOLECULE: FYVE, RHOGEF AND PH DOMAIN-CONTAINING PROTEIN 3;           
7969:  q4yv-A  6.0  5.1  202  1054    6   MOLECULE: FERM, ARHGEF AND PLECKSTRIN DOMAIN-CONTAINING PRO          
7970:  f8ei-A  6.0 11.8  113   303    4   MOLECULE: UNCHARACTERIZED PROTEIN;                                   
7971:  qih6-A  6.0  2.9   96   219    7   MOLECULE: LEUKOCYTE SURFACE ANTIGEN CD53;                            
7972:  bz4x-A  6.0 11.1   91   229    9   MOLECULE: UNCHARACTERIZED PROTEIN;                                   
7973:  i6bl-A  6.0 16.9  105  1400   10   MOLECULE: DYNEIN HEAVY CHAIN 2, AXONEMAL;                            
7974:  n8ky-A  6.0  3.2  128   349    5   MOLECULE: POST-GPI ATTACHMENT TO PROTEINS FACTOR 3;                  
7975:  p5aq-A  6.0 21.3  204   803    5   MOLECULE: RHO GUANINE NUCLEOTIDE EXCHANGE FACTOR 7;                  
7976:  h4ua-A  6.0  4.1  163  1000    5   MOLECULE: ENDO-BETA-N-ACETYLGLUCOSAMINIDASE, PUTATIVE;               
7977:  sof5-A  6.0  6.5  145  1400    6   MOLECULE: MIDASIN;                                                   
7978:  txw4-A  6.0 21.3  137   691    7   MOLECULE: UNCHARACTERIZED PROTEIN;                                   
7979:  q5lr-A  6.0  4.6  138   295    5   MOLECULE: ALPHA-SOLUBLE NSF ATTACHMENT PROTEIN;                      
7980:  k9pw-A  6.0  4.5  115   499    7   MOLECULE: GAMMA-SOLUBLE NSF ATTACHMENT PROTEIN;                      
7981:  qdl5-A  6.0 10.5   85   574    9   MOLECULE: E3 UBIQUITIN-PROTEIN LIGASE TRIM23;                        
7982:  t6bw-A  6.0 13.0  121   397    5   MOLECULE: NON-STRUCTURAL MAINTENANCE OF CHROMOSOMES ELEMENT          
7983:  no1o-A  6.0  5.1  164  1404    7   MOLECULE: RHO GTPASE ACTIVATING PROTEIN AT 1A, ISOFORM E;            
7984:  jgz8-A  6.0  8.2  125   835    7   MOLECULE: TAF6_C DOMAIN-CONTAINING PROTEIN;                          
7985:  fqy1-A  6.0  3.6  115   216   11   MOLECULE: INVERTASE/PECTIN METHYLESTERASE INHIBITOR FAMILY           
7986:  o4gn-A  6.0  3.9  125   485   10   MOLECULE: ROP GUANINE NUCLEOTIDE EXCHANGE FACTOR 2;                  
7987:  b3hs-A  6.0  4.1  134   845   10   MOLECULE: OS06G0126250 PROTEIN;                                      
7988:  ycq8-A  6.0  3.5  136   346    8   MOLECULE: POST-GPI ATTACHMENT TO PROTEINS FACTOR 3;                  
7989:  yf2i-A  6.0  7.0  142   438    9   MOLECULE: UNCHARACTERIZED PROTEIN;                                   
7990:  tc0h-A  6.0  6.0  149   650    9   MOLECULE: OS09G0538750-LIKE PROTEIN;                                 
7991:  bvu7-A  6.0  3.9  105   545   10   MOLECULE: OS09G0334900 PROTEIN;                                      
7992:  yy9y-A  6.0  2.6   67    82    4   MOLECULE: UNCHARACTERIZED PROTEIN;                                   
7993:  f3bn-A  6.0  8.8  171   397    9   MOLECULE: PROTEINASE-ACTIVATED RECEPTOR 2;                           
7994:  di6z-A  6.0 12.7  129  1134    9   MOLECULE: STEROL REGULATORY ELEMENT-BINDING PROTEIN 1;               
7995:  e8wu-A  6.0 11.5  135   935    9   MOLECULE: UNCHARACTERIZED PROTEIN;                                   
7996:  yj2c-A  6.0 13.2  127   226    6   MOLECULE: TRANSMEMBRANE PROTEIN 204;                                 
7997:  n9xx-A  6.0  3.4  125   207    9   MOLECULE: GLUTATHIONE S-TRANSFERASE 4;                               
7998:  b1xq-A  6.0  4.6  152   399    6   MOLECULE: PCI DOMAIN-CONTAINING PROTEIN 2;                           
7999:  cxv1-A  6.0 16.7  176   928    5   MOLECULE: RHOGEF DOMAIN-CONTAINING PROTEIN GXCH;                     
8000:  voz1-A  6.0 18.6   99   735    4   MOLECULE: OS01G0616100 PROTEIN;                                      
8001:  ey1q-A  6.0 11.5  126   226    6   MOLECULE: TRANSMEMBRANE PROTEIN 204;                                 
8002:  vrh0-A  6.0  8.2   84    93    6   MOLECULE: UNCHARACTERIZED PROTEIN;                                   
8003:  yao7-A  6.0 12.0   89   222    2   MOLECULE: UNCHARACTERIZED PROTEIN;                                   
8004:  nx7s-A  6.0  5.2  103   211    7   MOLECULE: PUTATIVE IQ CALMODULIN-BINDING AND BAG DOMAIN CON          
8005:  h3ld-A  6.0  6.0  124  1814    6   MOLECULE: NUCLEAR PORE COMPLEX PROTEIN NUP96;                        
8006:  yjh4-A  6.0  3.2   94   235   11   MOLECULE: TETRASPANIN-8;                                             
8007:  wzc6-A  6.0  6.2  153   819   10   MOLECULE: PROTEIN KINASE DOMAIN-CONTAINING PROTEIN;                  
8008:  rce5-A  6.0  6.4  163   500   10   MOLECULE: CLATHRIN COAT ASSEMBLY PROTEIN, PUTATIVE;                  
8009:  p3ks-A  6.0  3.3  114   163    6   MOLECULE: EPITHELIAL MEMBRANE PROTEIN 3;                             
8010:  ar6h-A  6.0  4.3  110   169    5   MOLECULE: TRANSLOCATOR PROTEIN;                                      
8011:  pk2d-A  6.0 13.0  135   356   12   MOLECULE: UNCHARACTERIZED PROTEIN;                                   
8012:  v9os-A  6.0 10.2  131   304    4   MOLECULE: OS01G0703300 PROTEIN;                                      
8013:  b2yh-A  6.0 14.8  100   732    4   MOLECULE: FORMIN-HOMOLOGY AND ZINC FINGER DOMAINS PROTEIN 1          
8014:  vl4f-A  6.0  5.2  169   341    7   MOLECULE: PLATELET-ACTIVATING FACTOR RECEPTOR;                       
8015:  mm1n-A  6.0  3.9  118   205    5   MOLECULE: CASP-LIKE PROTEIN;                                         
8016:  pca4-A  6.0  8.1  124  2278    6   MOLECULE: URB1 RIBOSOME BIOGENESIS HOMOLOG;                          
8017:  yth1-A  6.0  7.2  143   586    9   MOLECULE: XPO1 DOMAIN-CONTAINING PROTEIN;                            
8018:  egs7-A  6.0  7.9  152   818    7   MOLECULE: PROTEIN KINASE DOMAIN-CONTAINING PROTEIN;                  
8019:  s2yp-A  6.0  5.8  158   742    8   MOLECULE: GOLGIN SUBFAMILY A MEMBER 4;                               
8020:  r6yh-A  6.0  4.0  111   369    8   MOLECULE: PEPTIDYL-PROLYL CIS-TRANS ISOMERASE D;                     
8021:  jqe6-A  6.0  6.0  130   695    5   MOLECULE: UNCHARACTERIZED PROTEIN;                                   
8022:  utd9-A  6.0  6.7  166   840    7   MOLECULE: UNCHARACTERIZED PROTEIN;                                   
8023:  i1iu-A  6.0 13.7  116  2097    7   MOLECULE: DYSFERLIN;                                                 
8024:  iyn0-A  6.0 11.6  109   292    7   MOLECULE: PHOSPHOSERYL TRNA KINASE, ISOFORM A;                       
8025:  t1ba-A  6.0  6.9   87   187    6   MOLECULE: OLE-5;                                                     
8026:  bv6v-A  6.0  2.1   64    69    8   MOLECULE: UNCHARACTERIZED PROTEIN;                                   
8027:  m3fx-A  6.0 10.7   91   480    8   MOLECULE: PHD_OBERON DOMAIN-CONTAINING PROTEIN;                      
8028:  ngn4-A  6.0  7.5   79   206    8   MOLECULE: OS03G0855800 PROTEIN;                                      
8029:  h1ee-A  6.0  4.7   96   505    8   MOLECULE: COMPASS COMPONENT BRE2;                                    
8030:  s4br-A  6.0  3.3   80    86    3   MOLECULE: UNCHARACTERIZED PROTEIN;                                   
8031:  g8ia-A  6.0  3.2  108   147    4   MOLECULE: UNCHARACTERIZED PROTEIN;                                   
8032:  kq3f-A  6.0  9.4  140  1143    5   MOLECULE: UNCHARACTERIZED PROTEIN;                                   
8033:  ej3i-A  6.0  5.8  122   979    9   MOLECULE: TRANSDUCIN FAMILY PROTEIN / WD-40 REPEAT FAMILY P          
8034:  y2us-A  6.0  2.3   92   212    8   MOLECULE: CYCLIN-DEPENDENT KINASE 2-INTERACTING PROTEIN;             
8035:  wsa6-A  6.0  3.5  136   343    4   MOLECULE: POST-GPI ATTACHMENT TO PROTEINS FACTOR 3;                  
8036:  obk6-A  6.0  6.7  119   580   10   MOLECULE: UNCHARACTERIZED PROTEIN;                                   
8037:  mlp7-A  6.0  6.5   73   658   10   MOLECULE: B BOX-TYPE DOMAIN-CONTAINING PROTEIN;                      
8038:  bb1e-A  6.0  5.0   79   277    3   MOLECULE: INNER KINETOCHORE SUBUNIT SIM4;                            
8039:  wf4g-A  6.0 15.1   96   936    8   MOLECULE: OS05G0104100 PROTEIN;                                      
8040:  w9rf-A  6.0 11.4  114   371    6   MOLECULE: LD06737P1;                                                 
8041:  wn2h-A  6.0  3.7  111   417    7   MOLECULE: INTERMEMBRANE TRANSPORT PROTEIN PQIA;                      
8042:  u8se-A  6.0  5.0  112  1829    8   MOLECULE: AFADIN;                                                    
8043:  oq9l-A  6.0 15.1  119   689    4   MOLECULE: GLUTAMATE METABOTROPIC RECEPTOR 7;                         
8044:  f4gr-A  6.0 12.4  171  1713    6   MOLECULE: INTERSECTIN-1;                                             
8045:  vzp2-A  6.0  8.8  105   217   10   MOLECULE: PROBABLE SECOND PART OF MACROLIDE-TRANSPORT ATP-B          
8046:  q2yh-A  6.0  7.3  119   567    6   MOLECULE: GLYCOSYL HYDROLASE FAMILY 10 PROTEIN;                      
8047:  pcg9-A  6.0  3.9  139   342    8   MOLECULE: ALLANTOICASE;                                              
8048:  gad0-A  6.0  9.7  128   412    5   MOLECULE: PROTEIN BINDING PROTEIN;                                   
8049:  bv5v-A  6.0  8.5  121  1251   12   MOLECULE: AP-3 COMPLEX SUBUNIT DELTA;                                
8050:  dla8-A  6.0 19.2  135   364    7   MOLECULE: PUTATIVE RING ZINC FINGER DOMAIN SUPERFAMILY PROT          
8051:  rqk8-A  6.0 21.2  168  1714    6   MOLECULE: TIAM RAC1-ASSOCIATED GEF 2;                                
8052:  l8so-A  6.0  7.6  158  1232    9   MOLECULE: ARM REPEAT SUPERFAMILY PROTEIN;                            
8053:  za1w-A  6.0 13.0   98   538    4   MOLECULE: UNCHARACTERIZED_ACR_-_YAGE_FAMILY_COG1723_-_PUTAT          
8054:  fgu7-A  6.0  2.7   73    89    8   MOLECULE: UNCHARACTERIZED PROTEIN;                                   
8055:  nux1-A  6.0  8.3  152  1689    8   MOLECULE: CULLIN-7;                                                  
8056:  bw2u-A  6.0  4.0  155  1400    5   MOLECULE: CILIA- AND FLAGELLA-ASSOCIATED PROTEIN 54;                 
8057:  p9xo-A  6.0  4.7  122  1620   11   MOLECULE: LCCL DOMAIN-CONTAINING PROTEIN;                            
8058:  hai2-A  6.0  9.1  121   168    6   MOLECULE: EXPERA DOMAIN-CONTAINING PROTEIN;                          
8059:  shd5-A  6.0  4.4  168   399   10   MOLECULE: UNCHARACTERIZED PROTEIN;                                   
8060:  pa1x-A  6.0 21.9  112   625    4   MOLECULE: PUTATIVE CORA FAMILY TRANSPORTER;                          
8061:  gwp1-A  6.0  4.0  111   226    6   MOLECULE: GAP JUNCTION BETA-2 PROTEIN;                               
8062:  w4iv-A  6.0  9.0  122   168    6   MOLECULE: EXPERA DOMAIN-CONTAINING PROTEIN;                          
8063:  uj6p-A  6.0  9.7   85   977    2   MOLECULE: UNCHARACTERIZED PROTEIN;                                   
8064:  ze1w-A  6.0  3.7  111   700    8   MOLECULE: LEUCINE-RICH REPEAT PROTEIN KINASE FAMILY PROTEIN          
8065:  ek8a-A  6.0  6.2   74   270    1   MOLECULE: TYPE I PHOSPHATIDYLINOSITOL 4,5-BISPHOSPHATE               
8066:  ns4r-A  6.0  5.8  145   335    8   MOLECULE: E3 UBIQUITIN-PROTEIN LIGASE BAH1;                          
8067:  vow7-A  6.0 11.8  130   598    8   MOLECULE: MECHANOSENSITIVE ION CHANNEL PROTEIN 1 MITOCHONDR          
8068:  l1hn-A  6.0  5.2   82  1218    9   MOLECULE: RAB11-BINDING AND LISH DOMAIN, COILED-COIL AND HE          
8069:  rgv1-A  6.0  5.9   76    89    9   MOLECULE: PROTEIN FAM25C;                                            
8070:  lqz8-A  6.0  3.3  131   528    8   MOLECULE: UNCHARACTERIZED NOC2 FAMILY PROTEIN C1B3.09C;              
8071:  vxt0-A  6.0 18.7   81   174   10   MOLECULE: UNCHARACTERIZED PROTEIN;                                   
8072:  lw6t-A  6.0 10.5  125  1960    8   MOLECULE: NUCLEAR PORE COMPLEX PROTEIN NUP98-NUP96;                  
8073:  ugb5-A  6.0  4.6   93   502   14   MOLECULE: NEURONAL ACETYLCHOLINE RECEPTOR SUBUNIT ALPHA-7;           
8074:  r4pa-A  6.0  3.4   93   498    5   MOLECULE: ATPASE RAVA;                                               
8075:  rgq7-A  6.0  6.2   78   516    9   MOLECULE: COILED-COIL DOMAIN-CONTAINING PROTEIN 22 HOMOLOG;          
8076:  q4vh-A  6.0 10.4  101   892    6   MOLECULE: UNCHARACTERIZED PROTEIN;                                   
8077:  tp0m-A  6.0  5.4  117   300    9   MOLECULE: AMASTIN_SURFACE_GLYCOPROTEIN_-_PUTATIVE;                   
8078:  z7ul-A  6.0  6.2   76   868   11   MOLECULE: E3 UBIQUITIN-PROTEIN LIGASE TRIM71;                        
8079:  rk2y-A  6.0  9.9  108   333    4   MOLECULE: EP300-INTERACTING INHIBITOR OF DIFFERENTIATION 3;          
8080:  ilu5-A  6.0 16.3   92   249    8   MOLECULE: MIT DOMAIN-CONTAINING PROTEIN 1;                           
8081:  qzd9-A  6.0 11.0  130   316    8   MOLECULE: TARGET SNARE, PUTATIVE;                                    
8082:  xec7-A  6.0 21.8  136  2474   13   MOLECULE: CENTROMERE-ASSOCIATED PROTEIN E;                           
8083:  g6jk-A  6.0  4.7  108  1096    4   MOLECULE: INACTIVE PHOSPHOLIPASE C-LIKE PROTEIN 1;                   
8084:  hj6p-A  6.0  3.1   87   119    7   MOLECULE: TUBULIN-SPECIFIC CHAPERONE A;                              
8085:  hk2x-A  6.0  4.0  115   428   10   MOLECULE: GROWTH/DIFFERENTIATION FACTOR 2;                           
8086:  mxk6-A  6.0  2.4   82   127    9   MOLECULE: BIOFILM REGULATOR BSSR;                                    
8087:  oac4-A  6.0  3.4  124  1080   10   MOLECULE: KINESIN-LIKE PROTEIN KIN-14E;                              
8088:  z5to-A  6.0 13.3  136   576    9   MOLECULE: ROP GUANINE NUCLEOTIDE EXCHANGE FACTOR 13;                 
8089:  cbc3-A  6.0  8.6  155   651    4   MOLECULE: KLRAQ DOMAIN-CONTAINING PROTEIN;                           
8090:  m8qn-A  6.0  3.8  115   656   10   MOLECULE: PEPTIDYLPROLYL ISOMERASE;                                  
8091:  ipe3-A  6.0  3.8  161   373    8   MOLECULE: P2Y PURINOCEPTOR 1;                                        
8092:  e0tu-A  6.0  3.1  110   196    4   MOLECULE: TRANSMEMBRANE 4 L SIX FAMILY MEMBER 5;                     
8093:  anj6-A  6.0 12.0  138   347    8   MOLECULE: UNCHARACTERIZED PROTEIN;                                   
8094:  pf6m-A  6.0  3.7   89   618    7   MOLECULE: ELMO DOMAIN-CONTAINING PROTEIN C;                          
8095:  bus5-A  6.0  6.6  156   358    8   MOLECULE: G-PROTEIN COUPLED RECEPTOR 62;                             
8096:  snc3-A  6.0  9.6   80   744    5   MOLECULE: TRIPARTITE MOTIF-CONTAINING PROTEIN 2;                     
8097:  s1zh-A  6.0 12.4  112   358    6   MOLECULE: E3 UBIQUITIN-PROTEIN LIGASE SIS3;                          
8098:  vxi3-A  6.0  3.0   97   235   14   MOLECULE: OS01G0157500 PROTEIN;                                      
8099:  pz2m-A  6.0 12.9  110   451    6   MOLECULE: TRIPARTITE MOTIF-CONTAINING 43A;                           
8100:  ixo7-A  6.0  5.0  129  1400    9   MOLECULE: SMALL SUBUNIT PROCESSOME COMPONENT 20 HOMOLOG;             
8101:  mx3h-A  6.0  8.7  107   558    0   MOLECULE: SPATS2-LIKE PROTEIN;                                       
8102:  j0al-A  6.0  4.0  102   554   12   MOLECULE: UNCHARACTERIZED PROTEIN;                                   
8103:  njx6-A  6.0  5.6  136   400    7   MOLECULE: ZT_DIMER DOMAIN-CONTAINING PROTEIN;                        
8104:  oiq0-A  6.0  4.6  121   909   11   MOLECULE: PROTEIN KINASE DOMAIN-CONTAINING PROTEIN;                  
8105:  j6rm-A  6.0 10.3  112  1887    6   MOLECULE: RLF ZINC FINGER;                                           
8106:  cn2h-A  6.0  6.0   75   740    3   MOLECULE: E3 UBIQUITIN-PROTEIN LIGASE TRIM9;                         
8107:  uon8-A  6.0  4.3  136   289    7   MOLECULE: UNCHARACTERIZED PROTEIN;                                   
8108:  y4zr-A  6.0  3.9   98   462    9   MOLECULE: CHOLINERGIC RECEPTOR NICOTINIC BETA 3 SUBUNIT B;           
8109:  y6tk-A  6.0  3.6  120   265    7   MOLECULE: NEURONAL MEMBRANE GLYCOPROTEIN M6-B;                       
8110:  a1ac-A  6.0 16.3   87   407    7   MOLECULE: UNC-51-LIKE KINASE 3;                                      
8111:  dql3-A  6.0  8.1  109   209    4   MOLECULE: UNCHARACTERIZED PROTEIN;                                   
8112:  m1ja-A  6.0  9.3  118   689    8   MOLECULE: OS09G0251100 PROTEIN;                                      
8113:  n4ab-A  6.0 16.1  174  1400    7   MOLECULE: E3 UBIQUITIN-PROTEIN LIGASE HERC2;                         
8114:  ui5c-A  6.0  3.5  113   211    8   MOLECULE: PMEI DOMAIN-CONTAINING PROTEIN;                            
8115:  h5vf-A  6.0  4.8  173   834   14   MOLECULE: CTA7P;                                                     
8116:  qtb9-A  6.0  3.9  105   119    7   MOLECULE: OS03G0568500 PROTEIN;                                      
8117:  ls8t-A  6.0  5.5   92   493    9   MOLECULE: NEURONAL ACETYLCHOLINE RECEPTOR SUBUNIT ALPHA-6;           
8118:  q7eo-A  6.0 11.2  104   159    6   MOLECULE: PGG DOMAIN-CONTAINING PROTEIN;                             
8119:  n8kv-A  6.0  5.9  156   796    5   MOLECULE: VACUOLAR PROTEIN SORTING-ASSOCIATED PROTEIN 35;            
8120:  y5yn-A  6.0  4.4  146   665   10   MOLECULE: TETRATRICOPEPTIDE REPEAT PROTEIN 30A;                      
8121:  r8ge-A  6.0  3.5  109   297   13   MOLECULE: TPR_REGION DOMAIN-CONTAINING PROTEIN;                      
8122:  nz7w-A  6.0 12.3  128  2233    4   MOLECULE: NARROW ABDOMEN, ISOFORM F;                                 
8123:  e1yl-A  6.0  2.6   61   416    7   MOLECULE: UNCHARACTERIZED PROTEIN;                                   
8124:  f9ux-A  6.0 10.7  105   263    8   MOLECULE: SYNTAXIN-73;                                               
8125:  dl9b-A  6.0  4.6  110   519    9   MOLECULE: GENERAL TRANSCRIPTION FACTOR 2-RELATED ZINC FINGE          
8126:  o6bq-A  6.0 12.4  143  1214    8   MOLECULE: NEUROBLASTOMA BREAKPOINT FAMILY MEMBER 1;                  
8127:  vss2-A  6.0  3.7  118   165    7   MOLECULE: PROTEIN NKG7;                                              
8128:  z1kq-A  6.0  5.3  171   341    6   MOLECULE: PLATELET-ACTIVATING FACTOR RECEPTOR;                       
8129:  ix3j-A  6.0  3.5  116   207   11   MOLECULE: OS09G0358100 PROTEIN;                                      
8130:  dr8m-A  6.0 10.8   62   934    8   MOLECULE: COILED-COIL DOMAIN-CONTAINING PROTEIN 14;                  
8131:  f5gq-A  6.0  4.9  152  1703    7   MOLECULE: ADENYLYL CYCLASE 13E, ISOFORM C;                           
8132:  oz3b-A  6.0  6.3   74   510    8   MOLECULE: TRIPARTITE MOTIF-CONTAINING 7;                             
8133:  xif0-A  6.0  3.3   82    98    7   MOLECULE: UNCHARACTERIZED PROTEIN;                                   
8134:  p9bu-A  6.0 16.3  133   382    7   MOLECULE: UNCHARACTERIZED PROTEIN;                                   
8135:  xu7h-A  6.0  4.9   80  1504    9   MOLECULE: HOMEOBOX PROTEIN CUT-LIKE 1;                               
8136:  auj3-A  6.0  9.4  130   347    5   MOLECULE: MALECTIN DOMAIN-CONTAINING PROTEIN;                        
8137:  ae2a-A  6.0  4.2   92   190    2   MOLECULE: UNCHARACTERIZED PROTEIN;                                   
8138:  z0qn-A  6.0 11.0  152   686    3   MOLECULE: RHOPHILIN-2;                                               
8139:  g1ye-A  6.0 13.0  137   590    7   MOLECULE: GLYPICAN-3;                                                
8140:  thc6-A  6.0  8.4  115  1333    4   MOLECULE: UBIQUITIN HYDROLASE, PUTATIVE;                             
8141:  ml3a-A  6.0 18.1  110   169    8   MOLECULE: PUTATIVE AMASTIN-LIKE SURFACE PROTEIN;                     
8142:  r7iy-A  6.0 18.7  122   672    9   MOLECULE: EXOCYST COMPLEX COMPONENT 8;                               
8143:  c7ee-A  6.0  7.9  166  1016    7   MOLECULE: OLEATE-ACTIVATED TRANSCRIPTION FACTOR;                     
8144:  s2cg-A  6.0  3.8  103   300   12   MOLECULE: PROBABLE INTEGRAL MEMBRANE PROTEIN;                        
8145:  k3qh-A  6.0 12.4  143   285    7   MOLECULE: OS02G0202600 PROTEIN;                                      
8146:  vo4i-A  6.0  8.3   84   268    2   MOLECULE: MEDIATOR OF RNA POLYMERASE II TRANSCRIPTION SUBUN          
8147:  ves4-A  6.0  8.1  159   361    7   MOLECULE: SERPENTINE RECEPTOR, CLASS A (ALPHA);                      
8148:  qw0p-A  6.0  4.8  186   500    8   MOLECULE: NAD(P)H-QUINONE OXIDOREDUCTASE CHAIN 4, CHLOROPLA          
8149:  v6zw-A  6.0  6.4  128   474    7   MOLECULE: GAP JUNCTION PROTEIN;                                      
8150:  s0kl-A  6.0  7.6  145   298    5   MOLECULE: G PROTEIN-COUPLED RECEPTOR 39;                             
8151:  dqv5-A  6.0  2.6   53   188    6   MOLECULE: PROTEIN-ARGININE KINASE ACTIVATOR PROTEIN;                 
8152:  mu0h-A  6.0  8.3  180   676    6   MOLECULE: UNCHARACTERIZED PROTEIN;                                   
8153:  e2wp-A  6.0  8.6  127  1177    6   MOLECULE: SODIUM/HYDROGEN EXCHANGER 10;                              
8154:  nu9y-A  6.0 19.5  134   571    5   MOLECULE: OS03G0145400 PROTEIN;                                      
8155:  u8yt-A  6.0  4.2  119   198    8   MOLECULE: CASP-LIKE PROTEIN 4B3;                                     
8156:  kq1h-A  6.0  5.3  141   474    6   MOLECULE: LD27791P;                                                  
8157:  yat7-A  6.0  4.9  118   384    4   MOLECULE: ARYL-HYDROCARBON-INTERACTING PROTEIN-LIKE 1;               
8158:  in5o-A  6.0 18.1  111   254    9   MOLECULE: UNCHARACTERIZED PROTEIN;                                   
8159:  mn5j-A  6.0  4.1  113   184    4   MOLECULE: OS11G0191500 PROTEIN;                                      
8160:  h9qe-A  6.0 25.7  126   758    9   MOLECULE: MICOS COMPLEX SUBUNIT MIC60;                               
8161:  mct1-A  6.0 16.4  138   543   12   MOLECULE: OS02G0702600 PROTEIN;                                      
8162:  a5oz-A  6.0 10.4  159   516    3   MOLECULE: RHO GUANINE NUCLEOTIDE EXCHANGE FACTOR 9;                  
8163:  tcb4-A  6.0 13.8  118   499    5   MOLECULE: U4/U6 SMALL NUCLEAR RIBONUCLEOPROTEIN PRP31;               
8164:  vid5-A  6.0  8.4  165   343    8   MOLECULE: LYSOPHOSPHATIDIC ACID RECEPTOR 6B;                         
8165:  zf0h-A  6.0 14.7  127   350    6   MOLECULE: INHIBIN BETA E CHAIN;                                      
8166:  d4rs-A  6.0 15.5   99   950    3   MOLECULE: MORC FAMILY CW-TYPE ZINC FINGER PROTEIN 1;                 
8167:  iw8u-A  6.0 12.4  121   980   10   MOLECULE: DISEASE RESISTANCE PROTEIN (TIR-NBS-LRR CLASS) FA          
8168:  zf3y-A  6.0  2.8   90   265    3   MOLECULE: PROTEIN CONTAINING ALS2CR12 (ALS2CR12) SIGNATURE;          
8169:  pyr6-A  6.0 10.9  173   699    6   MOLECULE: LUTROPIN-CHORIOGONADOTROPIC HORMONE RECEPTOR;              
8170:  vod2-A  6.0  7.2  159  1270    4   MOLECULE: BREAKPOINT CLUSTER REGION PROTEIN;                         
8171:  c1pg-A  6.0 13.4   88   220    7   MOLECULE: PROBABLE 26S PROTEASOME REGULATORY SUBUNIT P27;            
8172:  jg8m-A  6.0  4.6  133   282    7   MOLECULE: ZGC:173570;                                                
8173:  ss5s-A  6.0  3.6  101   170    4   MOLECULE: UNCHARACTERIZED PROTEIN;                                   
8174:  m4ue-A  6.0 13.5  108   345    2   MOLECULE: AT4G39150/T22F8_50;                                        
8175:  bga5-A  6.0  6.7  117  1612    9   MOLECULE: SPG11 VESICLE-TRAFFICKING-ASSOCIATED, SPATACSIN;           
8176:  d9at-A  6.0  4.5  126   312    6   MOLECULE: UNCHARACTERIZED PROTEIN;                                   
8177:  rz1q-A  6.0  7.6  134  2062    4   MOLECULE: HYBRID SIGNAL TRANSDUCTION HISTIDINE KINASE J;             
8178:  uav7-A  6.0  4.3  163   467    6   MOLECULE: 7-HELIX-1 PROTEIN;                                         
8179:  iy3s-A  6.0 14.3  168  1037    5   MOLECULE: ADHESION G PROTEIN-COUPLED RECEPTOR G2A;                   
8180:  m5kc-A  6.0 10.1   98   692    5   MOLECULE: UNCHARACTERIZED PROTEIN;                                   
8181:  j5xy-A  6.0  5.0  151   443    5   MOLECULE: PCI DOMAIN-CONTAINING PROTEIN;                             
8182:  vni1-A  6.0 15.3  185   555    9   MOLECULE: DUF1084 DOMAIN-CONTAINING PROTEIN;                         
8183:  buf2-A  6.0 14.5  154  1037    5   MOLECULE: HUNTINGTIN-INTERACTING PROTEIN 1;                          
8184:  ujb7-A  6.0  5.0   93   520   10   MOLECULE: CHOLINERGIC RECEPTOR, NICOTINIC, ALPHA 2A (NEURON          
8185:  q5ya-A  6.0  4.3  154   353    9   MOLECULE: LYSOPHOSPHATIDIC ACID RECEPTOR 3;                          
8186:  w3dc-A  6.0  4.2  116   164    6   MOLECULE: TRANSLOCATOR PROTEIN HOMOLOG;                              
8187:  op5v-A  6.0  7.1   91   163    7   MOLECULE: UNCHARACTERIZED PROTEIN;                                   
8188:  go1l-A  6.0 10.3  122   309    7   MOLECULE: RING-TYPE DOMAIN-CONTAINING PROTEIN;                       
8189:  z7dx-A  6.0  4.2  116   405    3   MOLECULE: CASP-LIKE PROTEIN;                                         
8190:  i2wx-A  6.0 10.1   64   287    6   MOLECULE: HYPOTHETICAL_PROTEIN_-_CONSERVED;                          
8191:  ahu6-A  6.0  6.5  124   247    6   MOLECULE: MEMBRANE-SPANNING 4-DOMAINS, SUBFAMILY A, MEMBER           
8192:  y4qh-A  6.0  9.3  158   283    6   MOLECULE: SERPENTINE RECEPTOR, CLASS BC (CLASS B-LIKE);              
8193:  f0wy-A  6.0  4.8  144   282    4   MOLECULE: HYPOTHETICAL_PROTEIN_-_CONSERVED;                          
8194:  ntk2-A  6.0 18.9  134   798    6   MOLECULE: ARM REPEAT SUPERFAMILY PROTEIN;                            
8195:  f8es-A  6.0  4.7  132   820    8   MOLECULE: PROTEIN KINASE DOMAIN-CONTAINING PROTEIN;                  
8196:  ab9v-A  6.0 15.8  147  1716    5   MOLECULE: INTERSECTIN 2;                                             
8197:  ck1q-A  6.0 14.0  113   236   10   MOLECULE: INOSITOL PHOSPHORYLCERAMIDE SYNTHASE REGULATORY S          
8198:  bw4s-A  6.0  5.9  162   904    8   MOLECULE: PYRIMIDINE PATHWAY REGULATORY PROTEIN 1;                   
8199:  rqg1-A  6.0 10.9  107  1032    8   MOLECULE: HYPOTHETICAL_PROTEIN_-_CONSERVED;                          
8200:  f1za-A  6.0 11.5  115   298    8   MOLECULE: GAP JUNCTION PROTEIN;                                      
8201:  uj7f-A  6.0  3.6   94   213   10   MOLECULE: TPR_REGION DOMAIN-CONTAINING PROTEIN;                      
8202:  o0hh-A  6.0  9.4   86   722   12   MOLECULE: AXONEMAL_DYNEIN_LIGHT_CHAIN_-_PUTATIVE;                    
8203:  cr4m-A  6.0  3.4  111   157    9   MOLECULE: PERIPHERAL MYELIN PROTEIN 22;                              
8204:  xe7r-A  6.0 12.8  172  1714    6   MOLECULE: INTERSECTIN-1;                                             
8205:  o3jz-A  6.0 15.4  188  1567    5   MOLECULE: RHO GUANINE NUCLEOTIDE EXCHANGE FACTOR 5;                  
8206:  ke2z-A  6.0  4.1  143   343    8   MOLECULE: ALLANTOICASE;                                              
8207:  b4gf-A  6.0 10.1  137  1400    8   MOLECULE: BACULOVIRAL IAP REPEAT-CONTAINING PROTEIN 6;               
8208:  tyo7-A  6.0  3.1   75   106    5   MOLECULE: OS06G0567666 PROTEIN;                                      
8209:  za0n-A  6.0 12.2  121   233    7   MOLECULE: TRANSMEMBRANE PROTEIN 179;                                 
8210:  rri2-A  6.0 12.3   94   468    2   MOLECULE: RING-TYPE DOMAIN-CONTAINING PROTEIN;                       
8211:  qfx9-A  6.0  9.7  136  1355    4   MOLECULE: UNCHARACTERIZED PROTEIN;                                   
8212:  tg9s-A  6.0 19.3  106   450   12   MOLECULE: NEURONAL ACETYLCHOLINE RECEPTOR SUBUNIT ALPHA-10;          
8213:  xpt9-A  6.0 14.2  110   772    7   MOLECULE: SRF-DEPENDENT TRANSCRIPTION REGULATION-ASSOCIATED          
8214:  lm3m-A  6.0  3.5   80  1919   10   MOLECULE: THADA ARMADILLO REPEAT-CONTAINING;                         
8215:  jtb6-A  6.0  4.3  143   963    8   MOLECULE: VPS35 ENDOSOMAL PROTEIN-SORTING FACTOR-LIKE;               
8216:  h6nf-A  6.0  5.0  125   450    7   MOLECULE: COP9 SIGNALOSOME COMPLEX SUBUNIT 2;                        
8217:  elm4-A  6.0  9.7   85   248    5   MOLECULE: TRANSMEMBRANE PROTEIN 70;                                  
8218:  uz9e-A  6.0 10.1  104   461    9   MOLECULE: ACETYLCHOLINE RECEPTOR;                                    
8219:  ds9g-A  6.0  7.2  104   183    7   MOLECULE: OS07G0173601 PROTEIN;                                      
8220:  gds4-A  6.0  5.3  142  2470    9   MOLECULE: SERINE/THREONINE-PROTEIN KINASE TOR1;                      
8221:  sd9g-A  6.0  7.2  108   214   10   MOLECULE: VESICLE TRANSPORT V-SNARE PROTEIN VTI1;                    
8222:  lr5d-A  6.0  4.6  137   672    5   MOLECULE: SIGNAL RECOGNITION PARTICLE SUBUNIT SRP72;                 
8223:  o5pr-A  6.0  3.1   88   798   11   MOLECULE: FI02004P;                                                  
8224:  ate1-A  6.0 10.5  102   611    5   MOLECULE: HOMEOBOX PROTEIN BEL1 HOMOLOG;                             
8225:  qe5z-A  6.0  3.9  104   547   10   MOLECULE: TRME-TYPE G DOMAIN-CONTAINING PROTEIN;                     
8226:  tb2n-A  6.0 13.6  103  1400    7   MOLECULE: DESMOPLAKIN;                                               
8227:  ffe8-A  6.0 10.0  145   793    5   MOLECULE: FURIN;                                                     
8228:  ins5-A  6.0  3.3  132   316    3   MOLECULE: POST-GPI ATTACHMENT TO PROTEINS FACTOR 3;                  
8229:  i9ac-A  6.0 13.8   96   746    7   MOLECULE: RNA HELICASE;                                              
8230:  ljf8-A  6.0 11.8  106   196    9   MOLECULE: SERPENTINE RECEPTOR, CLASS W;                              
8231:  cx8p-A  6.0  2.7   76   249    8   MOLECULE: CHAPERONE, PUTATIVE;                                       
8232:  tt0w-A  6.0 20.7   98  1400    6   MOLECULE: MICROTUBULE-ACTIN CROSS-LINKING FACTOR 1, ISOFORM          
8233:  gn0m-A  6.0  5.0   95  1030    6   MOLECULE: ARM REPEAT SUPERFAMILY PROTEIN;                            
8234:  rl4b-A  6.0 14.5  144   823    8   MOLECULE: FURIN (PAIRED BASIC AMINO ACID CLEAVING ENZYME) B          
8235:  ui5x-A  6.0 11.1  108  1112    8   MOLECULE: PHYTOCHROME E;                                             
8236:  pf1m-A  6.0  3.7   64    69    3   MOLECULE: UNCHARACTERIZED PROTEIN;                                   
8237:  x5gr-A  6.0  5.1  124   450    6   MOLECULE: PCI DOMAIN-CONTAINING PROTEIN;                             
8238:  xw9p-A  6.0  7.8   79   131    8   MOLECULE: MHD2 DOMAIN-CONTAINING PROTEIN;                            
8239:  onc3-A  6.0  4.1   91   201    7   MOLECULE: DUF19 DOMAIN-CONTAINING PROTEIN;                           
8240:  jh8w-A  6.0  3.6  119   169    6   MOLECULE: UNCHARACTERIZED MEMBRANE PROTEIN;                          
8241:  vr5v-A  6.0  7.3  154   505   10   MOLECULE: PROTEIN FAM114A2;                                          
8242:  uvg7-A  6.0  7.0  118   319    5   MOLECULE: UNCHARACTERIZED PROTEIN;                                   
8243:  sd1y-A  6.0 19.6  127   272    5   MOLECULE: SYNAPTOPHYSIN-LIKE PROTEIN 2;                              
8244:  m7ie-A  6.0 10.9  122   217    8   MOLECULE: TRANSMEMBRANE PROTEIN 235;                                 
8245:  pb7g-A  6.0  4.4  109   277    6   MOLECULE: EXPRESSED PROTEIN;                                         
8246:  wnj4-A  6.0 13.7  168  1574    6   MOLECULE: UNCHARACTERIZED PROTEIN;                                   
8247:  l2qq-A  6.0 12.3  129   219    5   MOLECULE: PROBABLE 3-BETA-HYDROXYSTEROID-DELTA(8),DELTA(7)-          
8248:  a3jt-A  6.0  4.1   90   437   17   MOLECULE: UNCHARACTERIZED PROTEIN;                                   
8249:  jao9-A  6.0  2.5   73   211    3   MOLECULE: J DOMAIN-CONTAINING PROTEIN;                               
8250:  yv7i-A  6.0 11.1  161   550    4   MOLECULE: COLLYBISTIN;                                               
8251:  t8gu-A  6.0  2.5   81   111    6   MOLECULE: TUBULIN-SPECIFIC CHAPERONE A;                              
8252:  zc8k-A  6.0  3.3  100   274    6   MOLECULE: UNCHARACTERIZED PROTEIN;                                   
8253:  b0ym-A  6.0  4.5  165  1064    5   MOLECULE: ADENYLATE CYCLASE TYPE 4;                                  
8254:  j1bw-A  6.0 18.4  147  1019    8   MOLECULE: UNCHARACTERIZED PROTEIN;                                   
8255:  jm7f-A  6.0  6.3   72   166    7   MOLECULE: HTH-TYPE TRANSCRIPTIONAL REGULATOR ROT;                    
8256:  saj6-A  6.0  3.2   76   240   13   MOLECULE: HEAT SHOCK PROTEIN COGNATE 20;                             
8257:  q8pz-A  6.0  3.9  158   291    6   MOLECULE: G_PROTEIN_RECEP_F1_2 DOMAIN-CONTAINING PROTEIN;            
8258:  iur5-A  6.0  8.2   87  1400    8   MOLECULE: BACULOVIRAL IAP REPEAT-CONTAINING PROTEIN 6;               
8259:  i9nc-A  6.0  3.7   79   115    5   MOLECULE: MEDIATOR OF RNA POLYMERASE II TRANSCRIPTION SUBUN          
8260:  jn2r-A  6.0 12.4  156  1598    6   MOLECULE: PHOSPHATIDYLINOSITOL 3,4,5-TRISPHOSPHATE-DEPENDEN          
8261:  o4vv-A  6.0  6.1   90   500    4   MOLECULE: SIGNAL TRANSDUCTION HISTIDINE-PROTEIN KINASE/PHOS          
8262:  ww8b-A  6.0 13.0  122   966    5   MOLECULE: DISEASE RESISTANCE PROTEIN (TIR-NBS-LRR CLASS) FA          
8263:  r5lv-A  6.0  4.0  116   219    3   MOLECULE: TRANSMEMBRANE PROTEIN 179B;                                
8264:  owl2-A  6.0  7.4  118   570    6   MOLECULE: ENDO-1,4-BETA-XYLANASE 4;                                  
8265:  ja7n-A  6.0  3.3  110   742   16   MOLECULE: UNCHARACTERIZED PROTEIN;                                   
8266:  dns8-A  6.0  8.7  151   437    5   MOLECULE: VASOACTIVE INTESTINAL POLYPEPTIDE RECEPTOR 2;              
8267:  aaw8-A  6.0 18.2  126   619   10   MOLECULE: HYPOTHETICAL_PROTEIN_-__CONSERVED;                         
8268:  bc9g-A  6.0  6.4  173   367    6   MOLECULE: COAGULATION FACTOR II (THROMBIN) RECEPTOR-LIKE 2;          
8269:  uw4w-A  6.0  4.7  134  1400    4   MOLECULE: DYNEIN HEAVY CHAIN 12, AXONEMAL;                           
8270:  z8ez-A  6.0 14.0   88   249    7   MOLECULE: MIT DOMAIN-CONTAINING PROTEIN 1;                           
8271:  b5cl-A  6.0 14.1  124   248    5   MOLECULE: ZGC:153018;                                                
8272:  g9wp-A  6.0 24.1  123   507    9   MOLECULE: TOM1-LIKE PROTEIN 2;                                       
8273:  hwo8-A  6.0 11.9  101   922   10   MOLECULE: TPR_REGION DOMAIN-CONTAINING PROTEIN;                      
8274:  hv4p-A  6.0  5.9  136   767    6   MOLECULE: NOP14 NUCLEOLAR PROTEIN HOMOLOG (YEAST);                   
8275:  ce4k-A  6.0  4.0   98   681    8   MOLECULE: MYOSIN HEAVY CHAIN-RELATED;                                
8276:  eqs6-A  6.0  5.1  162   799    9   MOLECULE: RHO GUANINE NUCLEOTIDE EXCHANGE FACTOR (GEF) 7B;           
8277:  n4ko-A  6.0 23.9  131   715    9   MOLECULE: RABENOSYN, RAB EFFECTOR;                                   
8278:  jfn7-A  6.0  3.8   98   238   12   MOLECULE: UNCHARACTERIZED PROTEIN;                                   
8279:  kc5z-A  6.0  9.1   83   668    5   MOLECULE: SERINE/THREONINE-PROTEIN KINASE ATG1;                      
8280:  urg5-A  6.0 13.5   86  1817    7   MOLECULE: TRINUCLEOTIDE REPEAT-CONTAINING ADAPTOR 6C1;               
8281:  yb2u-A  6.0  3.9  164   358    7   MOLECULE: ADRENOMEDULLIN RECEPTOR;                                   
8282:  r1kd-A  6.0  8.7  134   285    5   MOLECULE: MALECTIN;                                                  
8283:  q6zl-A  6.0  3.8   71   135    3   MOLECULE: MEDIATOR OF RNA POLYMERASE II TRANSCRIPTION SUBUN          
8284:  g7hb-A  6.0 19.7  135   408    4   MOLECULE: E3 UBIQUITIN-PROTEIN LIGASE AT1G12760;                     
8285:  kpw8-A  6.0 21.5  140  1400    9   MOLECULE: E3 SUMO-PROTEIN LIGASE RANBP2;                             
8286:  y8el-A  6.0 12.1   90   193    4   MOLECULE: TRANSMEMBRANE PROTEIN 9;                                   
8287:  g0fv-A  6.0 20.7  123   617    7   MOLECULE: HOMEOBOX DOMAIN-CONTAINING PROTEIN;                        
8288:  niw3-A  6.0  6.2   75   680    4   MOLECULE: E3 UBIQUITIN-PROTEIN LIGASE MIDLINE-1;                     
8289:  q0iy-A  6.0 20.1  126   229    7   MOLECULE: TRANSMEMBRANE PROTEIN 217;                                 
8290:  re9a-A  6.0 12.8  142   554    6   MOLECULE: TETRATRICOPEPTIDE REPEAT PROTEIN 34;                       
8291:  cpa1-A  6.0  4.3  104   371    7   MOLECULE: 40-KDA HUNTINGTIN-ASSOCIATED PROTEIN;                      
8292:  gk4o-A  6.0  5.1  161  1833    6   MOLECULE: MYOPIC;                                                    
8293:  yse8-A  6.0 17.5  105   517   10   MOLECULE: OS01G0338200 PROTEIN;                                      
8294:  f5yg-A  6.0  3.4  108   287   10   MOLECULE: PROTEIN ROGDI HOMOLOG;                                     
8295:  r3xp-A  6.0  3.9  125   334   10   MOLECULE: NADH DEHYDROGENASE (UBIQUINONE) COMPLEX I, ASSEMB          
8296:  bue7-A  6.0  9.1  178   367    3   MOLECULE: G_PROTEIN_RECEP_F1_2 DOMAIN-CONTAINING PROTEIN;            
8297:  na6l-A  6.0  3.6  112   154    5   MOLECULE: UNCHARACTERIZED PROTEIN;                                   
8298:  j5no-A  6.0 11.9  114   985   11   MOLECULE: ALANINE--TRNA LIGASE, MITOCHONDRIAL;                       
8299:  kpx6-A  6.0 16.0  101  1085    7   MOLECULE: DNA REPAIR AND RECOMBINATION PROTEIN RAD26;                
8300:  i6yi-A  6.0  4.1  158   321    5   MOLECULE: ODORANT RECEPTOR;                                          
8301:  im3p-A  6.0  6.9  109   766    6   MOLECULE: OS05G0594700 PROTEIN;                                      
8302:  ttw2-A  6.0 17.3  131   675    6   MOLECULE: EXPORTIN-T;                                                
8303:  h9wp-A  6.0 12.1  153   516    5   MOLECULE: UNCHARACTERIZED PROTEIN;                                   
8304:  v9hj-A  6.0  4.9  143   801    7   MOLECULE: CONSERVED OLIGOMERIC GOLGI COMPLEX SUBUNIT 3;              
8305:  q1rh-A  6.0  3.9  122   185    8   MOLECULE: TRANSMEMBRANE PROTEIN 140;                                 
8306:  yty1-A  6.0 17.4  139   342   11   MOLECULE: DUF4477 DOMAIN-CONTAINING PROTEIN;                         
8307:  nm8m-A  6.0  5.1  121   635    5   MOLECULE: PUTATIVE HOMEODOMAIN TRANSCRIPTION FACTOR 2;               
8308:  j8gz-A  6.0  4.9  157  1019    5   MOLECULE: HYPOTHETICAL_PROTEIN_-_CONSERVED;                          
8309:  wy8b-A  6.0  5.2   85   113    5   MOLECULE: DOLICHYL-DIPHOSPHOOLIGOSACCHARIDE--PROTEIN                 
8310:  qw7w-A  6.0  9.2  104   948    5   MOLECULE: COATOMER SUBUNIT BETA-2;                                   
8311:  q6rw-A  6.0 10.2  115  1124    8   MOLECULE: AT2G27890;                                                 
8312:  tr7q-A  6.0  6.0  123   537    7   MOLECULE: UNCHARACTERIZED PROTEIN;                                   
8313:  i9xo-A  6.0  6.3  127   151    9   MOLECULE: UNCHARACTERIZED PROTEIN;                                   
8314:  ae9g-A  6.0  3.5  105   350    8   MOLECULE: ORF03 PROTEIN;                                             
8315:  o2hm-A  6.0  5.1  144  1174   11   MOLECULE: UNCHARACTERIZED PROTEIN;                                   
8316:  lny6-A  6.0  8.5   92   100    8   MOLECULE: UNCHARACTERIZED PROTEIN C29A3.21;                          
8317:  rty2-A  6.0 14.0  117   770    5   MOLECULE: CYCLIC NUCLEOTIDE-BINDING DOMAIN-CONTAINING PROTE          
8318:  dc7k-A  6.0 10.2  131   851    8   MOLECULE: RCY1P;                                                     
8319:  ao0i-A  6.0 12.9  177   871    5   MOLECULE: RHO GUANINE NUCLEOTIDE EXCHANGE FACTOR 26;                 
8320:  db5p-A  6.0  5.0  146   270    6   MOLECULE: SPX DOMAIN-CONTAINING PROTEIN;                             
8321:  kic5-A  6.0  6.9  165   615    4   MOLECULE: UNCHARACTERIZED PROTEIN;                                   
8322:  a7uf-A  6.0  2.6   87   577    9   MOLECULE: ARGININE--TRNA LIGASE;                                     
8323:  rmk8-A  6.0 21.7  122  1119    8   MOLECULE: DICER RELATED HELICASE;                                    
8324:  h4ji-A  6.0  4.2  113   740   10   MOLECULE: PUTATIVE POL POLYPROTEIN FROM TRANSPOSON ELEMENT           
8325:  whk1-A  6.0 20.6  130  1400   11   MOLECULE: INOSITOL 1,4,5-TRISPHOSPHATE RECEPTOR TYPE 1;              
8326:  vh9l-A  6.0 14.5  119   962    5   MOLECULE: ARM REPEAT SUPERFAMILY PROTEIN;                            
8327:  suy1-A  6.0  9.7  147  1099    7   MOLECULE: RAS-ASSOCIATING AND DILUTE DOMAIN-CONTAINING PROT          
8328:  cq1k-A  6.0 11.0  114   212    7   MOLECULE: EXPRESSED PROTEIN;                                         
8329:  lz6d-A  6.0  3.4  106   292    7   MOLECULE: UNCHARACTERIZED PROTEIN;                                   
8330:  k2hp-A  6.0  4.7  147   381    4   MOLECULE: 40-KDA HUNTINGTIN-ASSOCIATED PROTEIN;                      
8331:  ljz4-A  6.0 12.0  158  2207    5   MOLECULE: KINETOCHORE-ASSOCIATED PROTEIN 1;                          
8332:  jvj1-A  6.0  5.1  153   579    8   MOLECULE: ROP GUANINE NUCLEOTIDE EXCHANGE FACTOR 6;                  
8333:  tjn8-A  6.0 12.8  109   221    7   MOLECULE: TETRASPANIN-19;                                            
8334:  gw9r-A  6.0  3.9  124  1673   12   MOLECULE: AF4/FMR2 FAMILY MEMBER LILLI;                              
8335:  pum2-A  6.0  4.2  152   616    5   MOLECULE: HYPOTHETICAL_PROTEIN_-_CONSERVED;                          
8336:  dzx2-A  6.0  3.3  114   542    7   MOLECULE: UNCHARACTERIZED PROTEIN;                                   
8337:  nzm1-A  6.0  4.5  162   330    6   MOLECULE: OLFACTORY RECEPTOR 299;                                    
8338:  vb3a-A  6.0  5.5  126  1156    6   MOLECULE: NUCLEAR PORE COMPLEX PROTEIN NUP133;                       
8339:  fuz7-A  6.0  3.9  153   466    8   MOLECULE: NEUROPEPTIDE Y RECEPTOR TYPE 5;                            
8340:  a7vi-A  6.0  3.3  101   253    7   MOLECULE: TETRASPANIN-11;                                            
8341:  n9cn-A  6.0 14.2  104   946    4   MOLECULE: SERINE/THREONINE-PROTEIN KINASE N1;                        
8342:  ofz0-A  6.0  6.7  155   370    9   MOLECULE: G_PROTEIN_RECEP_F1_2 DOMAIN-CONTAINING PROTEIN;            
8343:  kce1-A  6.0  4.0  150   359    7   MOLECULE: TYPE-1B ANGIOTENSIN II RECEPTOR;                           
8344:  tl8g-A  6.0  6.4  155   857    7   MOLECULE: UNCHARACTERIZED PROTEIN;                                   
8345:  w3rd-A  6.0  4.0  172  1150   10   MOLECULE: EXPORTIN-4;                                                
8346:  hl9q-A  6.0 11.5  113   360    7   MOLECULE: SERPENTINE RECEPTOR, CLASS E (EPSILON);                    
8347:  xmk9-A  6.0  6.3  104   233    6   MOLECULE: E3 SUMO-PROTEIN LIGASE NSE2;                               
8348:  d5yd-A  6.0 11.3  142   854    6   MOLECULE: N-TERMINAL ACETYLTRANSFERASE A COMPLEX SUBUNIT NA          
8349:  jgb1-A  6.0  5.6  157   842    9   MOLECULE: PUTATIVE RECEPTOR-LIKE PROTEIN KINASE FAMILY PROT          
8350:  ijh5-A  6.0  4.7  162   428    6   MOLECULE: NEUROMEDIN-U RECEPTOR 1;                                   
8351:  g9ua-A  6.0  4.2  151   616    5   MOLECULE: GLUCONATE KINASE;                                          
8352:  n9cs-A  6.0  3.6   98   615    4   MOLECULE: DOLICHYL-DIPHOSPHOOLIGOSACCHARIDE--PROTEIN                 
8353:  f4ly-A  6.0  5.4  113   849    4   MOLECULE: ISOLEUCYL-TRNA SYNTHETASE;                                 
8354:  zc3u-A  6.0  3.9  153  1868    5   MOLECULE: DEDICATOR OF CYTOKINESIS 5;                                
8355:  t3oq-A  6.0  5.3  124   897    7   MOLECULE: N-TERMINAL ACETYLTRANSFERASE A COMPLEX AUXILIARY           
8356:  npd2-A  6.0  4.5  124  1427    2   MOLECULE: VACUOLAR PROTEIN SORTING-ASSOCIATED PROTEIN 8 HOM          
8357:  evp9-A  6.0  3.2   80   162    9   MOLECULE: HYPOTHETICAL_PROTEIN_-_CONSERVED;                          
8358:  b7lr-A  6.0  7.4   79   592    4   MOLECULE: UNCHARACTERIZED PROTEIN;                                   
8359:  hjm6-A  6.0  4.7  181   479    6   MOLECULE: UNCHARACTERIZED PROTEIN;                                   
8360:  eya0-A  6.0  4.0  167   790    8   MOLECULE: HYPOTHETICAL_PROTEIN_-_CONSERVED;                          
8361:  zsh7-A  6.0  7.7  129  2338    2   MOLECULE: DHR-2 DOMAIN-CONTAINING PROTEIN;                           
8362:  vlr7-A  6.0  4.0  128   622    8   MOLECULE: TETRATRICOPEPTIDE_REPEAT/TPR_REPEAT_-_PUTATIVE;            
8363:  ca8q-A  6.0 15.3  104   913    2   MOLECULE: FBPA DOMAIN PROTEIN, PUTATIVE;                             
8364:  y8us-A  6.0 13.6  142   492    4   MOLECULE: CLATHRIN ASSEMBLY PROTEIN;                                 
8365:  yb3y-A  6.0  5.6  126   164   11   MOLECULE: MITOCHONDRIAL FISSION 1 PROTEIN;                           
8366:  oc2n-A  6.0  6.7  164   785    6   MOLECULE: ADHESION G PROTEIN-COUPLED RECEPTOR G7;                    
8367:  gjj1-A  6.0 13.3  108  1294    9   MOLECULE: KINESIN-LIKE PROTEIN KCA2;                                 
8368:  vy2w-A  6.0 20.7  125   243   10   MOLECULE: COLLAGEN TRIPLE HELIX REPEAT-CONTAINING PROTEIN 1          
8369:  w4cq-A  6.0  9.4  139   517    8   MOLECULE: PUTATIVE ALPHA-L-FUCOSIDASE 1;                             
8370:  o8kb-A  6.0 11.4  132   336    9   MOLECULE: UNCHARACTERIZED PROTEIN;                                   
8371:  tg9q-A  6.0 18.1  116  1700   10   MOLECULE: RHO GUANINE NUCLEOTIDE EXCHANGE FACTOR 28;                 
8372:  yr8z-A  6.0  6.0  111   143    7   MOLECULE: CASP-LIKE PROTEIN;                                         
8373:  i3ut-A  6.0 14.8  102   350    9   MOLECULE: DUF19 DOMAIN-CONTAINING PROTEIN;                           
8374:  cq1z-A  6.0 22.2  106   470    7   MOLECULE: FRIGIDA-LIKE PROTEIN 1;                                    
8375:  nrr0-A  6.0  4.3  105   459   12   MOLECULE: PEPTIDYL-PROLYL CIS-TRANS ISOMERASE FKBP4;                 
8376:  gz6b-A  6.0  5.1  179  1625    6   MOLECULE: USP DOMAIN-CONTAINING PROTEIN;                             
8377:  oa4w-A  6.0  6.9  171   622   11   MOLECULE: PROBABLE SIGNAL RECOGNITION PARTICLE SUBUNIT SRP6          
8378:  l8mq-A  6.0  5.8  185  1003    8   MOLECULE: ARM REPEAT SUPERFAMILY PROTEIN;                            
8379:  d3ah-A  6.0  9.1  105   381    7   MOLECULE: UNCHARACTERIZED PROTEIN;                                   
8380:  wh9o-A  6.0  5.3  101   622    6   MOLECULE: UNCHARACTERIZED PROTEIN;                                   
8381:  vq9c-A  6.0  4.0  130  2035   12   MOLECULE: UNCHARACTERIZED PROTEIN;                                   
8382:  rd8l-A  6.0 11.2  123  2238    9   MOLECULE: UNCHARACTERIZED PROTEIN;                                   
8383:  htw6-A  6.0  5.8  159  1652    9   MOLECULE: UNCHARACTERIZED PROTEIN;                                   
8384:  rg8s-A  6.0  1.9   60   346   10   MOLECULE: ENKURIN DOMAIN-CONTAINING PROTEIN 1;                       
8385:  xv2o-A  6.0  6.9  142   568    9   MOLECULE: OS05G0454200 PROTEIN;                                      
8386:  fwn0-A  6.0  4.9  114   317    5   MOLECULE: UNCHARACTERIZED PROTEIN;                                   
8387:  oba1-A  6.0  5.4  120  1400    8   MOLECULE: INOSITOL 1,4,5-TRISPHOSPHATE RECEPTOR TYPE 2;              
8388:  pa6m-A  6.0 12.5  101   934   11   MOLECULE: FORMIN-LIKE 3;                                             
8389:  hxg1-A  6.0 19.1  126   524    6   MOLECULE: BRIDGING INTEGRATOR 2B;                                    
8390:  iy6z-A  6.0 12.1   94  2094    4   MOLECULE: HELICASE AND POLYMERASE-CONTAINING PROTEIN TEBICH          
8391:  chd9-A  6.0 21.9  147  1583   10   MOLECULE: PB1_DOMAIN_CONTAINING_PROTEIN_-_PUTATIVE;                  
8392:  yoq2-A  6.0 17.1  120   912    6   MOLECULE: UNCHARACTERIZED PROTEIN;                                   
8393:  u1vi-A  6.0  5.3   86   113    3   MOLECULE: DOLICHYL-DIPHOSPHOOLIGOSACCHARIDE--PROTEIN                 
8394:  ud2d-A  6.0  7.0  103   222   10   MOLECULE: CYTOCHROME B561 DOMAIN-CONTAINING PROTEIN 2;               
8395:  qoz2-A  6.0  5.3   94  1356    5   MOLECULE: KINESIN-LIKE PROTEIN KIF24;                                
8396:  qh4b-A  6.0 19.6  109   271    6   MOLECULE: UNCHARACTERIZED PROTEIN;                                   
8397:  eg2t-A  6.0  5.0  137  2220    9   MOLECULE: CALCINEURIN-BINDING PROTEIN CABIN-1;                       
8398:  pwf0-A  6.0 22.2  116  1400   10   MOLECULE: DYNEIN HEAVY CHAIN 17, AXONEMAL;                           
8399:  ae1s-A  6.0  7.6  106   155    4   MOLECULE: VKC DOMAIN-CONTAINING PROTEIN;                             
8400:  fqt5-A  6.0 10.8  112   682    6   MOLECULE: OS08G0254600 PROTEIN;                                      
8401:  ueq7-A  6.0  5.2  152  1380    8   MOLECULE: CONDENSIN COMPLEX SUBUNIT 1;                               
8402:  gm9h-A  6.0  4.1   93   447    4   MOLECULE: ALKYLGLYCEROL MONOOXYGENASE;                               
8403:  tk7w-A  6.0  5.3  104   599    9   MOLECULE: ANAPHASE-PROMOTING COMPLEX SUBUNIT 8;                      
8404:  vpe5-A  6.0 18.7  110   191   12   MOLECULE: UNCHARACTERIZED PROTEIN;                                   
8405:  tjd5-A  6.0  7.6   98   309    7   MOLECULE: G PROTEIN-COUPLED RECEPTOR 33;                             
8406:  uf0y-A  6.0 12.6  110   631    5   MOLECULE: 65-KDA MICROTUBULE-ASSOCIATED PROTEIN 1;                   
8407:  g9rv-A  6.0  4.0  103   210    6   MOLECULE: COLD ACCLIMATION PROTEIN COR413-PM1, PUTATIVE, EX          
8408:  o7zv-A  6.0 13.9  128   612    5   MOLECULE: BTB/POZ DOMAIN-CONTAINING PROTEIN 9;                       
8409:  e8wx-A  6.0 13.4  171   413    6   MOLECULE: PROTEINASE-ACTIVATED RECEPTOR 1;                           
8410:  nnf3-A  6.0  4.1  154   383    7   MOLECULE: BRO1 DOMAIN-CONTAINING PROTEIN;                            
8411:  gxy8-A  6.0  5.0  141  1044    8   MOLECULE: PPR_LONG DOMAIN-CONTAINING PROTEIN;                        
8412:  ohh4-A  6.0 12.7  108   989    7   MOLECULE: CELLULOSE SYNTHASE;                                        
8413:  i2wo-A  6.0  4.8  111   305    8   MOLECULE: CYTOCHROME C OXIDASE ASSEMBLY PROTEIN COX15;               
8414:  g9mo-A  6.0  3.5  131   533   10   MOLECULE: ZGC:66473;                                                 
8415:  b7jt-A  6.0  6.3  131   768    5   MOLECULE: UNCHARACTERIZED PROTEIN;                                   
8416:  cgi4-A  6.0  2.0   61   346   10   MOLECULE: ENKURIN DOMAIN-CONTAINING 1;                               
8417:  gxv9-A  6.0  6.6  167   352    5   MOLECULE: LYSOPHOSPHATIDIC ACID RECEPTOR 4;                          
8418:  po9q-A  6.0 12.4   79   378    9   MOLECULE: MEMBRANE-ASSOCIATED RING FINGER (C3HC4) 4;                 
8419:  j3ma-A  6.0  9.0  122   617    8   MOLECULE: SIGNAL RECOGNITION PARTICLE SUBUNIT SRP68;                 
8420:  xvm9-A  6.0  3.9  148  1435    7   MOLECULE: TRAFFICKING PROTEIN PARTICLE COMPLEX SUBUNIT 8;            
8421:  ehh6-A  6.0  4.4  156  1846   11   MOLECULE: BREFELDIN A-INHIBITED GUANINE NUCLEOTIDE-EXCHANGE          
8422:  t1op-A  6.0  3.9  164   403    9   MOLECULE: UNCHARACTERIZED PROTEIN;                                   
8423:  u7yi-A  6.0  4.8  160   337    8   MOLECULE: TRACE AMINE-ASSOCIATED RECEPTOR 5;                         
8424:  ok1f-A  6.0  4.9  166  1204   11   MOLECULE: EXPORTIN-5;                                                
8425:  fmp3-A  6.0 14.0  147   314    2   MOLECULE: SYNAPTOPHYSIN;                                             
8426:  m4ta-A  6.0  9.8  113   523    6   MOLECULE: KATANIN P60 ATPASE-CONTAINING SUBUNIT A1;                  
8427:  ub8e-A  6.0  4.8   95   209    3   MOLECULE: DUF19 DOMAIN-CONTAINING PROTEIN;                           
8428:  ko8v-A  6.0  3.6  114   241    4   MOLECULE: PEROXISOMAL MEMBRANE PROTEIN 11C;                          
8429:  f3il-A  6.0 13.7  111   618    6   MOLECULE: OS03G0758300 PROTEIN;                                      
8430:  i0oa-A  6.0  9.0   94   235    7   MOLECULE: V-TYPE PROTON ATPASE SUBUNIT A;                            
8431:  feo7-A  6.0 21.5   80   350    8   MOLECULE: TRANSCRIPTION INITIATION FACTOR IIE SUBUNIT ALPHA          
8432:  tub7-A  6.0  6.8  118   166   11   MOLECULE: OS01G0183850 PROTEIN;                                      
8433:  v2cx-A  6.0  2.5   56    85    7   MOLECULE: PLASMA-MEMBRANE CHOLINE TRANSPORTER FAMILY PROTEI          
8434:  h4xw-A  6.0  8.1  139   288    8   MOLECULE: SYNTAXIN-1B;                                               
8435:  s9fq-A  6.0  4.6  157   669    7   MOLECULE: NADH-UBIQUINONE OXIDOREDUCTASE CHAIN 5;                    
8436:  d4xc-A  6.0  4.2  131   298    5   MOLECULE: SYNTAXIN-4;                                                
8437:  lv2a-A  6.0  3.7  134   347    7   MOLECULE: POST-GPI ATTACHMENT TO PROTEINS FACTOR 3;                  
8438:  st9n-A  6.0  5.1  163  1165    9   MOLECULE: ADENYLATE CYCLASE TYPE 6;                                  
8439:  ngm4-A  6.0  2.2   61   281    3   MOLECULE: CALMODULIN-BINDING_-_PUTATIVE;                             
8440:  b4kb-A  6.0 14.8  105   953    5   MOLECULE: COATOMER SUBUNIT BETA;                                     
8441:  qj8r-A  6.0  7.4  141   283    6   MOLECULE: SYNTAXIN VAM3;                                             
8442:  k5qc-A  6.0  3.8  161   463    7   MOLECULE: GLUCAGON-LIKE PEPTIDE 1 RECEPTOR;                          
8443:  sld7-A  6.0  3.5  144   287    7   MOLECULE: SERPENTINE RECEPTOR, CLASS BC (CLASS B-LIKE);              
8444:  y3ya-A  6.0 29.0  146   916    7   MOLECULE: FH2 DOMAIN-CONTAINING 2;                                   
8445:  gb1m-A  6.0  4.4  154   315    8   MOLECULE: SERPENTINE RECEPTOR, CLASS Z;                              
8446:  gen6-A  6.0 13.0  167   907    7   MOLECULE: CLATHRIN COAT ASSEMBLY PROTEIN AP180;                      
8447:  dyc7-A  6.0 19.9  127  2137    5   MOLECULE: PIEZO_RRAS_BDG DOMAIN-CONTAINING PROTEIN;                  
8448:  if1d-A  6.0  7.9  170   475    9   MOLECULE: CANNABINOID RECEPTOR;                                      
8449:  a5kf-A  6.0  3.8   80  1168   14   MOLECULE: ARM REPEAT SUPERFAMILY PROTEIN;                            
8450:  wel6-A  6.0  7.7  144   645    6   MOLECULE: COP9 SIGNALOSOME COMPLEX SUBUNIT 10;                       
8451:  h3iz-A  6.0  9.8  150   634    4   MOLECULE: G PROTEIN-SIGNALING MODULATOR 1B;                          
8452:  g2ns-A  6.0  3.8  104   901    9   MOLECULE: MAGNESIUM TRANSPORTER, PUTATIVE;                           
8453:  a1es-A  6.0  5.9   95   314    5   MOLECULE: OLFACTORY RECEPTOR;                                        
8454:  e5ay-A  6.0  4.2  167   971    8   MOLECULE: EXPORTIN-2;                                                
8455:  v3xy-A  6.0  3.9   88  1207    8   MOLECULE: PUTATIVE COATOMER SUBUNIT ALPHA;                           
8456:  swy9-A  6.0  4.5  151   625    7   MOLECULE: UNCHARACTERIZED TRANSCRIPTIONAL REGULATORY PROTEI          
8457:  i0xb-A  6.0 13.4  120  1191    7   MOLECULE: PURATROPHIN-1;                                             
8458:  q0sq-A  6.0  3.8  121   188    9   MOLECULE: GLUTATHIONE S-TRANSFERASE 2;                               
8459:  h3vd-A  6.0  4.9  108   717    8   MOLECULE: DNA-BINDING PROTEIN RFX2;                                  
8460:  xiv9-A  6.0  5.0  178   817    7   MOLECULE: CARGO-TRANSPORT PROTEIN YPP1;                              
8461:  p4hq-A  6.0  4.3  161  2027    5   MOLECULE: DEDICATOR OF CYTOKINESIS PROTEIN 3;                        
8462:  krp5-A  6.0  4.6  134   292    7   MOLECULE: ZINC FINGERS AND HOMEOBOXES PROTEIN 1, ISOFORM 2;          
8463:  om6h-A  6.0  6.8  122  1213    7   MOLECULE: TPR_REGION DOMAIN-CONTAINING PROTEIN;                      
8464:  v8tl-A  6.0  5.3  118   325    5   MOLECULE: OS01G0182900 PROTEIN;                                      
8465:  hd7m-A  6.0 16.2  171   796    8   MOLECULE: PHO1;                                                      
8466:  uqx0-A  6.0  4.8  151  1180   11   MOLECULE: BEACH DOMAIN-CONTAINING PROTEIN C2;                        
8467:  pm6e-A  6.0  6.4  121   406    7   MOLECULE: BONE MORPHOGENETIC PROTEIN 10,-LIKE;                       
8468:  gvi5-A  6.0  4.4  135  1650    9   MOLECULE: TETRATRICOPEPTIDE REPEAT PROTEIN, PUTATIVE;                
8469:  l3bm-A  6.0  4.9  165   767    7   MOLECULE: LD28817P;                                                  
8470:  xmv0-A  6.0 13.5   97   511    6   MOLECULE: CYSTEINE--TRNA LIGASE 2, CYTOPLASMIC;                      
8471:  ks5j-A  6.0  3.9  104   458   11   MOLECULE: PEPTIDYL-PROLYL CIS-TRANS ISOMERASE FKBP4;                 
8472:  hm5q-A  6.0  4.1  150  1338    7   MOLECULE: RANBP2-TYPE DOMAIN-CONTAINING PROTEIN;                     
8473:  okp7-A  6.0  5.5  159   457    5   MOLECULE: PCI DOMAIN-CONTAINING PROTEIN, PUTATIVE;                   
8474:  amt4-A  6.0  8.3  131   836    4   MOLECULE: NUCLEAR RNA-BINDING PROTEIN SART-3;                        
8475:  eq8h-A  6.0  6.3  178   988    5   MOLECULE: EXPORTIN-T;                                                
8476:  nlr3-A  6.0  4.6  157   369    7   MOLECULE: G_PROTEIN_RECEP_F1_2 DOMAIN-CONTAINING PROTEIN;            
8477:  fg1f-A  6.0  8.8  119   695    5   MOLECULE: UNCHARACTERIZED PROTEIN;                                   
8478:  vnk2-A  6.0  7.0  137   490    4   MOLECULE: RCG56113, ISOFORM CRA_A;                                   
8479:  i5az-A  6.0  6.3  150  1018    6   MOLECULE: PENTATRICOPEPTIDE_REPEAT_DOMAIN_CONTAINING_PROTEI          
8480:  qiu2-A  6.0 13.4  163  1007    7   MOLECULE: PROTEIN VAV-1;                                             
8481:  ye3r-A  6.0  4.3  173  2579    9   MOLECULE: ECTOPIC P GRANULES PROTEIN 5 HOMOLOG;                      
8482:  fz8u-A  6.0  4.5  165   338    7   MOLECULE: P2Y PURINOCEPTOR 14;                                       
8483:  aa1t-A  6.0 14.9  111  1164    6   MOLECULE: WASH COMPLEX SUBUNIT 5;                                    
8484:  myh7-A  6.0  9.6  131   292    8   MOLECULE: MALECTIN;                                                  
8485:  wi3a-A  6.0 18.3  139   340    9   MOLECULE: ERYTHROFERRONE;                                            
8486:  m7gh-A  6.0 11.6  107   199    2   MOLECULE: UNCHARACTERIZED PROTEIN;                                   
8487:  zk4o-A  6.0  8.8  136   292    5   MOLECULE: SYNTAXIN-19;                                               
8488:  lvn1-A  6.0 13.6  168   533    9   MOLECULE: PH-RESPONSE REGULATOR PROTEIN PALH/RIM21;                  
8489:  wgu4-A  6.0 13.1  141  1593    5   MOLECULE: DISPERSED GENE FAMILY PROTEIN 1 (DGF-1), PUTATIVE          
8490:  hw7g-A  6.0  4.5  126   257    6   MOLECULE: OS01G0578700 PROTEIN;                                      
8491:  jb5p-A  6.0  6.2  129   554    6   MOLECULE: TETRATRICOPEPTIDE REPEAT DOMAIN 34;                        
8492:  y0vl-A  6.0  9.0  137   689    9   MOLECULE: EXOCYST SUBUNIT EXO70 FAMILY PROTEIN;                      
8493:  r8zb-A  6.0  7.9  127   522    8   MOLECULE: UNCHARACTERIZED PROTEIN;                                   
8494:  z4at-A  6.0 12.0  145   666    6   MOLECULE: OS05G0426100 PROTEIN;                                      
8495:  ayy2-A  6.0 21.3  123   412    4   MOLECULE: HTH MYB-TYPE DOMAIN-CONTAINING PROTEIN;                    
8496:  p1gm-A  6.0  4.9  135  1265    7   MOLECULE: OS03G0786900 PROTEIN;                                      
8497:  a8xp-A  6.0  5.6  137  1865   12   MOLECULE: GUANINE NUCLEOTIDE EXCHANGE FACTOR SPIKE 1;                
8498:  uo9j-A  6.0  4.3  143   313    6   MOLECULE: LD03007P;                                                  
8499:  ug5z-A  6.0  5.8   97   948    5   MOLECULE: COATOMER SUBUNIT BETA-1;                                   
8500:  i0le-A  6.0  7.8  115   678   10   MOLECULE: KINESIN-LIKE PROTEIN;                                      
8501:  o0yj-A  6.0 17.2  113   592    7   MOLECULE: UNCHARACTERIZED PROTEIN;                                   
8502:  nxo8-A  6.0 19.1  142  2544    8   MOLECULE: TALIN 1;                                                   
8503:  b5la-A  6.0  8.8  164   700    7   MOLECULE: LUTROPIN-CHORIOGONADOTROPIC HORMONE RECEPTOR;              
8504:  unu8-A  6.0  9.7  163   444    4   MOLECULE: UNCHARACTERIZED PROTEIN;                                   
8505:  n6um-A  6.0  3.2  106   319   10   MOLECULE: OS02G0586800 PROTEIN;                                      
8506:  ku7n-A  6.0 16.0  106  1097    3   MOLECULE: FORMIN A;                                                  
8507:  t6ue-A  6.0 18.2  108   290    6   MOLECULE: BAG DOMAIN CONTAINING PROTEIN EXPRESSED;                   
8508:  cbs2-A  6.0 18.4   99   757    8   MOLECULE: CELLULOSE SYNTHASE-LIKE PROTEIN B6;                        
8509:  ogt1-A  6.0  6.6  131   343    4   MOLECULE: MBOAT_2 DOMAIN-CONTAINING PROTEIN;                         
8510:  k1wy-A  6.0 11.3  136   773    4   MOLECULE: COMPONENT OF OLIGOMERIC GOLGI COMPLEX 3;                   
8511:  u7nz-A  6.0  5.0  153   337   13   MOLECULE: G-PROTEIN-COUPLED RECEPTOR 65;                             
8512:  sm8x-A  6.0  4.2  151   558    9   MOLECULE: TPR_REGION DOMAIN-CONTAINING PROTEIN;                      
8513:  li3o-A  6.0  6.5  128   525    5   MOLECULE: G-PROTEIN REGULATOR 2;                                     
8514:  g8ib-A  6.0  5.7  139   702    4   MOLECULE: PROTEIN CROOKED NECK;                                      
8515:  hej0-A  6.0 17.8  130   233   10   MOLECULE: COLLAGEN TRIPLE HELIX REPEAT-CONTAINING 1B;                
8516:  gbn0-A  6.0  3.1  110   585    9   MOLECULE: UNCHARACTERIZED PROTEIN;                                   
8517:  up5e-A  6.0  3.9  150  2368    8   MOLECULE: SERINE/THREONINE-PROTEIN KINASE MEC1;                      
8518:  wj1a-A  6.0 22.8  104   532    7   MOLECULE: FRIGIDA-LIKE PROTEIN 4B;                                   
8519:  lyl9-A  6.0  4.0  153   601    7   MOLECULE: COP9 SIGNALOSOME COMPLEX SUBUNIT 1;                        
8520:  iov2-A  6.0  4.3  159   336    4   MOLECULE: UNCHARACTERIZED PROTEIN;                                   
8521:  e9jg-A  6.0  5.7   89   122   11   MOLECULE: REQUIRED FOR EXCISION 1-B DOMAIN-CONTAINING;               
8522:  tir4-A  6.0 11.1  101   286    2   MOLECULE: PROBABLE MAGNESIUM TRANSPORTER;                            
8523:  wom7-A  6.0  3.6  123   563    9   MOLECULE: SET DOMAIN-CONTAINING PROTEIN;                             
8524:  i8dp-A  6.0 12.6  129  1363    9   MOLECULE: TONSOKU-LIKE PROTEIN;                                      
8525:  esm5-A  6.0 11.6  127   646    6   MOLECULE: PEPTIDE-N4-(N-ACETYL-BETA-GLUCOSAMINYL)ASPARAGINE          
8526:  in4t-A  6.0 10.0  126   606    6   MOLECULE: ZGC:158689;                                                
8527:  lo5f-A  6.0  9.0  113   961    7   MOLECULE: COATOMER SUBUNIT BETA;                                     
8528:  yke6-A  6.0 18.1  151   570    7   MOLECULE: OS06G0175500 PROTEIN;                                      
8529:  vo2s-A  6.0  8.5   85   196   12   MOLECULE: GINS COMPLEX SUBUNIT 1;                                    
8530:  bx1x-A  6.0  3.7   99   117    6   MOLECULE: UNCHARACTERIZED PROTEIN;                                   
8531:  wl8b-A  6.0  4.2   94   447    7   MOLECULE: ALKYLGLYCEROL MONOOXYGENASE;                               
8532:  f7um-A  6.0 16.6   97   755    6   MOLECULE: CELLULOSE SYNTHASE-LIKE PROTEIN B3;                        
8533:  js4q-A  6.0 26.0  129   475    8   MOLECULE: TOM1-LIKE PROTEIN 1;                                       
8534:  g5ly-A  6.0  8.6  183   366    5   MOLECULE: PROSTAGLANDIN F2-ALPHA RECEPTOR;                           
8535:  ib5g-A  6.0  3.9  165  1075    5   MOLECULE: NUCLEIC ACID BINDING PROTEIN;                              
8536:  ee2e-A  6.0 11.9  104   217   11   MOLECULE: UNCHARACTERIZED PROTEIN;                                   
8537:  ev5u-A  6.0  6.1  136   861    7   MOLECULE: TETRATRICOPEPTIDE REPEAT DOMAIN 7, ISOFORM A;              
8538:  o8me-A  6.0 11.1  181   329    9   MOLECULE: OLFACTORY RECEPTOR 10J3;                                   
8539:  ydy9-A  6.0  5.9  153   744    7   MOLECULE: COMPONENT OF OLIGOMERIC GOLGI COMPLEX 4;                   
8540:  ol3w-A  6.0  4.3  155   310    6   MOLECULE: TASTE RECEPTOR TYPE 2 MEMBER 125;                          
8541:  dmz2-A  6.0  3.2  102   831    8   MOLECULE: IP17195P;                                                  
8542:  okp0-A  6.0 12.1  143   951    3   MOLECULE: SQUAMOUS CELL CARCINOMA ANTIGEN RECOGNIZED BY T-C          
8543:  owr9-A  6.0  4.8  101   174    1   MOLECULE: DUF19 DOMAIN-CONTAINING PROTEIN;                           
8544:  suv0-A  6.0  5.1  107   478    6   MOLECULE: ION_TRANS DOMAIN-CONTAINING PROTEIN;                       
8545:  w5ck-A  6.0  7.4  128  1692    7   MOLECULE: CULLIN-7;                                                  
8546:  i1uh-A  6.0 17.3  116   567    9   MOLECULE: UNCHARACTERIZED PROTEIN;                                   
8547:  mnb5-A  6.0  5.0  160   457    4   MOLECULE: DUF4220 DOMAIN-CONTAINING PROTEIN;                         
8548:  b5qd-A  6.0 13.3   95   393    5   MOLECULE: PROTEIN HEMX;                                              
8549:  qez5-A  6.0  4.9  101   949    5   MOLECULE: VACUOLAR PROTEIN SORTING-ASSOCIATED PROTEIN 54;            
8550:  pu4f-A  6.0 10.6  151   437    6   MOLECULE: COP9 SIGNALOSOME COMPLEX SUBUNIT 2;                        
8551:  kus3-A  6.0 13.3  101   578    5   MOLECULE: HAD-SUPERFAMILY HYDROLASE, SUBFAMILY IG, 5'-NUCLE          
8552:  o1vs-A  6.0 11.5  114   514    7   MOLECULE: UNCHARACTERIZED PROTEIN;                                   
8553:  m1wu-A  6.0  7.3  118  1901    7   MOLECULE: UNCHARACTERIZED PROTEIN;                                   
8554:  uk1o-A  6.0 10.6  105   274   10   MOLECULE: SEC20_-_PUTATIVE;                                          
8555:  ur2a-A  6.0 12.4  162   896    8   MOLECULE: OS01G0769700 PROTEIN;                                      
8556:  k6ix-A  6.0  8.9  169  1164    5   MOLECULE: OS02G0772500 PROTEIN;                                      
8557:  fc7y-A  6.0  3.4   98   182    9   MOLECULE: FERRITIN;                                                  
8558:  b0ap-A  6.0  3.7  116   644    4   MOLECULE: PEPTIDYLPROLYL ISOMERASE;                                  
8559:  u2fm-A  6.0  2.8  115   960    6   MOLECULE: NUCLEAR PORE PROTEIN;                                      
8560:  mb7d-A  6.0  4.3  107   194    7   MOLECULE: DUF19 DOMAIN-CONTAINING PROTEIN;                           
8561:  zb8n-A  6.0  3.5  119   361    9   MOLECULE: TETRATRICOPEPTIDE_REPEAT_-_PUTATIVE;                       
8562:  p9dk-A  6.0  5.8  128  2290    7   MOLECULE: KINETOCHORE-ASSOCIATED 1;                                  
8563:  nl9p-A  6.0 15.0  123   634   10   MOLECULE: OS02G0273700 PROTEIN;                                      
8564:  m0vt-A  6.0  4.4  162   385   10   MOLECULE: PROKINETICIN RECEPTOR;                                     
8565:  h9kr-A  6.0  9.7  167  1149    7   MOLECULE: AT3G17740;                                                 
8566:  m1ot-A  6.0  4.8  157   596    8   MOLECULE: GLOMULIN;                                                  
8567:  p8nn-A  6.0 19.6  164  1396    6   MOLECULE: MIDASIN;                                                   
8568:  gp2i-A  6.0  4.4  101   667    3   MOLECULE: TPR_REGION DOMAIN-CONTAINING PROTEIN;                      
8569:  e1ma-A  6.0  6.1  147  1272    7   MOLECULE: TETRATRICOPEPTIDE REPEAT (TPR)-LIKE SUPERFAMILY P          
8570:  m0yi-A  6.0  3.9  155   273    7   MOLECULE: VOMERONASAL TYPE-1 RECEPTOR;                               
8571:  m1ob-A  6.0  4.8  154  1469    8   MOLECULE: ALPHA-GLUCAN WATER DIKINASE 1 CHLOROPLASTIC;               
8572:  bwp1-A  6.0 24.9  147   655    5   MOLECULE: IMD DOMAIN-CONTAINING PROTEIN;                             
8573:  f3ee-A  6.0  8.0  148   333    8   MOLECULE: SYNTAXIN-4;                                                
8574:  uo9s-A  6.0  6.6  125  1384    6   MOLECULE: SUF DOMAIN-CONTAINING PROTEIN;                             
8575:  tw7y-A  6.0  4.1  152   774    8   MOLECULE: OSJNBB0045P24.5-LIKE PROTEIN;                              
8576:  giu0-A  6.0  5.0   95  1059   11   MOLECULE: CONSERVED OLIGOMERIC GOLGI COMPLEX SUBUNIT 1;              
8577:  r8xz-A  6.0  7.6  124   627    5   MOLECULE: PROTEIN FEM-1 HOMOLOG B;                                   
8578:  s1ox-A  6.0  8.0  172   439   10   MOLECULE: G PROTEIN-COUPLED RECEPTOR 39;                             
8579:  yg8m-A  6.0  4.8  133   760    8   MOLECULE: NOC2P FAMILY;                                              
8580:  t5js-A  6.0  3.9  136   586    8   MOLECULE: UNCHARACTERIZED PROTEIN;                                   
8581:  w4sg-A  6.0  8.0  163   378    4   MOLECULE: G_PROTEIN_RECEP_F1_2 DOMAIN-CONTAINING PROTEIN;            
8582:  z9mg-A  6.0  7.5  124  1765   10   MOLECULE: ECHINUS SPLICE FORM 3;                                     
8583:  dy9g-A  6.0 16.8  107   568    7   MOLECULE: CASEIN KINASE I-LIKE PROTEIN;                              
8584:  yxt1-A  6.0  5.6  117  1022    7   MOLECULE: PEPTIDASE S59 DOMAIN-CONTAINING PROTEIN;                   
8585:  qb0c-A  6.0 11.8  147   606   10   MOLECULE: OS06G0681100 PROTEIN;                                      
8586:  jzh9-A  6.0  5.2  104   708    8   MOLECULE: OS04G0508800 PROTEIN;                                      
8587:  qt2x-A  6.0  8.5  127   562    6   MOLECULE: GLYPICAN 6A;                                               
8588:  jd0e-A  6.0  4.2  131   298    5   MOLECULE: SYNTAXIN-4;                                                
8589:  k7zi-A  6.0 13.5  123   331    7   MOLECULE: LEGUME LECTINS BETA DOMAIN CONTAINING PROTEIN;             
8590:  zm7e-A  6.0  9.2  157   529    3   MOLECULE: COMPONENT OF OLIGOMERIC GOLGI COMPLEX 8;                   
8591:  rc9q-A  6.0 13.6  127   718    6   MOLECULE: FLC3P;                                                     
8592:  hk7e-A  6.0  5.1  125   752    8   MOLECULE: EXOCYST COMPLEX COMPONENT EXO84B;                          
8593:  tu5r-A  6.0 11.4  154   745    5   MOLECULE: EXOCYST COMPLEX COMPONENT 3;                               
8594:  v7bl-A  6.0  3.3  107   147    4   MOLECULE: UNCHARACTERIZED PROTEIN MJ0565;                            
8595:  azf4-A  6.0  4.9  144   412    6   MOLECULE: [3-METHYL-2-OXOBUTANOATE DEHYDROGENASE [LIPOAMIDE          
8596:  ltu7-A  6.0 18.3  128  1182    5   MOLECULE: ISOLEUCYL-TRNA SYNTHETASE;                                 
8597:  hjc5-A  6.0  8.9  144   332    5   MOLECULE: PROBABLE CATION EFFLUX SYSTEM PROTEIN RV2025C;             
8598:  dgx6-A  6.0  4.6  140   721    4   MOLECULE: VACUOLAR TRANSPORTER CHAPERONE 4;                          
8599:  hr1f-A  6.0  4.9  124   405    6   MOLECULE: TETRATRICOPEPTIDE REPEAT (TPR)-LIKE SUPERFAMILY P          
8600:  t1he-A  6.0  5.7  125  2444    1   MOLECULE: SEPARASE;                                                  
8601:  fy2r-A  6.0  7.9  175   430    6   MOLECULE: PROTEINASE-ACTIVATED RECEPTOR 1;                           
8602:  oqn4-A  6.0  3.5  100   253    9   MOLECULE: TETRASPANIN-3;                                             
8603:  rq3z-A  6.0  4.1  106   283    9   MOLECULE: FI16817P1;                                                 
8604:  h1bz-A  6.0  4.2   99   769    8   MOLECULE: PEROXISOME BIOGENESIS PROTEIN 5;                           
8605:  bb7q-A  6.0  7.6  111   543    6   MOLECULE: ALUMINUM-ACTIVATED MALATE TRANSPORTER 14;                  
8606:  pd3y-A  6.0  5.3  156  2140    8   MOLECULE: DEDICATOR OF CYTOKINESIS PROTEIN 7;                        
8607:  c1qi-A  6.0 18.9  116   709    5   MOLECULE: RHO-GAP DOMAIN-CONTAINING PROTEIN;                         
8608:  cd3f-A  6.0  9.9  105   202    7   MOLECULE: PROTEIN CUTI-1;                                            
8609:  ige7-A  6.0 26.6  114   501    6   MOLECULE: VHS DOMAIN-CONTAINING PROTEIN;                             
8610:  y7bp-A  6.0  3.4  106   594    8   MOLECULE: ARGINYL-TRNA SYNTHETASE;                                   
8611:  bwp7-A  6.0  4.9  135   393    8   MOLECULE: UNCHARACTERIZED PROTEIN;                                   
8612:  f0al-A  6.0  4.4  185   625   10   MOLECULE: UNCHARACTERIZED PROTEIN;                                   
8613:  wpj0-A  6.0  6.9  132   773    8   MOLECULE: PROTEIN KINASE DOMAIN-CONTAINING PROTEIN;                  
8614:  zgv1-A  6.0  4.2  136   473    8   MOLECULE: ROP GUANINE NUCLEOTIDE EXCHANGE FACTOR 3;                  
8615:  mpw8-A  6.0  3.8  158   674    9   MOLECULE: ALUMINUM-ACTIVATED MALATE TRANSPORTER 10;                  
8616:  p6mn-A  6.0  4.2   60   540    5   MOLECULE: UNCHARACTERIZED PROTEIN;                                   
8617:  ask7-A  6.0  6.8  145   621    6   MOLECULE: OS02G0820300 PROTEIN;                                      
8618:  px7y-A  6.0  6.1  116  2448    4   MOLECULE: ACETYL-COA CARBOXYLASE 2;                                  
8619:  o6lv-A  6.0  7.0  173   819    6   MOLECULE: UNCHARACTERIZED TRANSCRIPTIONAL REGULATORY PROTEI          
8620:  eu8z-A  6.0 13.0  127   868    6   MOLECULE: UNCHARACTERIZED PROTEIN;                                   
8621:  i4rf-A  6.0  6.3  156   738    9   MOLECULE: AMYLOID-BETA A4 PROTEIN;                                   
8622:  f2rr-A  6.0  6.9  102   222    9   MOLECULE: CYTOCHROME B561 DOMAIN-CONTAINING PROTEIN 2;               
8623:  qbn2-A  6.0  5.0  159   365    8   MOLECULE: PLATELET-ACTIVATING FACTOR RECEPTOR;                       
8624:  dze2-A  6.0 12.0  173   412    5   MOLECULE: G PROTEIN-COUPLED RECEPTOR 143;                            
8625:  uhs3-A  6.0  7.0  171  1888    7   MOLECULE: PROTEIN MMS22;                                             
8626:  gdm8-A  6.0 11.6  109  1400    8   MOLECULE: DYSTROPHIN;                                                
8627:  jgg0-A  6.0  4.4  159   464    8   MOLECULE: C-TYPE LECTIN DOMAIN-CONTAINING PROTEIN;                   
8628:  q0ml-A  6.0  3.4  113   930    7   MOLECULE: OS11G0105750 PROTEIN;                                      
8629:  y5bp-A  6.0  7.7  113  1921   10   MOLECULE: PUTATIVE CALLOSE SYNTHASE 6;                               
8630:  m7gp-A  6.0 11.3  138   418    7   MOLECULE: OS11G0141000 PROTEIN;                                      
8631:  nn6s-A  6.0  8.0  168   325   11   MOLECULE: ODORANT RECEPTOR 131-2;                                    
8632:  mi7j-A  5.9  4.6  120   853    5   MOLECULE: TRANSCRIPTION FACTOR CPH2;                                 
8633:  f6oe-A  5.9 13.9  139   755    9   MOLECULE: PROPROTEIN CONVERTASE SUBTILISIN/KEXIN TYPE 4;             
8634:  bf7t-A  5.9  8.4  164   326   10   MOLECULE: G-PROTEIN COUPLED RECEPTOR 1;                              
8635:  yqp0-A  5.9 21.4  114   807    8   MOLECULE: POTASSIUM TRANSPORTER 9;                                   
8636:  lq7o-A  5.9 14.1  114   402    8   MOLECULE: NON-STRUCTURAL MAINTENANCE OF CHROMOSOME ELEMENT           
8637:  tso1-A  5.9 18.7  175   761    5   MOLECULE: COMPONENT OF OLIGOMERIC GOLGI COMPLEX 4;                   
8638:  tzf8-A  5.9 14.6  144   684    9   MOLECULE: GALACTOCEREBROSIDASE;                                      
8639:  v8vr-A  5.9  4.1   88   707    6   MOLECULE: VACUOLAR PROTEIN SORTING-ASSOCIATED PROTEIN 52 A;          
8640:  v7vl-A  5.9 15.9  159   561    5   MOLECULE: COMPONENT OF OLIGOMERIC GOLGI COMPLEX 4;                   
8641:  eub3-A  5.9  3.5   98   182    9   MOLECULE: FERRITIN;                                                  
8642:  px0g-A  5.9  4.6  155   344    6   MOLECULE: TRACE AMINE-ASSOCIATED RECEPTOR 12H;                       
8643:  n8uy-A  5.9  4.1   89   724   10   MOLECULE: UNCHARACTERIZED PROTEIN AT4G04980;                         
8644:  og8j-A  5.9  4.2  103   176    8   MOLECULE: UNCHARACTERIZED PROTEIN;                                   
8645:  frv1-A  5.9 24.8  107  1890    7   MOLECULE: PROTEASOME-ASSOCIATED PROTEIN ECM29 HOMOLOG;               
8646:  j7nt-A  5.9 13.5  149   637    8   MOLECULE: NEUROENDOCRINE CONVERTASE 2;                               
8647:  qaa2-A  5.9 11.4  136   312    9   MOLECULE: PUTATIVE CLATHRIN ASSEMBLY PROTEIN AT2G01920;              
8648:  vq9n-A  5.9  4.1  133   382   10   MOLECULE: FI02826P;                                                  
8649:  dml7-A  5.9  9.4  126  1400   10   MOLECULE: BASEMENT MEMBRANE-SPECIFIC HEPARAN SULFATE PROTEO          
8650:  n6ub-A  5.9  3.4  103   118   10   MOLECULE: CONSERVED PROTEIN;                                         
8651:  irt8-A  5.9  3.6  113   184    5   MOLECULE: TRANSMEMBRANE PROTEIN 140;                                 
8652:  xe8x-A  5.9  6.0  144   288    6   MOLECULE: SYNTAXIN-1A;                                               
8653:  qa3y-A  5.9 16.4  125  1400    5   MOLECULE: UTROPHIN;                                                  
8654:  rjw3-A  5.9  4.4  116   525   13   MOLECULE: ALBINO3-LIKE PROTEIN 2, CHLOROPLASTIC;                     
8655:  uf5g-A  5.9  3.5  137   679    7   MOLECULE: OS09G0562750 PROTEIN;                                      
8656:  z3nc-A  5.9  5.9  154  1098    7   MOLECULE: TEL2-INTERACTING PROTEIN 1;                                
8657:  rla7-A  5.9  5.1  132  1821    8   MOLECULE: PROPROTEIN CONVERTASE SUBTILISIN/KEXIN TYPE 5A;            
8658:  e1gg-A  5.9  3.8  124   274   11   MOLECULE: PROTEASOME_REGULATORY_NON-ATP-ASE_SUBUNIT_-_PUTAT          
8659:  q1bz-A  5.9  5.3  141   314    9   MOLECULE: T-SNARE COILED-COIL HOMOLOGY DOMAIN-CONTAINING PR          
8660:  elo2-A  5.9 11.2  149   785    6   MOLECULE: PROPROTEIN CONVERTASE SUBTILISIN/KEXIN TYPE 7;             
8661:  o0qx-A  5.9 15.1  118   270    5   MOLECULE: GAP JUNCTION BETA-3 PROTEIN;                               
8662:  m7xt-A  5.9  4.0   88   690    2   MOLECULE: VACUOLAR PROTEIN SORTING-ASSOCIATED PROTEIN 52 A;          
8663:  yc0z-A  5.9 18.8  173   760    4   MOLECULE: COMPONENT OF OLIGOMERIC GOLGI COMPLEX 4;                   
8664:  pkz8-A  5.9 11.1  126  1385    3   MOLECULE: ACTIN-INTERACTING PROTEIN 3 HOMOLOG;                       
8665:  f3nn-A  5.9 15.0   75   255    9   MOLECULE: UNCHARACTERIZED PROTEIN;                                   
8666:  lue5-A  5.9  5.1  120   181    9   MOLECULE: TRANSMEMBRANE PROTEIN 47;                                  
8667:  kl3e-A  5.9  6.3  138  1184    8   MOLECULE: UNCHARACTERIZED PROTEIN;                                   
8668:  e9ar-A  5.9  6.9   78   577    3   MOLECULE: MOESIN;                                                    
8669:  h5ep-A  5.9 10.1  121   265    5   MOLECULE: FIG1P;                                                     
8670:  w1fx-A  5.9  4.1  113   380    8   MOLECULE: UNCHARACTERIZED PROTEIN;                                   
8671:  zo1a-A  5.9  5.9   83   449    7   MOLECULE: DYNEIN REGULATORY COMPLEX PROTEIN 10;                      
8672:  zb1v-A  5.9  3.2   77   259    9   MOLECULE: DNAJ HEAT SHOCK N-TERMINAL DOMAIN-CONTAINING PROT          
8673:  g4ci-A  5.9  4.7  145  2523   10   MOLECULE: UNCHARACTERIZED PROTEIN, ISOFORM C;                        
8674:  e8lg-A  5.9  8.1  134   273    4   MOLECULE: TRANSMEMBRANE EPIDIDYMAL PROTEIN 1;                        
8675:  h8uu-A  5.9  3.3  129   818    4   MOLECULE: NUCLEAR PORE COMPLEX PROTEIN;                              
8676:  whu7-A  5.9  7.8  110   602    5   MOLECULE: TERNARY COMPLEX FACTOR-LIKE;                               
8677:  u5ro-A  5.9 22.2  152  1679   10   MOLECULE: FURIN-LIKE PROTEASE 2;                                     
8678:  rpd3-A  5.9  6.8  136   506   12   MOLECULE: ALPHA-L-FUCOSIDASE 1;                                      
8679:  wu9g-A  5.9  5.5  109   973    6   MOLECULE: DISEASE RESISTANCE PROTEIN RPM1;                           
8680:  wn0q-A  5.9 11.1  126   197    4   MOLECULE: EMOPAMIL_BINDING_PROTEIN_-_PUTATIVE;                       
8681:  n2ql-A  5.9  4.0  117   162    8   MOLECULE: EPITHELIAL MEMBRANE PROTEIN 1;                             
8682:  x3ag-A  5.9 10.7  169  1112    8   MOLECULE: TRANSPORT PROTEIN PARTICLE;                                
8683:  f7vv-A  5.9  3.1  114   241    8   MOLECULE: UNCHARACTERIZED PROTEIN;                                   
8684:  yh1b-A  5.9  7.0  121   347    6   MOLECULE: INHIBIN ALPHA CHAIN;                                       
8685:  m9at-A  5.9  6.7  110   519    8   MOLECULE: ACETYLCHOLINE RECEPTOR SUBUNIT GAMMA;                      
8686:  y1es-A  5.9  3.8  117   242    7   MOLECULE: ANDROGEN-DEPENDENT TFPI-REGULATING PROTEIN 1;              
8687:  c3dy-A  5.9 14.8  100   790    3   MOLECULE: FORMIN-LIKE PROTEIN;                                       
8688:  c9en-A  5.9 13.8  113   450    5   MOLECULE: MAGNESIUM TRANSPORTER;                                     
8689:  bkv7-A  5.9 15.2  101   335    8   MOLECULE: T-SNARE COILED-COIL HOMOLOGY DOMAIN-CONTAINING PR          
8690:  u2kw-A  5.9 10.2  168   584    9   MOLECULE: UNCHARACTERIZED PROTEIN;                                   
8691:  d1ms-A  5.9  3.2   85   311    6   MOLECULE: UNCHARACTERIZED PROTEIN;                                   
8692:  mrs5-A  5.9  9.1  117   253    7   MOLECULE: UNCHARACTERIZED PROTEIN;                                   
8693:  ti6x-A  5.9  9.5  106   501    8   MOLECULE: HYPOTHETICAL_PROTEIN_-_CONSERVED;                          
8694:  vm0f-A  5.9  4.4  142   677    6   MOLECULE: UNCHARACTERIZED PROTEIN;                                   
8695:  tr1x-A  5.9  5.8   95   462    5   MOLECULE: NEUR_CHAN_LBD DOMAIN-CONTAINING PROTEIN;                   
8696:  et0g-A  5.9  6.6  105   482    6   MOLECULE: BEL1-LIKE HOMEODOMAIN PROTEIN 7;                           
8697:  kif4-A  5.9  9.3  170   319    9   MOLECULE: FREE FATTY ACID RECEPTOR 3;                                
8698:  bjw7-A  5.9  2.9  108   541    6   MOLECULE: SUN DOMAIN-CONTAINING PROTEIN;                             
8699:  w0fe-A  5.9  5.3  110   964    5   MOLECULE: REGULATORY FACTOR X, 1 (INFLUENCES HLA CLASS II E          
8700:  ymd6-A  5.9  4.7  138   624    8   MOLECULE: SH3 DOMAIN-CONTAINING PROTEIN;                             
8701:  ehk8-A  5.9  6.8  162   364    5   MOLECULE: SERPENTINE RECEPTOR, CLASS A (ALPHA);                      
8702:  are0-A  5.9  5.6  170   365    9   MOLECULE: G-PROTEIN COUPLED RECEPTOR 4;                              
8703:  kz9d-A  5.9  3.4  106   215    8   MOLECULE: UNCHARACTERIZED PROTEIN;                                   
8704:  tb7n-A  5.9  3.5  136   342    5   MOLECULE: POST-GPI ATTACHMENT TO PROTEINS FACTOR 3;                  
8705:  b2un-A  5.9 15.6  133  1421    8   MOLECULE: ALK TYROSINE KINASE RECEPTOR HOMOLOG SCD-2;                
8706:  m8cn-A  5.9  6.0   73   696    8   MOLECULE: RING-TYPE E3 UBIQUITIN TRANSFERASE;                        
8707:  rs5w-A  5.9 12.5  109   357    9   MOLECULE: SERPENTINE RECEPTOR CLASS EPSILON-31;                      
8708:  fzo9-A  5.9  4.2  175  1482   10   MOLECULE: SEC16_C DOMAIN-CONTAINING PROTEIN;                         
8709:  ao5l-A  5.9  9.3  121   696   12   MOLECULE: PROTEIN BINDING PROTEIN;                                   
8710:  vm7b-A  5.9  4.9   93   419    5   MOLECULE: UNCHARACTERIZED PROTEIN;                                   
8711:  n3ro-A  5.9  3.5   97   299    7   MOLECULE: UNCHARACTERIZED PROTEIN;                                   
8712:  qe3z-A  5.9 11.2  102   261    6   MOLECULE: UNCHARACTERIZED PROTEIN;                                   
8713:  t3nc-A  5.9  6.1  119   727    7   MOLECULE: OS10G0471400 PROTEIN;                                      
8714:  che2-A  5.9 14.4  137  1026    5   MOLECULE: UNCHARACTERIZED PROTEIN;                                   
8715:  kja9-A  5.9 13.9   95   552    2   MOLECULE: HEXOSYLTRANSFERASE;                                        
8716:  lbm4-A  5.9  2.6   56   574    9   MOLECULE: UNCHARACTERIZED PROTEIN;                                   
8717:  nmo1-A  5.9 21.7  114   871   11   MOLECULE: UNCHARACTERIZED MEMBRANE PROTEIN C24H6.13;                 
8718:  ba1f-A  5.9  4.1  155  1447    9   MOLECULE: CALCIUM-DEPENDENT SECRETION ACTIVATOR;                     
8719:  vjk6-A  5.9 11.3   92   677   11   MOLECULE: GUANOSINE_DIPHOSPHATASE_-_PUTATIVE;                        
8720:  o8pb-A  5.9  9.0  147   409   10   MOLECULE: PROTEIN-SERINE/THREONINE KINASE;                           
8721:  voa4-A  5.9  4.9  127   593    6   MOLECULE: ARM REPEAT SUPERFAMILY PROTEIN;                            
8722:  nep2-A  5.9  5.3  174  1354    9   MOLECULE: EUKARYOTIC TRANSLATION INITIATION FACTOR 3 SUBUNI          
8723:  zm2e-A  5.9  4.2  162   308    8   MOLECULE: OLFACTORY RECEPTOR;                                        
8724:  fu0p-A  5.9 16.1  122   696    5   MOLECULE: XENOTROPIC AND POLYTROPIC RETROVIRUS RECEPTOR 1;           
8725:  ul2v-A  5.9  8.7  165   319    6   MOLECULE: SERPENTINE RECEPTOR, CLASS T;                              
8726:  zep1-A  5.9  6.1  124   193   10   MOLECULE: P53 APOPTOSIS EFFECTOR RELATED TO PMP-22;                  
8727:  g9yl-A  5.9  4.4  125  1218    7   MOLECULE: UNCHARACTERIZED PROTEIN;                                   
8728:  nsw8-A  5.9  5.6  103   296    6   MOLECULE: TETRASPANIN;                                               
8729:  tu6t-A  5.9  2.9   76   889    1   MOLECULE: RAB-GAP TBC DOMAIN-CONTAINING PROTEIN;                     
8730:  x7zq-A  5.9 12.4  116   199    5   MOLECULE: UNCHARACTERIZED PROTEIN F46C5.7;                           
8731:  x2yl-A  5.9 17.5  119   360    3   MOLECULE: OS02G0203500 PROTEIN;                                      
8732:  tw5p-A  5.9 11.2  143   625    7   MOLECULE: UNCHARACTERIZED PROTEIN;                                   
8733:  bq1t-A  5.9  4.0   95   224    4   MOLECULE: EXPORTED PROTEIN FAMILY 1;                                 
8734:  cp1y-A  5.9 14.6  113   218    3   MOLECULE: GOLGI SNAP RECEPTOR COMPLEX MEMBER 1;                      
8735:  uw0p-A  5.9  3.1  100   512    9   MOLECULE: ARGINYL-TRNA SYNTHETASE;                                   
8736:  cj7d-A  5.9  5.1  188  1319    6   MOLECULE: SON OF SEVENLESS HOMOLOG 1;                                
8737:  cz7l-A  5.9  4.8  131   440    9   MOLECULE: TETRATRICOPEPTIDE REPEAT PROTEIN 5;                        
8738:  m7rd-A  5.9  5.4  138   690    7   MOLECULE: PROBABLE SERINE/THREONINE-PROTEIN KINASE DRKB;             
8739:  sc2w-A  5.9  4.5  177  1114    6   MOLECULE: TOG DOMAIN-CONTAINING PROTEIN;                             
8740:  kpk6-A  5.9  8.3   76   444    5   MOLECULE: CYTOKINE RECEPTOR-LIKE FACTOR 3;                           
8741:  b5yi-A  5.9 14.1  102  2144   10   MOLECULE: BP28CT DOMAIN-CONTAINING PROTEIN;                          
8742:  ik9f-A  5.9 14.0  132   762    6   MOLECULE: MITOCHONDRIAL INTERMEDIATE PEPTIDASE;                      
8743:  o1do-A  5.9  4.3   92   218    8   MOLECULE: ENDOPLASMIC RETICULUM TRANSMEMBRANE PROTEIN;               
8744:  phy0-A  5.9  7.4   88   116    6   MOLECULE: UNCHARACTERIZED PROTEIN;                                   
8745:  tse6-A  5.9 15.1  117   342    5   MOLECULE: TRANSMEMBRANE PROTEIN 255A;                                
8746:  a1ge-A  5.9  3.7   95   138    8   MOLECULE: UNCHARACTERIZED PROTEIN;                                   
8747:  aci2-A  5.9  7.4   76   442    3   MOLECULE: TRIPARTITE MOTIF-CONTAINING PROTEIN 14;                    
8748:  jhw8-A  5.9  5.6   69   443   10   MOLECULE: SMALL SUBUNIT RRNA PROCESSING FACTOR, PUTATIVE;            
8749:  jrp7-A  5.9  4.6  117   222    7   MOLECULE: CELL WALL / VACUOLAR INHIBITOR OF FRUCTOSIDASE 2;          
8750:  bh9o-A  5.9 21.8  126   349    6   MOLECULE: GERM CELL-SPECIFIC GENE 1 PROTEIN;                         
8751:  lyz1-A  5.9 15.1  118   485    4   MOLECULE: ZINC TRANSPORTER 10;                                       
8752:  zl0n-A  5.9  6.7  108   529    8   MOLECULE: PROPROTEIN CONVERTASE SUBTILISIN/KEXIN TYPE 6;             
8753:  tb0r-A  5.9  3.4  101   274    5   MOLECULE: UNCHARACTERIZED PROTEIN;                                   
8754:  ri3b-A  5.9 15.2  121   557    5   MOLECULE: ADP-RIBOSYLATION FACTOR-BINDING PROTEIN GGA1;              
8755:  hc0i-A  5.9  3.5  111   149    6   MOLECULE: PROBABLE CONSERVED TRANSMEMBRANE PROTEIN;                  
8756:  fux9-A  5.9  3.3   79   143    8   MOLECULE: OS01G0916500 PROTEIN;                                      
8757:  ez9h-A  5.9  4.2  129   578    5   MOLECULE: TPR_REGION DOMAIN-CONTAINING PROTEIN;                      
8758:  nwu8-A  5.9  5.9  150   598    6   MOLECULE: NUCLEAR PORE COMPLEX PROTEIN NUP85;                        
8759:  ccy2-A  5.9  3.1  107   538    7   MOLECULE: SIMILAR TO RNF37-PENDING PROTEIN;                          
8760:  n0se-A  5.9 12.5  130   731    8   MOLECULE: SUN DOMAIN-CONTAINING PROTEIN 2;                           
8761:  rtu9-A  5.9 12.9  125  1147    9   MOLECULE: STEROL REGULATORY ELEMENT-BINDING PROTEIN 1;               
8762:  qw3v-A  5.9  4.8   99   345   10   MOLECULE: UNCHARACTERIZED PROTEIN;                                   
8763:  vf1c-A  5.9 10.1  165   359    7   MOLECULE: PROBABLE C-C CHEMOKINE RECEPTOR TYPE 3;                    
8764:  by7i-A  5.9 10.2  117   226   11   MOLECULE: LHFPL TETRASPAN SUBFAMILY MEMBER 5A;                       
8765:  ohi1-A  5.9 20.3  172   601    4   MOLECULE: PUTATIVE CLATHRIN ASSEMBLY PROTEIN AT4G25940;              
8766:  tz5c-A  5.9  4.4  108  1562    6   MOLECULE: DISPERSED GENE FAMILY PROTEIN 1 (DGF-1), PUTATIVE          
8767:  got7-A  5.9  2.8   89   642   10   MOLECULE: ARGININE--TRNA LIGASE, CHLOROPLASTIC/MITOCHONDRIA          
8768:  lo6g-A  5.9  4.1  134   464    8   MOLECULE: INTERFERON-INDUCED PROTEIN WITH TETRATRICOPEPTIDE          
8769:  i0eo-A  5.9  4.4  186   801    3   MOLECULE: UNCHARACTERIZED PROTEIN;                                   
8770:  ntt5-A  5.9  6.2  149   569   11   MOLECULE: PROTEIN NOXP20;                                            
8771:  d9sm-A  5.9 18.9  116  1505    7   MOLECULE: ABC TRANSPORTER C FAMILY MEMBER 13;                        
8772:  o2yw-A  5.9  4.7  171   405    5   MOLECULE: G-PROTEIN COUPLED RECEPTOR 143;                            
8773:  vec5-A  5.9 10.7  105   499    6   MOLECULE: PRE-MRNA-PROCESSING FACTOR 31;                             
8774:  e0jq-A  5.9  4.6   94  1218   10   MOLECULE: COATOMER SUBUNIT ALPHA-2;                                  
8775:  a9im-A  5.9 10.1  173   472    9   MOLECULE: CANNABINOID RECEPTOR 1;                                    
8776:  wps2-A  5.9  5.2  125   875    5   MOLECULE: ARF-GAP WITH GTPASE, ANK REPEAT AND PH DOMAIN-CON          
8777:  wad7-A  5.9  4.7   73   239    3   MOLECULE: OS01G0568500 PROTEIN;                                      
8778:  mfz4-A  5.9 13.3  114  1400    8   MOLECULE: TENEURIN-4;                                                
8779:  am5t-A  5.9  3.1   88   618   10   MOLECULE: UNCHARACTERIZED PROTEIN;                                   
8780:  djt2-A  5.9  3.4   93   501   11   MOLECULE: ACETYLCHOLINE RECEPTOR SUBUNIT BETA;                       
8781:  vv2l-A  5.9  3.4  109   287   10   MOLECULE: PROTEIN ROGDI HOMOLOG;                                     
8782:  v0oq-A  5.9  6.2  168   339   10   MOLECULE: LEUKOTRIENE B4 RECEPTOR 2B;                                
8783:  jjm6-A  5.9 15.6  133   674    6   MOLECULE: PUTATIVE DYNAMIN-RELATED PROTEIN 4A;                       
8784:  a1bc-A  5.9  3.8  161   373    8   MOLECULE: P2Y PURINOCEPTOR 1;                                        
8785:  ok2y-A  5.9  6.4   75   400    5   MOLECULE: CYTOKINE RECEPTOR-LIKE FACTOR 3;                           
8786:  tx7r-A  5.9  5.2  110   919    5   MOLECULE: RFX, ISOFORM H;                                            
8787:  o6se-A  5.9  3.9  116   167    8   MOLECULE: UNCHARACTERIZED PROTEIN;                                   
8788:  isx9-A  5.9 14.3  118  1459    7   MOLECULE: ADHESION G PROTEIN-COUPLED RECEPTOR L2;                    
8789:  o9ww-A  5.9  7.8  139   933    7   MOLECULE: DOLICHYL-PHOSPHOOLIGOSACCHARIDE-PROTEIN GLYCOTRAN          
8790:  xok7-A  5.9  3.4  121   221    6   MOLECULE: PHOSPHATE-SPECIFIC TRANSPORT SYSTEM ACCESSORY PRO          
8791:  avi7-A  5.9  9.3   88   200    3   MOLECULE: MEDIATOR OF RNA POLYMERASE II TRANSCRIPTION SUBUN          
8792:  q6vo-A  5.9  6.1  127   709    6   MOLECULE: OS02G0619600 PROTEIN;                                      
8793:  pr7o-A  5.9 14.1  153   563    6   MOLECULE: PUTATIVE CLATHRIN ASSEMBLY PROTEIN;                        
8794:  h7gj-A  5.9 18.7   99   674    8   MOLECULE: UNCHARACTERIZED PROTEIN;                                   
8795:  d6jz-A  5.9  2.8  104   200    4   MOLECULE: MEMBRANE-SPANNING 4-DOMAINS SUBFAMILY A MEMBER 5;          
8796:  nla7-A  5.9  3.3  128   559   10   MOLECULE: SUPPRESSOR OF TUMORIGENICITY 7 PROTEIN-LIKE;               
8797:  cfy6-A  5.9  3.2  109   708    5   MOLECULE: EXPRESSED PROTEIN;                                         
8798:  cc6n-A  5.9  6.9  130  1789   10   MOLECULE: ANAPHASE-PROMOTING COMPLEX SUBUNIT 1;                      
8799:  x5gg-A  5.9  4.3  105   181    9   MOLECULE: UNCHARACTERIZED PROTEIN;                                   
8800:  l1nk-A  5.9  4.5  154  2120    7   MOLECULE: DOPEY_N DOMAIN-CONTAINING PROTEIN;                         
8801:  wme9-A  5.9 12.8  123   294    5   MOLECULE: TRANSMEMBRANE PROTEIN 178B;                                
8802:  lrm3-A  5.9  6.4  154   386    7   MOLECULE: GLYCEROPHOSPHOCHOLINE ACYLTRANSFERASE 1;                   
8803:  fm7f-A  5.9  8.0   84   392   12   MOLECULE: ANK_REP_REGION DOMAIN-CONTAINING PROTEIN;                  
8804:  tj3g-A  5.9  8.8  127   726    8   MOLECULE: NO POLLEN GERMINATION RELATED 1;                           
8805:  zc5u-A  5.9  4.5  185  1094    9   MOLECULE: UNCHARACTERIZED TRANSCRIPTIONAL REGULATORY PROTEI          
8806:  wr8m-A  5.9 13.3  128   229    7   MOLECULE: CASP-LIKE PROTEIN;                                         
8807:  u2oe-A  5.9 15.5  166  1381   10   MOLECULE: RHO FAMILY GUANINE NUCLEOTIDE EXCHANGE FACTOR;             
8808:  scw6-A  5.9 15.1  107   241    9   MOLECULE: CELL DIVISION CYCLE-ASSOCIATED PROTEIN 4;                  
8809:  xob3-A  5.9 12.2  129   302    7   MOLECULE: SI:CH211-191A24.4;                                         
8810:  j2ib-A  5.9 16.7   99   272    5   MOLECULE: OS10G0571000 PROTEIN;                                      
8811:  xbc0-A  5.9  4.0  110   199    6   MOLECULE: MATERNAL EFFECT EMBRYO ARREST PROTEIN;                     
8812:  rxq1-A  5.9  8.3   77   128    4   MOLECULE: ADA HISTONE ACETYLTRANSFERASE COMPLEX COMPONENT 2          
8813:  wtk0-A  5.9 16.9  128   855    9   MOLECULE: RING-TYPE E3 UBIQUITIN TRANSFERASE;                        
8814:  c4lm-A  5.9  3.0   96   239    6   MOLECULE: UNCHARACTERIZED PROTEIN;                                   
8815:  cbv6-A  5.9  3.5   86   703    9   MOLECULE: FANCONI ANEMIA GROUP B PROTEIN HOMOLOG;                    
8816:  vj3e-A  5.9  9.3  125   552    6   MOLECULE: MUCOLIPIN TRP CATION CHANNEL 3;                            
8817:  q6ox-A  5.9  3.5  110   167   10   MOLECULE: MODULATOR OF SMOOTHENED PROTEIN;                           
8818:  f3gn-A  5.9  3.3  126   333    6   MOLECULE: UNCHARACTERIZED PROTEIN;                                   
8819:  rz1b-A  5.9 14.6  124   329    6   MOLECULE: SECRETORY CARRIER-ASSOCIATED MEMBRANE PROTEIN 2;           
8820:  liq2-A  5.9  6.1  133   217    8   MOLECULE: VESICLE TRANSPORT THROUGH INTERACTION WITH T-SNAR          
8821:  qq9l-A  5.9 11.3  108   205    6   MOLECULE: UNCHARACTERIZED PROTEIN;                                   
8822:  n8yc-A  5.9  3.9   76    86    5   MOLECULE: OS04G0307466 PROTEIN;                                      
8823:  k8lx-A  5.9  5.2  124   414    6   MOLECULE: UNCHARACTERIZED PROTEIN;                                   
8824:  fz0i-A  5.9  3.3  108   271    7   MOLECULE: AT1G27990 PROTEIN;                                         
8825:  r7fg-A  5.9  7.9  126  1295    6   MOLECULE: NUC173_DOMAIN_CONTAINING_PROTEIN_-_PUTATIVE;               
8826:  jt8l-A  5.9 21.7  118   800    5   MOLECULE: RING-TYPE E3 UBIQUITIN TRANSFERASE;                        
8827:  oh0o-A  5.9 22.2  105   464    9   MOLECULE: NEURONAL ACETYLCHOLINE RECEPTOR SUBUNIT BETA-3;            
8828:  wmb3-A  5.9  4.0  178  1231    8   MOLECULE: COHESIN SUBUNIT SA-2;                                      
8829:  f6va-A  5.9  8.7   93   162    5   MOLECULE: PYRROLINE-5-CARBOXYLATE REDUCTASE;                         
8830:  wh1n-A  5.9 14.3  118   174    7   MOLECULE: MARVEL DOMAIN-CONTAINING PROTEIN;                          
8831:  gzw9-A  5.9  3.5  109   316   10   MOLECULE: PROTEIN FLUORESCENT IN BLUE LIGHT, CHLOROPLASTIC;          
8832:  h2pc-A  5.9 11.4  169   798    6   MOLECULE: FYVE, RHOGEF AND PH DOMAIN-CONTAINING 1;                   
8833:  fs6m-A  5.9  6.0  148   883    7   MOLECULE: RESPIRATORY BURST OXIDASE1;                                
8834:  jf2x-A  5.9 16.5  146   426    8   MOLECULE: PANNEXIN-1;                                                
8835:  wn2i-A  5.9 15.9   90   415    4   MOLECULE: F-BOX C PROTEIN;                                           
8836:  wo7m-A  5.9 10.3  129   384    9   MOLECULE: L-TYPE LECTIN-LIKE DOMAIN-CONTAINING PROTEIN C4F6          
8837:  jps4-A  5.9 10.2  148  1045    9   MOLECULE: NON-SPECIFIC SERINE/THREONINE PROTEIN KINASE;              
8838:  fqa9-A  5.9 13.8  121   168    7   MOLECULE: AT1G05210;                                                 
8839:  xr8t-A  5.9  4.1  113   187    6   MOLECULE: CASP-LIKE PROTEIN;                                         
8840:  qhg6-A  5.9  3.8  117   183   11   MOLECULE: PECTINESTERASE INHIBITOR 8;                                
8841:  he7q-A  5.9  3.0  121   487    6   MOLECULE: TRANSMEMBRANE PROTEIN 161B;                                
8842:  vb4g-A  5.9 10.2  140   634    6   MOLECULE: UNCHARACTERIZED PROTEIN;                                   
8843:  pk7b-A  5.9  8.2  144   802    6   MOLECULE: UNCHARACTERIZED PROTEIN;                                   
8844:  p8sp-A  5.9  3.7  118   277    8   MOLECULE: UNCHARACTERIZED PROTEIN;                                   
8845:  vi7j-A  5.9 11.1  144   706    4   MOLECULE: F12M16.11;                                                 
8846:  jv8f-A  5.9 19.5  168  1549    7   MOLECULE: FI17866P1;                                                 
8847:  nzs2-A  5.9 12.7  150  1400    8   MOLECULE: E3 UBIQUITIN-PROTEIN LIGASE HERC2;                         
8848:  j1we-A  5.9  4.1  158   502    5   MOLECULE: TRANSMEMBRANE PROTEIN, PUTATIVE (DUF3537);                 
8849:  t6tb-A  5.9  3.2  106   366    6   MOLECULE: FK506-BINDING PROTEIN 6;                                   
8850:  r0pn-A  5.9  6.3   74   510    8   MOLECULE: E3 UBIQUITIN-PROTEIN LIGASE TRIM7;                         
8851:  ky8i-A  5.9  6.9  123   825    9   MOLECULE: INTRAFLAGELLAR TRANSPORT 88;                               
8852:  f6nf-A  5.9  4.5  154  1785   10   MOLECULE: BREFELDIN A-INHIBITED GUANINE NUCLEOTIDE-EXCHANGE          
8853:  r2ge-A  5.9 10.7  164   343    4   MOLECULE: FORMYL PEPTIDE RECEPTOR-RELATED SEQUENCE 3;                
8854:  jml3-A  5.9  5.8   73   641    7   MOLECULE: E3 UBIQUITIN-PROTEIN LIGASE TRIM47;                        
8855:  rm1e-A  5.9  7.4  122   650    8   MOLECULE: PROTEIN FEM-1 HOMOLOG B;                                   
8856:  su1p-A  5.9 10.7   86   253    6   MOLECULE: E3 UBIQUITIN-PROTEIN LIGASE MARCHF3;                       
8857:  a3mz-A  5.9  9.6  124  2066    7   MOLECULE: FER-1-LIKE FAMILY MEMBER 4;                                
8858:  g3el-A  5.9  9.5  114   916    6   MOLECULE: GAMMA-AMINOBUTYRIC ACID (GABA) A RECEPTOR, SUBUNI          
8859:  cr6d-A  5.9 17.9  118   763    6   MOLECULE: AMYLOID-LIKE PROTEIN 2;                                    
8860:  g8fn-A  5.9  4.2  160  1017    6   MOLECULE: UNCHARACTERIZED PROTEIN;                                   
8861:  hwt5-A  5.9  6.9  171   372    8   MOLECULE: C-X-C CHEMOKINE RECEPTOR TYPE 5;                           
8862:  reb6-A  5.9 13.5  119   444    4   MOLECULE: PARAFLAGELLAR ROD PROTEIN 2C;                              
8863:  wu1h-A  5.9 11.9  163  1168    9   MOLECULE: UNCHARACTERIZED PROTEIN;                                   
8864:  t5dg-A  5.9  4.8  179   526    8   MOLECULE: HYDROGENASE-4 COMPONENT F;                                 
8865:  c1bu-A  5.9  9.5  111   211    8   MOLECULE: UNCHARACTERIZED PROTEIN;                                   
8866:  o4zk-A  5.9  2.9   96  1005    8   MOLECULE: NUCLEOPORIN FAMILY PROTEIN, PUTATIVE, EXPRESSED;           
8867:  na0g-A  5.9  2.9   79  1136   13   MOLECULE: NUCLEOPORIN NUP120;                                        
8868:  b2rq-A  5.9  7.3   87   224    9   MOLECULE: ATP SYNTHASE SUBUNIT A;                                    
8869:  eo4u-A  5.9  5.3  128   295    6   MOLECULE: GAMMA-SOLUBLE NSF ATTACHMENT PROTEIN;                      
8870:  nsd7-A  5.9  3.5   97   303    5   MOLECULE: SEC22 HOMOLOG A, VESICLE-TRAFFICKING PROTEIN;              
8871:  p7su-A  5.9  3.5  136   345    4   MOLECULE: POST-GPI ATTACHMENT TO PROTEINS FACTOR 3;                  
8872:  u4cc-A  5.9  3.8  103   342    4   MOLECULE: PEPTIDYLPROLYL ISOMERASE;                                  
8873:  mv7u-A  5.9 10.2  113   583    4   MOLECULE: OS03G0181675 PROTEIN;                                      
8874:  q7oi-A  5.9  8.5  154   756    6   MOLECULE: VACUOLAR PROTEIN SORTING-ASSOCIATED PROTEIN 53;            
8875:  aez0-A  5.9  3.8   94   527    4   MOLECULE: UNCHARACTERIZED PROTEIN;                                   
8876:  p6zp-A  5.9  3.2  109   195   10   MOLECULE: CASPARIAN STRIP MEMBRANE PROTEIN 1;                        
8877:  fa4s-A  5.9 14.4  137   671    8   MOLECULE: UNCHARACTERIZED PROTEIN;                                   
8878:  s0rl-A  5.9 16.4  133  1146    8   MOLECULE: UTX (UBIQUITOUSLY TRANSCRIBED TPR ON X) HOMOLOG;           
8879:  e3wo-A  5.9  9.6  133   686   11   MOLECULE: OS02G0103900 PROTEIN;                                      
8880:  ro5c-A  5.9 14.4  100  1183    6   MOLECULE: FORMIN-LIKE PROTEIN;                                       
8881:  aig5-A  5.9 15.0  130   396    6   MOLECULE: F-BOX FAMILY PROTEIN, PUTATIVE, EXPRESSED;                 
8882:  wib8-A  5.9 10.7  126   269    7   MOLECULE: GAP JUNCTION GAMMA-3 PROTEIN;                              
8883:  p9bb-A  5.9 11.1  165   392   10   MOLECULE: UNCHARACTERIZED PROTEIN;                                   
8884:  uij2-A  5.9  2.8   79   477    9   MOLECULE: INOSITOL PHOSPHOSPHINGOLIPIDS PHOSPHOLIPASE C;             
8885:  lm2j-A  5.9 14.5   96   341    8   MOLECULE: PH DOMAIN-CONTAINING PROTEIN;                              
8886:  hvv7-A  5.9  4.7  163   321    5   MOLECULE: CHEMOKINE-LIKE RECEPTOR 1;                                 
8887:  g8ze-A  5.9  3.5  136   346    6   MOLECULE: POST-GPI ATTACHMENT TO PROTEINS FACTOR 3;                  
8888:  kkl9-A  5.9  5.2  128   439    8   MOLECULE: OS01G0279200 PROTEIN;                                      
8889:  zl1b-A  5.9  4.6  167   961    4   MOLECULE: FYVE, RHOGEF AND PH DOMAIN-CONTAINING PROTEIN 1;           
8890:  dd7u-A  5.9 10.0  112  1495    6   MOLECULE: HOMEOBOX PROTEIN CUT-LIKE;                                 
8891:  an4c-A  5.9  6.2  184   670    8   MOLECULE: NADH-UBIQUINONE OXIDOREDUCTASE CHAIN 5;                    
8892:  czi2-A  5.9 15.6  143  1400    3   MOLECULE: OBSCURIN;                                                  
8893:  pr4e-A  5.9  7.2   99   636    5   MOLECULE: HOMEOBOX DOMAIN-CONTAINING PROTEIN;                        
8894:  if0l-A  5.9 14.0  159   595    5   MOLECULE: NEUROEPITHELIAL CELL-TRANSFORMING GENE 1 PROTEIN;          
8895:  o2bo-A  5.9 11.0   84   219    8   MOLECULE: UNCHARACTERIZED PROTEIN;                                   
8896:  md9m-A  5.9 11.9  127   226    6   MOLECULE: TRANSMEMBRANE PROTEIN 204;                                 
8897:  ye1q-A  5.9  4.8   98   173    3   MOLECULE: UNCHARACTERIZED PROTEIN;                                   
8898:  ab1r-A  5.9 16.9   97   176    4   MOLECULE: FERRITIN HEAVY CHAIN-LIKE;                                 
8899:  iw0w-A  5.9 11.2   85  1069    9   MOLECULE: B BOX-TYPE DOMAIN-CONTAINING PROTEIN;                      
8900:  aa0g-A  5.9  5.6  110   738    8   MOLECULE: COILED-COIL DOMAIN-CONTAINING PROTEIN 142;                 
8901:  aet0-A  5.9  2.8   90   479   11   MOLECULE: ARGINYL-TRNA SYNTHETASE;                                   
8902:  c6ek-A  5.9 14.1  119   576    8   MOLECULE: UNCHARACTERIZED PROTEIN;                                   
8903:  bxk0-A  5.9 10.9  181   953    6   MOLECULE: EPITHELIAL CELL-TRANSFORMING SEQUENCE 2 ONCOGENE-          
8904:  f6ym-A  5.9 15.3  133  2214    6   MOLECULE: PROTEIN UNC-13 HOMOLOG C;                                  
8905:  yp4y-A  5.9  8.2  110   195    4   MOLECULE: OS01G0559300 PROTEIN;                                      
8906:  hd4l-A  5.9  6.7  127  1136    6   MOLECULE: NUCLEAR PORE COMPLEX PROTEIN NUP133;                       
8907:  m0pj-A  5.9  7.1  162   349    7   MOLECULE: G_PROTEIN_RECEP_F1_2 DOMAIN-CONTAINING PROTEIN;            
8908:  y6qo-A  5.9 15.1  122   908    6   MOLECULE: GLUTAMATE RECEPTOR, METABOTROPIC 6A;                       
8909:  f0nd-A  5.9 17.0   99   513    5   MOLECULE: HYPOTHETICAL_PROTEIN_-_CONSERVED;                          
8910:  ylw3-A  5.9  2.8   93   147   10   MOLECULE: CASP-LIKE PROTEIN;                                         
8911:  spu7-A  5.9 14.5  124  1159    7   MOLECULE: WASH COMPLEX SUBUNIT 5;                                    
8912:  i5lm-A  5.9  4.3  143   409   12   MOLECULE: PROTEIN-SERINE/THREONINE KINASE;                           
8913:  u5jx-A  5.9 15.0  105   782    9   MOLECULE: CALCIUM PERMEABLE STRESS-GATED CATION CHANNEL 1;           
8914:  a4bq-A  5.9  5.2  143   358    8   MOLECULE: SD22372P;                                                  
8915:  i3ni-A  5.9  5.3  172  1298   10   MOLECULE: UNCHARACTERIZED PROTEIN;                                   
8916:  dm6n-A  5.9 15.1  131   833   10   MOLECULE: DISEASE RESISTANCE PROTEIN (NBS-LRR CLASS) FAMILY          
8917:  y1dv-A  5.9  5.8  130   481    8   MOLECULE: UNCHARACTERIZED PROTEIN;                                   
8918:  hk2z-A  5.9 12.1   84   278   11   MOLECULE: UNCHARACTERIZED CONSERVED PROTEIN UCP022280;               
8919:  h0nw-A  5.9  5.4  178   859    3   MOLECULE: ACTIVE BREAKPOINT CLUSTER REGION-RELATED PROTEIN;          
8920:  hrl1-A  5.9 11.8   99   329    8   MOLECULE: UNCHARACTERIZED PROTEIN;                                   
8921:  v6qy-A  5.9  5.7  169   365    9   MOLECULE: G-PROTEIN COUPLED RECEPTOR 4;                              
8922:  syn1-A  5.9  5.0  164   491    2   MOLECULE: HYPOTHETICAL_PROTEIN_-_CONSERVED;                          
8923:  eh8a-A  5.9  3.3  124   282    6   MOLECULE: PLANT INVERTASE/PECTIN METHYLESTERASE INHIBITOR S          
8924:  b7qc-A  5.9 12.8  106  1014    4   MOLECULE: KINESIN MOTOR DOMAIN-CONTAINING PROTEIN;                   
8925:  sau2-A  5.9  5.1   83  1209   10   MOLECULE: OS04G0628600 PROTEIN;                                      
8926:  ko3k-A  5.9  3.8  115   188    3   MOLECULE: PMEI DOMAIN-CONTAINING PROTEIN;                            
8927:  sp8y-A  5.9  3.3  112   851   12   MOLECULE: TOG DOMAIN-CONTAINING PROTEIN;                             
```
