## Supplementary Data 1 for "Mining folded proteomes in the era of accurate structure prediction": cry1A.txt (part 2 of 13)

```
8928:  j0hc-A  5.9 11.9  112   949   10   MOLECULE: GENERAL TRANSCRIPTION FACTOR II-I REPEAT DOMAIN-C          
8929:  kg4h-A  5.9  6.2  148   567   10   MOLECULE: FAMILY WITH SEQUENCE SIMILARITY 114, MEMBER A1;            
8930:  y4ov-A  5.9  4.0  160   310    8   MOLECULE: SI:DKEYP-3F10.16;                                          
8931:  lp1g-A  5.9 10.1  138   569    7   MOLECULE: TETRATRICOPEPTIDE REPEAT PROTEIN 22;                       
8932:  bvz1-A  5.9  3.9   97   509    8   MOLECULE: IP12572P;                                                  
8933:  so8x-A  5.9  3.2  107   287   10   MOLECULE: PROTEIN ROGDI HOMOLOG;                                     
8934:  tiu0-A  5.9  5.7  166   668    9   MOLECULE: ENTH DOMAIN-CONTAINING PROTEIN;                            
8935:  b9is-A  5.9  7.4   97   306    5   MOLECULE: PROBABLE PROTEIN ABIL1;                                    
8936:  ct4l-A  5.9 21.2  149   569    3   MOLECULE: OS02G0803300 PROTEIN;                                      
8937:  q8wn-A  5.9 15.5  115   171    3   MOLECULE: UNCHARACTERIZED PROTEIN;                                   
8938:  q6lk-A  5.9 11.6  167  1665    8   MOLECULE: INTERSECTIN 2A;                                            
8939:  lv5e-A  5.9  5.7  181  2297    6   MOLECULE: PUTATIVE_DEATH-                                            
8940:  l3hg-A  5.9  3.9  119   277    3   MOLECULE: MYELIN PROTEOLIPID PROTEIN;                                
8941:  amk6-A  5.9  8.0   79   136    4   MOLECULE: UNCHARACTERIZED PROTEIN;                                   
8942:  saf0-A  5.9 12.1   96   366    8   MOLECULE: SI:CH211-256E16.6;                                         
8943:  akb6-A  5.9 10.9  111   949   10   MOLECULE: GENERAL TRANSCRIPTION FACTOR II-I REPEAT DOMAIN-C          
8944:  str2-A  5.9  6.7  129  2274    5   MOLECULE: NUCLEOLAR PRE-RIBOSOMAL-ASSOCIATED PROTEIN 1;              
8945:  h9at-A  5.9  3.3  108   152    5   MOLECULE: UNCHARACTERIZED PROTEIN;                                   
8946:  za1f-A  5.9  6.2  140   588    7   MOLECULE: OS09G0353200 PROTEIN;                                      
8947:  f5ee-A  5.9 10.4   83  1199    5   MOLECULE: AMINO-TERMINAL REGION OF CHOREIN;                          
8948:  f3eb-A  5.9 11.8   83   200    6   MOLECULE: MEDIATOR OF RNA POLYMERASE II TRANSCRIPTION SUBUN          
8949:  hs6b-A  5.9  4.4  183   512    7   MOLECULE: NAD(P)H-QUINONE OXIDOREDUCTASE SUBUNIT 2 A, CHLOR          
8950:  py3h-A  5.9 20.0  113   542    6   MOLECULE: EXOCYST SUBUNIT EXO70 FAMILY PROTEIN;                      
8951:  xkt0-A  5.9  3.0   67    71    7   MOLECULE: UNCHARACTERIZED PROTEIN;                                   
8952:  rff7-A  5.9  4.9  161   677    7   MOLECULE: OS04G0117300 PROTEIN;                                      
8953:  j8ck-A  5.9  3.6  113   253    6   MOLECULE: CD151 ANTIGEN;                                             
8954:  jc4d-A  5.9  3.1  145   337   10   MOLECULE: POST-GPI ATTACHMENT TO PROTEINS FACTOR 3;                  
8955:  a3hm-A  5.9  4.2  104  1400    6   MOLECULE: INOSITOL 1,4,5-TRISPHOSPHATE RECEPTOR TYPE 2;              
8956:  scq5-A  5.9  3.2  112   209    6   MOLECULE: UNCHARACTERIZED PROTEIN;                                   
8957:  ppb8-A  5.9  7.3  133   843    8   MOLECULE: OS01G0835500 PROTEIN;                                      
8958:  l0wo-A  5.9  5.8  169   519    6   MOLECULE: UNCHARACTERIZED PROTEIN;                                   
8959:  vts9-A  5.9 13.6  142   481    8   MOLECULE: UNCHARACTERIZED PROTEIN;                                   
8960:  b9kc-A  5.9  7.1  130   398    3   MOLECULE: ZT_DIMER DOMAIN-CONTAINING PROTEIN;                        
8961:  zim7-A  5.9  4.7   85   151    6   MOLECULE: UNCHARACTERIZED PROTEIN;                                   
8962:  vjj9-A  5.9  9.7  113  1300    7   MOLECULE: KINESIN-LIKE PROTEIN KIN-4C;                               
8963:  lp9a-A  5.9  2.7  120   321    7   MOLECULE: OS10G0372800 PROTEIN;                                      
8964:  jdb7-A  5.9 13.4  101   532    9   MOLECULE: CHOLINERGIC RECEPTOR, NICOTINIC, ALPHA 10A;                
8965:  jsx6-A  5.9 16.3  173  1737    8   MOLECULE: MYOSIN-M HEAVY CHAIN;                                      
8966:  wu8f-A  5.9  7.1  115   169    8   MOLECULE: PASIFLORA 1, ISOFORM A;                                    
8967:  lb1d-A  5.9  4.6  106  1677    6   MOLECULE: DUF1084 DOMAIN-CONTAINING PROTEIN;                         
8968:  caq9-A  5.9  5.5  152   410    8   MOLECULE: GLYCEROPHOSPHOCHOLINE ACYLTRANSFERASE 1;                   
8969:  srr5-A  5.9 17.6  176   511    5   MOLECULE: PROBABLE G-PROTEIN COUPLED RECEPTOR 152;                   
8970:  nw3o-A  5.9  3.9  104   126    7   MOLECULE: UNCHARACTERIZED PROTEIN, ISOFORM A;                        
8971:  mt2x-A  5.9  3.7  117   233    7   MOLECULE: HYPOTHETICAL PROTEIN LOC685699;                            
8972:  kvz7-A  5.9 14.3  127   394    9   MOLECULE: GAP JUNCTION PROTEIN;                                      
8973:  ag3n-A  5.9  7.7  117   182    7   MOLECULE: UNCHARACTERIZED PROTEIN;                                   
8974:  pj4e-A  5.9  4.9  139   716    6   MOLECULE: EUKARYOTIC TRANSLATION INITIATION FACTOR 3 SUBUNI          
8975:  yu4k-A  5.9  4.3  165   877    8   MOLECULE: UNCHARACTERIZED PROTEIN;                                   
8976:  ajv4-A  5.9 14.7  133   320    8   MOLECULE: DUAL OXIDASE MATURATION FACTOR 2;                          
8977:  bjw2-A  5.9  8.2   84   136    5   MOLECULE: MEDIATOR OF RNA POLYMERASE II TRANSCRIPTION SUBUN          
8978:  l4ai-A  5.9 14.5  138   559    4   MOLECULE: INNEXIN-10;                                                
8979:  gi3c-A  5.9  3.9  161   356    9   MOLECULE: UROTENSIN II RECEPTOR;                                     
8980:  ot7r-A  5.9  7.2  111   145    6   MOLECULE: UNCHARACTERIZED PROTEIN;                                   
8981:  o4jn-A  5.9  5.1  137   575    8   MOLECULE: SUPPRESSOR OF TUMORIGENICITY 7 PROTEIN-LIKE;               
8982:  y3vd-A  5.9 12.7  122   605    6   MOLECULE: SIGNAL RECOGNITION PARTICLE SUBUNIT SRP68;                 
8983:  g5nw-A  5.9  4.5  108   725    3   MOLECULE: N-ALPHA-ACETYLTRANSFERASE 35, NATC AUXILIARY SUBU          
8984:  gbq1-A  5.9 13.4  118   243    8   MOLECULE: SARCOSPAN;                                                 
8985:  uma5-A  5.9 20.7  117   274    8   MOLECULE: NOSIC DOMAIN PROTEIN;                                      
8986:  tc8a-A  5.9 12.1  137  2643    7   MOLECULE: RAS GTPASE ACTIVATING PROTEIN;                             
8987:  f4or-A  5.9  2.9   76   252    7   MOLECULE: IRON-SULFUR CLUSTER CO-CHAPERONE PROTEIN HSCB HOM          
8988:  msk3-A  5.9  3.9  120   370    6   MOLECULE: PEPTIDYLPROLYL ISOMERASE;                                  
8989:  aii6-A  5.9  7.5   75   642   11   MOLECULE: SIMILAR TO TRIPARTITE MOTIF PROTEIN 47;                    
8990:  bfa2-A  5.9 13.4  122   341    6   MOLECULE: GAP JUNCTION PROTEIN;                                      
8991:  ba6l-A  5.9  4.0  163   346    8   MOLECULE: MELANIN-CONCENTRATING HORMONE RECEPTOR 2;                  
8992:  scf7-A  5.9  6.0  137  1236    7   MOLECULE: UNCHARACTERIZED PROTEIN;                                   
8993:  q0ig-A  5.9  4.4  110   169    5   MOLECULE: TRANSLOCATOR PROTEIN;                                      
8994:  qm4k-A  5.9  6.9  157   363    5   MOLECULE: GLYCEROPHOSPHOCHOLINE ACYLTRANSFERASE 1;                   
8995:  l2yk-A  5.9  9.1  167   903    8   MOLECULE: ADHESION G PROTEIN-COUPLED RECEPTOR E5;                    
8996:  s7fe-A  5.9  8.8  176   384    8   MOLECULE: SPHINGOSINE 1-PHOSPHATE RECEPTOR 4;                        
8997:  rs0e-A  5.9 10.8  169  1340    7   MOLECULE: PLECKSTRIN HOMOLOGY DOMAIN-CONTAINING FAMILY G ME          
8998:  tv2c-A  5.9  8.0  165   349    7   MOLECULE: G PROTEIN-COUPLED RECEPTOR 78A;                            
8999:  a8bm-A  5.9  4.6  113   194   10   MOLECULE: CASP-LIKE PROTEIN 4C1;                                     
9000:  ywy4-A  5.9  3.9  145   463    8   MOLECULE: INTERFERON-INDUCED PROTEIN WITH TETRATRICOPEPTIDE          
9001:  j3qd-A  5.9 20.0  108   779    7   MOLECULE: CENTROMERE/KINETOCHORE PROTEIN ZW10 HOMOLOG;               
9002:  ev5z-A  5.9  3.9  103   163    8   MOLECULE: UNCHARACTERIZED PROTEIN;                                   
9003:  iw4b-A  5.9 22.1  169  1344    7   MOLECULE: PLECKSTRIN HOMOLOGY AND RHOGEF DOMAIN-CONTAINING           
9004:  c2ao-A  5.9  5.5  105   607    9   MOLECULE: FRIGIDA-LIKE PROTEIN;                                      
9005:  gjp3-A  5.9  9.1  117  1462    3   MOLECULE: TRANSCRIPTION FACTOR JUMONJI (JMJC) DOMAIN-CONTAI          
9006:  hi8g-A  5.9  6.2  105   507    7   MOLECULE: ACETYLCHOLINE RECEPTOR SUBUNIT BETA-TYPE LEV-1;            
9007:  dxf6-A  5.9 11.3  111   172    6   MOLECULE: CALCIUM CHANNEL FLOWER HOMOLOG;                            
9008:  wpw7-A  5.9  4.2  100   506    5   MOLECULE: GENERAL TRANSCRIPTION FACTOR 2-RELATED ZINC FINGE          
9009:  peq4-A  5.9  5.1  147   368    6   MOLECULE: GERANYLGERANYL TRANSFERASE TYPE-2 SUBUNIT ALPHA;           
9010:  ta0p-A  5.9  4.5  160  1090    6   MOLECULE: ADENYLATE CYCLASE TYPE 2;                                  
9011:  em6u-A  5.9 12.2  122   575   12   MOLECULE: METHIONINE--TRNA LIGASE, MITOCHONDRIAL;                    
9012:  xwo4-A  5.9  4.4  106   206   10   MOLECULE: HYPOTHETICAL_PROTEIN_-_CONSERVED;                          
9013:  eq7h-A  5.9  4.5  185   510    8   MOLECULE: NAD(P)H-QUINONE OXIDOREDUCTASE SUBUNIT 2 B, CHLOR          
9014:  b7jm-A  5.9  5.9   76    89    9   MOLECULE: PROTEIN FAM25A;                                            
9015:  nw4e-A  5.9 10.3  123   195   11   MOLECULE: TRANSMEMBRANE PROTEIN 211;                                 
9016:  qmu0-A  5.9 14.0  175   361   10   MOLECULE: P2Y PURINOCEPTOR 4;                                        
9017:  ry8c-A  5.9 18.6  118   956    3   MOLECULE: CENTROMERE DNA-BINDING PROTEIN COMPLEX CBF3 SUBUN          
9018:  le1o-A  5.9  5.3  109   931    9   MOLECULE: UNCHARACTERIZED PROTEIN;                                   
9019:  koa0-A  5.9 23.7  152   544    4   MOLECULE: PUTATIVE CLATHRIN ASSEMBLY PROTEIN AT5G35200;              
9020:  j5yx-A  5.9 19.5  179   859   10   MOLECULE: RHO GUANINE NUCLEOTIDE EXCHANGE FACTOR (GEF) 7A;           
9021:  p6pm-A  5.9 14.2  169   456    7   MOLECULE: FRIZZLED/SMOOTHENED-LIKE SANS CRD PROTEIN F;               
9022:  pn5l-A  5.9  7.0  124  2059    9   MOLECULE: UNCHARACTERIZED PROTEIN;                                   
9023:  sgy5-A  5.9 14.7  111   326    8   MOLECULE: TRANSMEMBRANE PROTEIN 255B;                                
9024:  h6cn-A  5.9  3.1   81   610    4   MOLECULE: UNCHARACTERIZED PROTEIN;                                   
9025:  r0aj-A  5.9 13.4   95   299    7   MOLECULE: ANTI-SIGMA-D FACTOR RSDA;                                  
9026:  nn8d-A  5.9 22.0  134   510    7   MOLECULE: UNCHARACTERIZED PROTEIN;                                   
9027:  ghm7-A  5.9  3.2  105   267   10   MOLECULE: UNCHARACTERIZED PROTEIN;                                   
9028:  td6p-A  5.9 25.3  135  1418   10   MOLECULE: SI:CH211-278A6.1;                                          
9029:  sb5c-A  5.9 15.2  146   422    3   MOLECULE: GAP JUNCTION PROTEIN;                                      
9030:  esk1-A  5.9 11.9  102   176    8   MOLECULE: UNCHARACTERIZED PROTEIN;                                   
9031:  e9eb-A  5.9  6.3  105   282    6   MOLECULE: UNCHARACTERIZED PROTEIN;                                   
9032:  x1so-A  5.9 12.6  183   453    5   MOLECULE: G-PROTEIN COUPLED RECEPTOR 39;                             
9033:  k0ko-A  5.9  4.2  108   499    6   MOLECULE: ZINC FINGER (C3HC4-TYPE RING FINGER) FAMILY PROTE          
9034:  ap5i-A  5.9 14.6  123   230    6   MOLECULE: SECRETORY CARRIER-ASSOCIATED MEMBRANE PROTEIN 5;           
9035:  kcm1-A  5.9 11.5  110  1486    7   MOLECULE: HOMEOBOX PROTEIN CUT-LIKE 2;                               
9036:  l6qz-A  5.9 18.4  115  1400   10   MOLECULE: PIEZO-TYPE MECHANOSENSITIVE ION CHANNEL COMPONENT          
9037:  dp3h-A  5.9 24.3  115   797    5   MOLECULE: PUTATIVE MG(2+) TRANSPORTER;                               
9038:  ybv3-A  5.9 14.4  160  2020    7   MOLECULE: WD AND TETRATRICOPEPTIDE REPEATS PROTEIN 1, PUTAT          
9039:  y3xu-A  5.9  3.5  109   297   12   MOLECULE: TPR_REGION DOMAIN-CONTAINING PROTEIN;                      
9040:  n2pb-A  5.9  3.6  117   173   12   MOLECULE: UNCHARACTERIZED PROTEIN;                                   
9041:  k4xk-A  5.9  9.6  170  1077    5   MOLECULE: ADENYLATE CYCLASE TYPE 4;                                  
9042:  ls1p-A  5.9  5.0  167   788    8   MOLECULE: NUCLEAR AUTOANTIGENIC SPERM PROTEIN;                       
9043:  o7mh-A  5.9  3.6  159   731    9   MOLECULE: UNCHARACTERIZED PROTEIN;                                   
9044:  pjp1-A  5.9  7.6  164   333    5   MOLECULE: PROBABLE G-PROTEIN COUPLED RECEPTOR 33;                    
9045:  oq6l-A  5.9 21.9  133  1756   10   MOLECULE: RANBP2-LIKE AND GRIP DOMAIN-CONTAINING PROTEIN 2;          
9046:  sm5l-A  5.9  4.1   86   638    6   MOLECULE: GUANYLATE-BINDING PROTEIN 7;                               
9047:  pu4p-A  5.9  3.7  111   703    7   MOLECULE: UNCHARACTERIZED PROTEIN;                                   
9048:  t7hx-A  5.9  4.0  134   797    7   MOLECULE: TRAFFICKING PROTEIN PARTICLE COMPLEX SUBUNIT 12;           
9049:  as3s-A  5.9  3.7  109  1229    6   MOLECULE: VACUOLAR PROTEIN SORTING-ASSOCIATED PROTEIN 8 HOM          
9050:  au0p-A  5.9  3.6   85   978    4   MOLECULE: VALYL-TRNA SYNTHETASE;                                     
9051:  s8sg-A  5.9  7.9  113  1895    7   MOLECULE: DIACYLGLYCEROL KINASE ETA;                                 
9052:  cn3p-A  5.9  9.4   88   200    5   MOLECULE: UNCHARACTERIZED PROTEIN;                                   
9053:  yk2y-A  5.9  9.6  138   445    6   MOLECULE: ANKYRIN REPEAT FAMILY PROTEIN;                             
9054:  c7vf-A  5.9  4.3  143  1400    7   MOLECULE: SKI COMPLEX SUBUNIT TETRATRICOPEPTIDE REPEAT PROT          
9055:  to9d-A  5.9 15.0  124   513    8   MOLECULE: PROBABLE G-PROTEIN COUPLED RECEPTOR MTH-LIKE 9;            
9056:  v2ab-A  5.9  6.9  143  1175   10   MOLECULE: ENDOSTATIN DOMAIN-CONTAINING PROTEIN;                      
9057:  bhh0-A  5.9  8.8  169   327    8   MOLECULE: G-PROTEIN COUPLED RECEPTOR 55;                             
9058:  kgn4-A  5.9 12.4  142  2314    9   MOLECULE: A-KINASE ANCHOR PROTEIN 6;                                 
9059:  vd5y-A  5.9  4.3  174   510    4   MOLECULE: NAD(P)H-QUINONE OXIDOREDUCTASE SUBUNIT 2, CHLOROP          
9060:  ha2f-A  5.9 11.5  152   491    5   MOLECULE: ZT_DIMER DOMAIN-CONTAINING PROTEIN;                        
9061:  nd3q-A  5.9  7.4  149  1923    9   MOLECULE: UNCHARACTERIZED PROTEIN;                                   
9062:  ejl4-A  5.9 27.9  144  2144    6   MOLECULE: CADHERIN EGF LAG SEVEN-PASS G-TYPE RECEPTOR 2;             
9063:  ia8z-A  5.9 15.5  168   370    2   MOLECULE: GALANIN RECEPTOR TYPE 3;                                   
9064:  n5tm-A  5.9  5.2  130   314    7   MOLECULE: OLFACTORY RECEPTOR 1339;                                   
9065:  p8sh-A  5.9 12.3   95   218    8   MOLECULE: UNCHARACTERIZED PROTEIN;                                   
9066:  d2ut-A  5.9  4.1  155   308    8   MOLECULE: OLFACTORY RECEPTOR;                                        
9067:  v2jd-A  5.9  6.2  180  1483    4   MOLECULE: MAP KINASE KINASE KINASE;                                  
9068:  u3sz-A  5.9 16.6  155   354    6   MOLECULE: ERYTHROFERRONE;                                            
9069:  r0iu-A  5.9 12.7  102   238    4   MOLECULE: UNCHARACTERIZED PROTEIN;                                   
9070:  f4vx-A  5.9 12.6  164   299   10   MOLECULE: DISPERSED GENE FAMILY PROTEIN 1 (DGF-1), PUTATIVE          
9071:  b2gb-A  5.9 14.7  122   681    7   MOLECULE: UNCHARACTERIZED PROTEIN;                                   
9072:  lt3i-A  5.9  3.4   92   110    4   MOLECULE: UNCHARACTERIZED PROTEIN;                                   
9073:  bnb8-A  5.9 12.4  124   686    2   MOLECULE: GH10889P;                                                  
9074:  t7uk-A  5.9  5.3  173   411    7   MOLECULE: CABZ01093075.1;                                            
9075:  eiy3-A  5.9  3.5  117   753    4   MOLECULE: SET AND MYND DOMAIN-CONTAINING 4;                          
9076:  t2fs-A  5.9 13.0  147   996    8   MOLECULE: CONSERVED OLIGOMERIC GOLGI COMPLEX SUBUNIT 7;              
9077:  blk7-A  5.9  7.3  131   906   11   MOLECULE: EUKARYOTIC TRANSLATION INITIATION FACTOR 4, GAMMA          
9078:  uhb3-A  5.9  5.6  138   274    8   MOLECULE: SYNTAXIN-12;                                               
9079:  nm1c-A  5.9 10.2  104   430    8   MOLECULE: CILIA- AND FLAGELLA-ASSOCIATED PROTEIN 36;                 
9080:  wn5i-A  5.9  3.8  117   579    5   MOLECULE: AT08308P;                                                  
9081:  iab4-A  5.9  7.5  137  1400    9   MOLECULE: SERINE-PROTEIN KINASE ATM;                                 
9082:  l4nh-A  5.9  3.8  118   417    3   MOLECULE: INTERFERON-GAMMA-INDUCIBLE GTPASE IFGGA3 PROTEIN;          
9083:  xh9u-A  5.9 10.1  127   421    4   MOLECULE: PCI DOMAIN-CONTAINING PROTEIN;                             
9084:  h1xf-A  5.9  4.0  160   323    6   MOLECULE: ZGC:194312;                                                
9085:  q5tf-A  5.9  6.5  114   734    4   MOLECULE: CLEAVAGE STIMULATION FACTOR SUBUNIT 77;                    
9086:  i4zy-A  5.9  3.9   97   140   11   MOLECULE: UNCHARACTERIZED PROTEIN C1271.08C;                         
9087:  sux6-A  5.9  6.9  173   413    8   MOLECULE: ENDOTHELIAL DIFFERENTIATION, LYSOPHOSPHATIDIC ACI          
9088:  c6if-A  5.9  3.5  127   209    5   MOLECULE: GLUTATHIONE S-TRANSFERASE;                                 
9089:  rf1x-A  5.9 15.5  127   215    4   MOLECULE: UNCHARACTERIZED PROTEIN;                                   
9090:  rl6a-A  5.9  6.5  109   688    6   MOLECULE: PUTATIVE RING ZINC FINGER AND VWF DOMAIN FAMILY P          
9091:  sg1a-A  5.9  6.4  105  1028    9   MOLECULE: DISEASE RESISTANCE PROTEIN RPM1;                           
9092:  zrh4-A  5.9 10.3  111  1465    5   MOLECULE: FORMIN 2A;                                                 
9093:  bop2-A  5.9  9.8  113  1538    4   MOLECULE: ATP-BINDING CASSETTE, SUB-FAMILY C (CFTR/MRP), ME          
9094:  q3xn-A  5.9  4.9  145  2187    7   MOLECULE: CALCINEURIN-BINDING PROTEIN 1;                             
9095:  by4d-A  5.9 13.4  131   622   10   MOLECULE: NUCLEAR AUTOANTIGENIC SPERM PROTEIN (HISTONE-BIND          
9096:  ij2j-A  5.9  7.3  155  1256    8   MOLECULE: SI:CH211-234P18.3;                                         
9097:  d1de-A  5.9  1.9   63   253   11   MOLECULE: UNCHARACTERIZED PROTEIN;                                   
9098:  mcp8-A  5.9  8.4  101   304   11   MOLECULE: TASTE RECEPTOR TYPE 2 MEMBER 4;                            
9099:  wjh3-A  5.9  5.1  133   439    9   MOLECULE: DBJ|BAA84809.1;                                            
9100:  gk8k-A  5.9 12.8  169   791    9   MOLECULE: ORGANELLAR OLIGOPEPTIDASE A, CHLOROPLASTIC/MITOCH          
9101:  il7n-A  5.9  6.5  121   542    5   MOLECULE: MLO-LIKE PROTEIN 7;                                        
9102:  fc9y-A  5.9  4.5  136   370    8   MOLECULE: SI:ZFOS-452G4.1;                                           
9103:  mh3a-A  5.9  4.8  115   228    7   MOLECULE: CASP-LIKE PROTEIN;                                         
9104:  kkd3-A  5.9 12.2  126  1206    9   MOLECULE: UNCHARACTERIZED PROTEIN;                                   
9105:  nei8-A  5.9  6.1  145   267    5   MOLECULE: SYNTAXIN 12;                                               
9106:  v5uv-A  5.9  5.1  145   802    7   MOLECULE: UNCHARACTERIZED PROTEIN;                                   
9107:  f4nm-A  5.9  4.5   94   194    4   MOLECULE: RIBOSOME-RECYCLING FACTOR, CHLOROPLASTIC;                  
9108:  yt9u-A  5.9 14.7  121   464   10   MOLECULE: VHS DOMAIN-CONTAINING PROTEIN;                             
9109:  pz3u-A  5.9  3.9  162   309    8   MOLECULE: CYSTEINYL LEUKOTRIENE RECEPTOR 2;                          
9110:  xgq6-A  5.9 19.2  107   485    7   MOLECULE: KATANIN P60 ATPASE-CONTAINING SUBUNIT A1;                  
9111:  wac0-A  5.9  4.3  109   169    6   MOLECULE: ENHANCER OF AKT-1 NULL;                                    
9112:  hz7b-A  5.9  3.0   94   102   13   MOLECULE: UNCHARACTERIZED PROTEIN;                                   
9113:  rj2c-A  5.9  4.6  148   378   11   MOLECULE: UNCHARACTERIZED PROTEIN;                                   
9114:  gb3r-A  5.9 14.9  106   358    8   MOLECULE: UNCHARACTERIZED CALCIUM-BINDING PROTEIN C07A9.5;           
9115:  x9pf-A  5.9  3.3  117   851    8   MOLECULE: MEIOTICALLY UP-REGULATED GENE 87 PROTEIN;                  
9116:  ddb6-A  5.9  4.2  110   571   10   MOLECULE: CDC23 (CELL DIVISION CYCLE 23, YEAST, HOMOLOG), I          
9117:  wpj1-A  5.9  3.6  112   559    4   MOLECULE: SODIUM-COUPLED NEUTRAL AMINO ACID TRANSPORTER 9;           
9118:  kuw7-A  5.9 12.4  153   870    6   MOLECULE: PUTATIVE RECEPTOR-LIKE PROTEIN KINASE FAMILY PROT          
9119:  o3zb-A  5.9  9.1  135   858    9   MOLECULE: TETRATRICOPEPTIDE REPEAT PROTEIN 7A;                       
9120:  jz3p-A  5.9  5.4  181  1361    8   MOLECULE: HYPOTHETICAL_PROTEIN_-_CONSERVED;                          
9121:  b8pi-A  5.9  4.2  118   392    7   MOLECULE: CHUP1-LIKE PROTEIN;                                        
9122:  du6n-A  5.9  6.6  155  1353    6   MOLECULE: CALCIUM-DEPENDENT SECRETION ACTIVATOR 1;                   
9123:  p3jp-A  5.9  7.2  126   395    6   MOLECULE: INNEXIN INX3;                                              
9124:  a2xq-A  5.9  3.9  158   310    8   MOLECULE: ODORANT RECEPTOR, FAMILY H, SUBFAMILY 137, MEMBER          
9125:  kiy6-A  5.9  6.5  100   199    6   MOLECULE: UNCHARACTERIZED PROTEIN;                                   
9126:  q3ts-A  5.9  3.4  122  1600    9   MOLECULE: CYSTEINE-TRYPTOPHAN DOMAIN-CONTAINING ZINC FINGER          
9127:  z4kl-A  5.9  4.3  174  1080    6   MOLECULE: OS07G0154400 PROTEIN;                                      
9128:  hvh9-A  5.9  9.8  151  1400    5   MOLECULE: SMALL SUBUNIT PROCESSOME COMPONENT 20 HOMOLOG;             
9129:  zod8-A  5.9  3.9  120   977    7   MOLECULE: UNCHARACTERIZED PROTEIN;                                   
9130:  yrq5-A  5.9  4.6   93   200    9   MOLECULE: DUF19 DOMAIN-CONTAINING PROTEIN;                           
9131:  eg7p-A  5.9 21.2  123   663    7   MOLECULE: TARGET OF MYB PROTEIN 1;                                   
9132:  uw2f-A  5.9  4.4  133   303    4   MOLECULE: OS11G0159900 PROTEIN;                                      
9133:  tz2m-A  5.9 10.2  100   213   12   MOLECULE: MIP29328P;                                                 
9134:  in7i-A  5.9  4.1  132   865    8   MOLECULE: CATENIN ALPHA-2;                                           
9135:  m0rt-A  5.9  3.9   91   405    2   MOLECULE: FORMIN-LIKE PROTEIN 15A;                                   
9136:  qsa3-A  5.9 10.6  123   264    4   MOLECULE: SYNAPTOPHYSIN-LIKE PROTEIN 2;                              
9137:  vz4a-A  5.9  4.1  115   629   10   MOLECULE: PROTEIN CHANNEL;                                           
9138:  x5ga-A  5.9 11.4   71   559    3   MOLECULE: DNA REPAIR PROTEIN RECN;                                   
9139:  n2mn-A  5.9  3.2   90   834    4   MOLECULE: PROMININ-2;                                                
9140:  h0fy-A  5.9  7.6  154  1581    7   MOLECULE: MAESTRO HEAT-LIKE REPEAT-CONTAINING PROTEIN FAMIL          
9141:  m5lf-A  5.9  4.4  170   749    5   MOLECULE: UNCHARACTERIZED PROTEIN;                                   
9142:  sh9h-A  5.9 18.5   90   675    2   MOLECULE: SUPRABASIN;                                                
9143:  hg0m-A  5.9  4.5  155   313    8   MOLECULE: UNCHARACTERIZED PROTEIN;                                   
9144:  jnw7-A  5.9  9.1  125   844    9   MOLECULE: OS04G0619600 PROTEIN;                                      
9145:  wv0k-A  5.9  3.6   99   512   13   MOLECULE: TRNA MODIFICATION GTPASE GTPBP3, MITOCHONDRIAL;            
9146:  goz4-A  5.9  4.2  154  1849    9   MOLECULE: BREFELDIN A-INHIBITED GUANINE NUCLEOTIDE-EXCHANGE          
9147:  l5na-A  5.9 12.6  118   511   13   MOLECULE: UNCHARACTERIZED PROTEIN;                                   
9148:  bfb1-A  5.9  4.9  144   312   10   MOLECULE: ADIPOR-LIKE RECEPTOR IZH4;                                 
9149:  o7fg-A  5.9 11.9  117   491    5   MOLECULE: KATANIN P60 ATPASE-CONTAINING SUBUNIT A1;                  
9150:  nki7-A  5.9 28.7  143   450    6   MOLECULE: CLAUDIN-LIKE APICOMPLEXAN MICRONEME PROTEIN, PUTA          
9151:  xk4y-A  5.9  9.7  169  1361    9   MOLECULE: ZINC FINGER ZZ-TYPE AND EF-HAND DOMAIN-CONTAINING          
9152:  lw2q-A  5.9 22.4  154   754    8   MOLECULE: PROBABLE 26S PROTEASOME SUBUNIT YTA6;                      
9153:  l2bg-A  5.9  8.0  125   563    8   MOLECULE: INNEXIN;                                                   
9154:  yz4x-A  5.9 16.2  132   669    8   MOLECULE: NUCLEOLAR GTP-BINDING PROTEIN 1;                           
9155:  n2sf-A  5.9  4.3  128  1198    6   MOLECULE: ANK_REP_REGION DOMAIN-CONTAINING PROTEIN;                  
9156:  j8ro-A  5.9 15.4   86   381   10   MOLECULE: PENTRAXIN 3;                                               
9157:  qr8h-A  5.9  6.4  123   894    4   MOLECULE: PROTEIN KINASE DOMAIN-CONTAINING PROTEIN;                  
9158:  kf3h-A  5.9  8.0  114  2185    4   MOLECULE: DUF2428 DOMAIN-CONTAINING PROTEIN;                         
9159:  h0kn-A  5.9  4.6  119   435   10   MOLECULE: EUKARYOTIC TRANSLATION INITIATION FACTOR 3 SUBUNI          
9160:  h4bi-A  5.9  7.9  183  1171    4   MOLECULE: UNCHARACTERIZED PROTEIN;                                   
9161:  j8mi-A  5.9  6.5  130   683    8   MOLECULE: EXOCYST SUBUNIT EXO70 FAMILY PROTEIN;                      
9162:  ufd9-A  5.9 11.2  120   540    3   MOLECULE: PECTINESTERASE;                                            
9163:  wk6x-A  5.9  4.2  106   673    3   MOLECULE: CELL DIVISION CYCLE PROTEIN 23 HOMOLOG;                    
9164:  lyt5-A  5.9  3.6  136   241    6   MOLECULE: SPX DOMAIN-CONTAINING PROTEIN 3;                           
9165:  v2da-A  5.9  3.2  115   272    5   MOLECULE: UNCHARACTERIZED PROTEIN;                                   
9166:  qlo4-A  5.9  3.8  153   263    9   MOLECULE: DUF1084 DOMAIN-CONTAINING PROTEIN;                         
9167:  tvb2-A  5.9  5.2  137   713   11   MOLECULE: KINESIN LIGHT CHAIN;                                       
9168:  m6ns-A  5.9  4.1  157   310   11   MOLECULE: G_PROTEIN_RECEP_F1_2 DOMAIN-CONTAINING PROTEIN;            
9169:  fan9-A  5.9  4.6  132   871   13   MOLECULE: PROBABLE RECEPTOR-LIKE PROTEIN KINASE AT2G21480;           
9170:  nuo8-A  5.9  4.6  129   248    4   MOLECULE: TETRATRICOPEPTIDE REPEAT (TPR)-LIKE SUPERFAMILY P          
9171:  yu5l-A  5.9  8.2  123   336    4   MOLECULE: PROBABLE ASSEMBLY CHAPERONE OF RPL4;                       
9172:  fd3m-A  5.9  4.7  136  2278    6   MOLECULE: UNCHARACTERIZED PROTEIN;                                   
9173:  r0sc-A  5.9  6.7  137  2125    4   MOLECULE: HYPOTHETICAL_PROTEIN_-_CONSERVED;                          
9174:  rq1l-A  5.9  7.1  181   553    9   MOLECULE: NADH-QUINONE OXIDOREDUCTASE SUBUNIT M;                     
9175:  ix0y-A  5.9  4.8  154   433    4   MOLECULE: G_PROTEIN_RECEP_F1_2 DOMAIN-CONTAINING PROTEIN;            
9176:  x2zr-A  5.9 14.0  113   332    4   MOLECULE: UNCHARACTERIZED PROTEIN;                                   
9177:  vlj8-A  5.9  5.3  103   979    7   MOLECULE: MHC CLASS II REGULATORY FACTOR RFX1;                       
9178:  dy1o-A  5.9 17.0  129  1535    5   MOLECULE: UNCHARACTERIZED PROTEIN;                                   
9179:  oh1u-A  5.9 16.0  100  1281    4   MOLECULE: CG7 PROTEIN;                                               
9180:  pib5-A  5.9  7.9  154  1174    7   MOLECULE: RING-TYPE E3 UBIQUITIN TRANSFERASE;                        
9181:  hc2z-A  5.9  5.8  121   258    5   MOLECULE: ASR2P;                                                     
9182:  w5no-A  5.9  8.7  140   807   10   MOLECULE: AP-5 COMPLEX SUBUNIT ZETA-1;                               
9183:  py1a-A  5.9 11.0  155  1796    9   MOLECULE: DISPERSED GENE FAMILY PROTEIN 1 (DGF-1), PUTATIVE          
9184:  jfc2-A  5.9 10.8   98  1400    8   MOLECULE: DYNEIN HEAVY CHAIN 17, AXONEMAL;                           
9185:  m0jw-A  5.9  3.5  112   773    4   MOLECULE: NUCLEAR PORE COMPLEX PROTEIN NUP85;                        
9186:  q5nx-A  5.9  2.9   85   163    7   MOLECULE: TPR_REGION DOMAIN-CONTAINING PROTEIN;                      
9187:  jqe1-A  5.9  2.5   69   136    6   MOLECULE: MITOCHONDRIAL PYRUVATE CARRIER;                            
9188:  e5jg-A  5.9  6.2  164   302    5   MOLECULE: SYNTAXIN-17;                                               
9189:  kjv2-A  5.9  5.1  189   864    8   MOLECULE: UNCHARACTERIZED PROTEIN;                                   
9190:  v2zo-A  5.9  4.2  121   586    7   MOLECULE: PHOSPHATIDYLINOSITOL-BINDING CLATHRIN ASSEMBLY PR          
9191:  t5me-A  5.9  8.0  122   793    3   MOLECULE: UNCHARACTERIZED PROTEIN;                                   
9192:  d5ck-A  5.9  9.2  143   278    8   MOLECULE: ALPHA-L-FUCOSIDASE;                                        
9193:  stw7-A  5.9 12.6  144   877    6   MOLECULE: TETRATRICOPEPTIDE REPEAT DOMAIN 7A;                        
9194:  ba3a-A  5.9 16.0  150   581    6   MOLECULE: BTB/POZ DOMAIN-CONTAINING PROTEIN 9;                       
9195:  y1jq-A  5.9  5.9  182   670    9   MOLECULE: NADH-UBIQUINONE OXIDOREDUCTASE CHAIN 5;                    
9196:  yx7n-A  5.9  4.3  150   527    9   MOLECULE: BETA-CATENIN-LIKE PROTEIN 1, PUTATIVE;                     
9197:  pxp1-A  5.9 14.8  122   302    7   MOLECULE: ADIPOLIN;                                                  
9198:  nby1-A  5.9  4.7   97   250    6   MOLECULE: GPR1/FUN34/YAAH FAMILY, PUTATIVE;                          
9199:  org4-A  5.9 13.0  101  1028   10   MOLECULE: FORMIN-LIKE PROTEIN 3;                                     
9200:  x6yg-A  5.9 20.8  135   552    8   MOLECULE: PROTEIN C12ORF4 HOMOLOG;                                   
9201:  p9je-A  5.9 19.7  133   736    8   MOLECULE: IMIDAZOLE GLYCEROL PHOSPHATE SYNTHASE HISHF CHLOR          
9202:  k5an-A  5.9 12.1  120   457   10   MOLECULE: MAGNESIUM TRANSPORTER;                                     
9203:  zmx7-A  5.9  9.0  124   194    8   MOLECULE: PROTEIN KINASE-RELATED;                                    
9204:  h2ph-A  5.9  8.4  133   857    5   MOLECULE: OS11G0585900 PROTEIN;                                      
9205:  qh8n-A  5.9 15.1  116  1748    4   MOLECULE: RANBP2-LIKE AND GRIP DOMAIN-CONTAINING PROTEIN 1;          
9206:  lpx3-A  5.9 17.3   73   712   10   MOLECULE: UNCHARACTERIZED PROTEIN;                                   
9207:  yp6f-A  5.9 13.4  163   878   10   MOLECULE: PROTEIN KINASE DOMAIN-CONTAINING PROTEIN;                  
9208:  s5bn-A  5.9  9.3  114   766    4   MOLECULE: CENTROMERE/KINETOCHORE PROTEIN ZW10-LIKE PROTEIN;          
9209:  wn2c-A  5.9  5.0  145   968    8   MOLECULE: PROTEIN ASSOCIATED WITH TOPO II RELATED-1, ISOFOR          
9210:  rv7t-A  5.9 16.5  101  1306    6   MOLECULE: KINESIN-LIKE PROTEIN KIN-14L;                              
9211:  px9e-A  5.9 14.9  112  1289    8   MOLECULE: NB-ARC DOMAIN-CONTAINING PROTEIN;                          
9212:  bh0j-A  5.9  8.7  142   962    6   MOLECULE: SQUAMOUS CELL CARCINOMA ANTIGEN RECOGNIZED BY T-C          
9213:  o3cq-A  5.9  4.8  144  1459    7   MOLECULE: ARF GUANINE-NUCLEOTIDE EXCHANGE FACTOR 2;                  
9214:  dg1h-A  5.9  4.7  135  1090    6   MOLECULE: EXPORTIN 7;                                                
9215:  h9df-A  5.9  4.9  155  2034    5   MOLECULE: UNCHARACTERIZED PROTEIN;                                   
9216:  cjb0-A  5.9  4.4  154   958    5   MOLECULE: RIF1_N DOMAIN-CONTAINING PROTEIN;                          
9217:  ar3m-A  5.9  4.2   77   648    5   MOLECULE: UNCHARACTERIZED PROTEIN;                                   
9218:  pb2s-A  5.9  9.5  133  1505    6   MOLECULE: UNCHARACTERIZED PROTEIN;                                   
9219:  su4g-A  5.9  3.6  111   559    6   MOLECULE: OS09G0481600 PROTEIN;                                      
9220:  jzb6-A  5.9 11.3  108   976    6   MOLECULE: CELLULOSE SYNTHASE;                                        
9221:  pha4-A  5.9 12.0  114   706    4   MOLECULE: CYCLIC NUCLEOTIDE-GATED ION CHANNEL 18;                    
9222:  hms8-A  5.9  4.7  168   293    5   MOLECULE: G_PROTEIN_RECEP_F1_2 DOMAIN-CONTAINING PROTEIN;            
9223:  v8tc-A  5.9 11.1  117   223    4   MOLECULE: PROBABLE CONSERVED INTEGRAL MEMBRANE ALANINE AND           
9224:  su4x-A  5.9  4.8  173   405    5   MOLECULE: G PROTEIN-COUPLED RECEPTOR 143;                            
9225:  g5qm-A  5.9  4.6  126  1634    9   MOLECULE: PROBABLE SERINE/THREONINE-PROTEIN KINASE DDB_G028          
9226:  dfs4-A  5.9  3.5  109   170    9   MOLECULE: TPR_REGION DOMAIN-CONTAINING PROTEIN;                      
9227:  gko8-A  5.9  6.0  109   582   10   MOLECULE: GLYCOSYL HYDROLASE FAMILY 10 PROTEIN, EXPRESSED;           
9228:  ar9n-A  5.9  9.4  127   353    9   MOLECULE: UNCHARACTERIZED PROTEIN;                                   
9229:  ab9p-A  5.9  5.1  140   236   10   MOLECULE: HYPOTHETICAL_PROTEIN_-_CONSERVED;                          
9230:  x8gj-A  5.9  7.7  123   683    7   MOLECULE: UNCHARACTERIZED PROTEIN;                                   
9231:  tw5v-A  5.9  4.6  137   406    8   MOLECULE: COP9 SIGNALOSOME COMPLEX SUBUNIT 4;                        
9232:  urr4-A  5.9 18.6  149   553   10   MOLECULE: PUTATIVE CLATHRIN ASSEMBLY PROTEIN;                        
9233:  yg3i-A  5.9  4.4  130   432    6   MOLECULE: EUKARYOTIC TRANSLATION INITIATION FACTOR 3 SUBUNI          
9234:  ij5l-A  5.9  9.5  140   635    5   MOLECULE: S-TYPE ANION CHANNEL SLAH3;                                
9235:  raj0-A  5.9  4.6  152   979    8   MOLECULE: CONSERVED OLIGOMERIC GOLGI COMPLEX SUBUNIT 6;              
9236:  w5qz-A  5.9 14.7  106   696    9   MOLECULE: EXOCYST SUBUNIT EXO70 FAMILY PROTEIN;                      
9237:  r4zf-A  5.9 15.1  109  1400    6   MOLECULE: DYNEIN HEAVY CHAIN 17, AXONEMAL;                           
9238:  y8uw-A  5.9  3.6   88   362    8   MOLECULE: TAF7 RNA POLYMERASE II, TATA BOX-BINDING PROTEIN           
9239:  t8dk-A  5.9 25.6   94   482    4   MOLECULE: TRANSCRIPTION INITIATION FACTOR IIE SUBUNIT ALPHA          
9240:  ggb5-A  5.9  5.0  148  1161    8   MOLECULE: UNCHARACTERIZED PROTEIN;                                   
9241:  z6fs-A  5.9 11.6  132   698    8   MOLECULE: TRANSMEMBRANE CHANNEL-LIKE PROTEIN 4;                      
9242:  xwa1-A  5.9  5.6  173  1624    7   MOLECULE: PAPPALYSIN-1;                                              
9243:  yvh6-A  5.9  4.6  101   420    4   MOLECULE: UNCHARACTERIZED PROTEIN;                                   
9244:  zj5c-A  5.9  6.8  168   329   13   MOLECULE: G-PROTEIN COUPLED BILE ACID RECEPTOR 1;                    
9245:  u4vw-A  5.9 17.2  102  1400    8   MOLECULE: DYNEIN HEAVY CHAIN 10, AXONEMAL;                           
9246:  aj2h-A  5.9 14.3   90   585    3   MOLECULE: UNCHARACTERIZED PROTEIN;                                   
9247:  j2ue-A  5.9  4.0  138   324    9   MOLECULE: COATOMER SUBUNIT EPSILON;                                  
9248:  wgn0-A  5.9  3.8  144  1323    4   MOLECULE: UNCHARACTERIZED RWD, RING FINGER AND WD REPEAT-CO          
9249:  upb4-A  5.9  2.4   54   111    4   MOLECULE: NADH-UBIQUINONE OXIDOREDUCTASE CHAIN 3;                    
9250:  v5do-A  5.9  5.9  180   895    7   MOLECULE: VACUOLAR PROTEIN SORTING-ASSOCIATED PROTEIN 35;            
9251:  hr3u-A  5.9  9.7  165   333    5   MOLECULE: OS11G0466300 PROTEIN;                                      
9252:  ob2j-A  5.9  6.1  151   441    6   MOLECULE: PCI DOMAIN-CONTAINING PROTEIN;                             
9253:  w5vm-A  5.9  2.0   60   307   10   MOLECULE: AT01695P;                                                  
9254:  ve7o-A  5.9  4.2  125   789   11   MOLECULE: UNCHARACTERIZED PROTEIN;                                   
9255:  a1qg-A  5.9  7.6  127   627    6   MOLECULE: SIGNAL RECOGNITION PARTICLE SUBUNIT SRP68;                 
9256:  oul0-A  5.9 23.5   89  1009    1   MOLECULE: NUCLEASE SBCCD SUBUNIT C;                                  
9257:  dm7a-A  5.9  3.8  126   254    5   MOLECULE: QA-SNARE PROTEIN PUTATIVE;                                 
9258:  nk2j-A  5.9 10.4  174  2120    5   MOLECULE: SEPARIN;                                                   
9259:  z0dp-A  5.9 13.2  121   958    8   MOLECULE: AGE1P;                                                     
9260:  u5ud-A  5.9  3.8  168   648   10   MOLECULE: ACTIVATORY PROTEIN CHA4;                                   
9261:  l4ig-A  5.9  2.5   94   195    3   MOLECULE: UNCHARACTERIZED PROTEIN, ISOFORM A;                        
9262:  yb7m-A  5.9  6.1  199   677    5   MOLECULE: EXOCYST SUBUNIT EXO70 FAMILY PROTEIN;                      
9263:  u2wy-A  5.9  5.5  155  1253    5   MOLECULE: ADENYLYL CYCLASE;                                          
9264:  y3oj-A  5.9  4.1  157   330    8   MOLECULE: FREE FATTY ACID RECEPTOR 2;                                
9265:  xo3g-A  5.9  4.7  166  1063   11   MOLECULE: UNCHARACTERIZED PROTEIN;                                   
9266:  q1bh-A  5.9 18.8  157   966    7   MOLECULE: INTEGRATOR COMPLEX SUBUNIT 7;                              
9267:  kz6r-A  5.9 19.1  120   784    8   MOLECULE: AMPHIPHYSIN;                                               
9268:  o4kc-A  5.9 10.8  127  1130    6   MOLECULE: STEROL REGULATORY ELEMENT-BINDING PROTEIN 2;               
9269:  n2hs-A  5.9  4.0  100   202    9   MOLECULE: UNCHARACTERIZED PROTEIN;                                   
9270:  ro6c-A  5.9  8.7  127   423    4   MOLECULE: INNEXIN EAT-5;                                             
9271:  hbr0-A  5.9  9.7  166   496    8   MOLECULE: PITUITARY ADENYLATE CYCLASE-ACTIVATING POLYPEPTID          
9272:  chq5-A  5.9  4.1  143   290    5   MOLECULE: PUTATIVE NEUROPEPTIDE Y RECEPTOR TYPE 6;                   
9273:  cdo9-A  5.9  7.9  152   737    6   MOLECULE: ANGIOTENSIN-CONVERTING ENZYME;                             
9274:  ii9m-A  5.9 11.1   89   191   10   MOLECULE: PROBABLE DNA REPLICATION COMPLEX GINS PROTEIN PSF          
9275:  h2vl-A  5.9  8.4   96   152    5   MOLECULE: CASP-LIKE PROTEIN 5C1;                                     
9276:  h6dp-A  5.9 11.3  110   764    9   MOLECULE: RING-TYPE E3 UBIQUITIN TRANSFERASE;                        
9277:  jom8-A  5.9 17.1  103   268   10   MOLECULE: BAG FAMILY MOLECULAR CHAPERONE REGULATOR 1;                
9278:  jd3n-A  5.9  6.1  135   490    7   MOLECULE: HISTONE-LYSINE N-METHYLTRANSFERASE SMYD1;                  
9279:  jk2q-A  5.9  8.8  154   334    6   MOLECULE: UNCHARACTERIZED PROTEIN;                                   
9280:  tdi6-A  5.9 13.8  163  1487    6   MOLECULE: DH DOMAIN-CONTAINING PROTEIN;                              
9281:  bfr3-A  5.9 11.0  116   442    6   MOLECULE: HYPOTHETICAL_PROTEIN_-_CONSERVED;                          
9282:  n9pe-A  5.9 17.4  106  1400    6   MOLECULE: DYNEIN HEAVY CHAIN 7, AXONEMAL;                            
9283:  hbq5-A  5.9 10.5  171   355    4   MOLECULE: CHEMOKINE (C-C MOTIF) RECEPTOR 12A;                        
9284:  v0ou-A  5.9 24.3  122   285    8   MOLECULE: BAG DOMAIN CONTAINING PROTEIN EXPRESSED;                   
9285:  rpa7-A  5.9  6.5  109   687    8   MOLECULE: PRE-MRNA-SPLICING FACTOR CLF1;                             
9286:  wis1-A  5.9 13.8  133   609    8   MOLECULE: UNCHARACTERIZED PROTEIN;                                   
9287:  ea8q-A  5.9  4.3  127   331    7   MOLECULE: TPR_REGION DOMAIN-CONTAINING PROTEIN;                      
9288:  ovv7-A  5.9 12.9  124   778    6   MOLECULE: EXOCYST COMPLEX COMPONENT EXO84B;                          
9289:  i3xi-A  5.9  6.9  109   853    7   MOLECULE: FI21269P1;                                                 
9290:  aho1-A  5.9  5.2  125  1563    5   MOLECULE: TETRATRICOPEPTIDE REPEAT DOMAIN 37;                        
9291:  cfq1-A  5.9  4.3  130   783    9   MOLECULE: NEURAL PRECURSOR CELL-EXPRESSED, DEVELOPMENTALLY           
9292:  pnh1-A  5.9  3.6  104   907    9   MOLECULE: TRANSCRIPTIONAL PROTEIN SWT1;                              
9293:  tgs5-A  5.9 18.0  152  2595    7   MOLECULE: ERYTHROCYTE MEMBRANE PROTEIN 1, PFEMP1;                    
9294:  zrc8-A  5.9  4.3  130   561    6   MOLECULE: UNCHARACTERIZED PROTEIN;                                   
9295:  c2ou-A  5.9  6.7  170   378    5   MOLECULE: C-C CHEMOKINE RECEPTOR TYPE 7;                             
9296:  tgu9-A  5.9  5.8   96   957    7   MOLECULE: C2H2-TYPE ZINC FINGER-CONTAINING PROTEIN;                  
9297:  yem6-A  5.9  4.2  141  1172    8   MOLECULE: CONDENSIN COMPLEX SUBUNIT 1;                               
9298:  r9yg-A  5.9  3.8  156   314   13   MOLECULE: OLFACTORY RECEPTOR;                                        
9299:  fak5-A  5.9  5.2  134   494    3   MOLECULE: O-ACYLTRANSFERASE;                                         
9300:  k1ol-A  5.9  5.5  147   793   10   MOLECULE: KINESIN-ASSOCIATED PROTEIN 3;                              
9301:  ygp1-A  5.9 10.1   72   279    7   MOLECULE: MICROTUBULE-BINDING_PROTEIN_MIP-T3_-_PUTATIVE;             
9302:  egp2-A  5.9  7.9  142   988    8   MOLECULE: UNCHARACTERIZED PROTEIN;                                   
9303:  bd2s-A  5.9  4.6   71    81    8   MOLECULE: ATP SYNTHASE SUBUNIT C, CHLOROPLASTIC;                     
9304:  mq3v-A  5.9  7.1  134   583    5   MOLECULE: TETRATRICOPEPTIDE REPEAT PROTEIN 39C;                      
9305:  t1ti-A  5.9  3.8  111   383   10   MOLECULE: PROBABLE TRANSCRIPTIONAL REPRESSOR C1348.12;               
9306:  o8aq-A  5.9  8.7  162   350    9   MOLECULE: TRANSMEMBRANE PROTEIN 185B;                                
9307:  i0ym-A  5.9  4.2  128   901   12   MOLECULE: HTH-TYPE TRANSCRIPTIONAL REGULATOR MALT;                   
9308:  o6cz-A  5.9  4.5  133   406    8   MOLECULE: COP9 SIGNALOSOME COMPLEX SUBUNIT 4;                        
9309:  co8i-A  5.9  7.3  145   805    8   MOLECULE: ANGIOTENSIN-CONVERTING ENZYME 2;                           
9310:  f5yc-A  5.9  6.1  105   287   10   MOLECULE: TETRASPANIN;                                               
9311:  wdf6-A  5.9 14.2  105   498    6   MOLECULE: LAZ1-9;                                                    
9312:  m6vq-A  5.9  6.5  173   900   10   MOLECULE: TEA1P;                                                     
9313:  po4m-A  5.9  4.7   77    96    5   MOLECULE: PROBABLE QUINOL OXIDASE SUBUNIT 4;                         
9314:  vet5-A  5.9  4.2  119  1876   10   MOLECULE: PROGRAMMED CELL DEATH 11;                                  
9315:  ya4s-A  5.9  4.6  151  1767    4   MOLECULE: UNCHARACTERIZED PROTEIN;                                   
9316:  q3tl-A  5.9 13.9   97  1400    8   MOLECULE: DYNEIN HEAVY CHAIN 6, AXONEMAL;                            
9317:  ng1v-A  5.9 12.2  124   723   10   MOLECULE: BZIP-LIKE TRANSCRIPTION FACTOR-LIKE;                       
9318:  xle7-A  5.9  2.8  107   628   10   MOLECULE: BETA-GLUCURONIDASE;                                        
9319:  ouk8-A  5.9 10.5   86   126   10   MOLECULE: OS02G0163500 PROTEIN;                                      
9320:  wu2a-A  5.9  8.0  154   561    3   MOLECULE: UNCHARACTERIZED PROTEIN;                                   
9321:  uvu9-A  5.9  3.4  100   198    8   MOLECULE: OS03G0428800 PROTEIN;                                      
9322:  er8i-A  5.9  8.8  115   315    7   MOLECULE: TASTE RECEPTOR TYPE 2 MEMBER 129;                          
9323:  c3dg-A  5.9  3.6  105   144    7   MOLECULE: HEME TRANSPORTER HRG1-A;                                   
9324:  t7is-A  5.9 10.8  112   698    6   MOLECULE: CYCLIC NUCLEOTIDE-GATED ION CHANNEL 17;                    
9325:  dq3z-A  5.9 15.4  115   608    6   MOLECULE: PEPTIDE-N4-(N-ACETYL-BETA-GLUCOSAMINYL)ASPARAGINE          
9326:  kcd8-A  5.9  5.1  146  1400    5   MOLECULE: TINY MACROCYSTS PROTEIN C;                                 
9327:  i9iq-A  5.9  5.6   87   113    3   MOLECULE: DOLICHYL-DIPHOSPHOOLIGOSACCHARIDE--PROTEIN                 
9328:  v4dp-A  5.9  5.6  164  1797    8   MOLECULE: UNCHARACTERIZED PROTEIN;                                   
9329:  q4lk-A  5.9  4.3  110   390    9   MOLECULE: J DOMAIN-CONTAINING PROTEIN;                               
9330:  m0ig-A  5.9 24.7  129  2042    9   MOLECULE: FER-1-LIKE FAMILY MEMBER 5;                                
9331:  vd9b-A  5.9  4.1  157   321    6   MOLECULE: OLFACTORY RECEPTOR;                                        
9332:  q4wr-A  5.9 11.0  114   193    8   MOLECULE: HEPTAHELICAL TRANSMEMBRANE PROTEIN 2;                      
9333:  u1gu-A  5.9 24.5  123   325    9   MOLECULE: BAG DOMAIN CONTAINING PROTEIN EXPRESSED;                   
9334:  ch6z-A  5.9  4.6  115   240    6   MOLECULE: CELL WALL / VACUOLAR INHIBITOR OF FRUCTOSIDASE 2;          
9335:  g1zf-A  5.9 14.5  109   314    5   MOLECULE: VOMERONASAL TYPE-1 RECEPTOR;                               
9336:  d7od-A  5.9 17.0  148   856   12   MOLECULE: MECHANOSENSITIVE ION CHANNEL PROTEIN 6;                    
9337:  a0xv-A  5.9  3.8   99  1222    8   MOLECULE: DENTIN SIALOPHOSPHOPROTEIN-RELATED;                        
9338:  o3hc-A  5.9  9.8  183   468    5   MOLECULE: GLUCOSE-DEPENDENT INSULINOTROPIC RECEPTOR;                 
9339:  an0i-A  5.9  5.3  136   465    5   MOLECULE: SET AND MYND DOMAIN-CONTAINING 1A;                         
9340:  uav1-A  5.9 12.6  124   823    8   MOLECULE: PKD_CHANNEL DOMAIN-CONTAINING PROTEIN;                     
9341:  kn8f-A  5.9 11.2  172   373    9   MOLECULE: PROSTANOID TP RECEPTOR;                                    
9342:  iqb8-A  5.9  6.1  131  1563    5   MOLECULE: TETRATRICOPEPTIDE REPEAT DOMAIN 37;                        
9343:  e1qe-A  5.9  5.6  152   443    5   MOLECULE: 26S PROTEASOME NON-ATPASE REGULATORY SUBUNIT 12 H          
9344:  oql2-A  5.9  6.2  139   330    7   MOLECULE: SYNTAXIN 5, PUTATIVE;                                      
9345:  er9o-A  5.9  8.6  114  2628    6   MOLECULE: CILIOGENESIS AND PLANAR POLARITY EFFECTOR 1;               
9346:  qw2v-A  5.9  4.7   96   156    6   MOLECULE: CYTOCHROME B561 DOMAIN-CONTAINING PROTEIN;                 
9347:  f2up-A  5.9 10.3   97   103    3   MOLECULE: SI:CH211-11C3.12;                                          
9348:  e5rq-A  5.9  5.1  137   379    7   MOLECULE: 1,8-CINEOLE SYNTHASE;                                      
9349:  n8ot-A  5.9  7.4   77   635    6   MOLECULE: DNA LIGASE (DUF1666);                                      
9350:  vpk7-A  5.9 11.4  129   257    5   MOLECULE: UNCHARACTERIZED PROTEIN;                                   
9351:  ip6o-A  5.9 10.4  130   435    6   MOLECULE: PROTEASOME REGULATORY PARTICLE LID SUBUNIT;                
9352:  uhl9-A  5.9  8.1  134   909    8   MOLECULE: ABC TRANSPORTER B FAMILY MEMBER 1;                         
9353:  xl1y-A  5.9  4.2  114   688    7   MOLECULE: RING-TYPE DOMAIN-CONTAINING PROTEIN;                       
9354:  b7mz-A  5.9  5.4  166   360    6   MOLECULE: HYDROXYCARBOXYLIC ACID RECEPTOR 2;                         
9355:  wu9u-A  5.9 10.0  122   391   10   MOLECULE: MODULATOR OF VRAC CURRENT 1;                               
9356:  m6ec-A  5.9 16.1  143   490    4   MOLECULE: ZT_DIMER DOMAIN-CONTAINING PROTEIN;                        
9357:  z2hv-A  5.9  7.4  143   752    7   MOLECULE: COMPONENT OF OLIGOMERIC GOLGI COMPLEX 4;                   
9358:  xo0y-A  5.9  5.2  100   381    9   MOLECULE: HOMOGENTISATE PHYTYLTRANSFERASE 1 CHLOROPLASTIC;           
9359:  lz3z-A  5.9 12.6  120   501    4   MOLECULE: UNCHARACTERIZED PROTEIN C19C2.10;                          
9360:  e8hq-A  5.9  4.0   99   265    7   MOLECULE: PROTEIN FATTY ACID EXPORT 1 CHLOROPLASTIC;                 
9361:  l3dh-A  5.9  8.5  152   915   10   MOLECULE: CLATHRIN COAT ASSEMBLY PROTEIN AP180;                      
9362:  ly6j-A  5.9  3.8  112   230    6   MOLECULE: CID DOMAIN-CONTAINING PROTEIN;                             
9363:  xwd2-A  5.9 12.4  169  1805    4   MOLECULE: UNCHARACTERIZED PROTEIN;                                   
9364:  ueh0-A  5.9 23.1  147   660    7   MOLECULE: PHOSPHATIDYLINOSITOL-BINDING CLATHRIN ASSEMBLY PR          
9365:  kn5q-A  5.9  4.4  150   770   11   MOLECULE: PROTEIN PAT1 HOMOLOG 1;                                    
9366:  ue7y-A  5.9  9.0  170  1011    7   MOLECULE: XPO1 DOMAIN-CONTAINING PROTEIN;                            
9367:  yof6-A  5.9  9.4  185  1400    9   MOLECULE: ZINC FINGER ZZ-TYPE AND EF-HAND DOMAIN-CONTAINING          
9368:  s2mm-A  5.9 10.3  145   664    6   MOLECULE: SIGNAL RECOGNITION PARTICLE SUBUNIT SRP72;                 
9369:  n8mx-A  5.9  8.4   83   196   12   MOLECULE: DNA REPLICATION COMPLEX GINS PROTEIN PSF1;                 
9370:  th1h-A  5.9  5.7  125  1228    6   MOLECULE: TRAFFICKING PROTEIN PARTICLE COMPLEX 10;                   
9371:  ll9m-A  5.9  5.7  120   486    9   MOLECULE: TRANSMEMBRANE PROTEIN 39A;                                 
9372:  ppy6-A  5.9 16.5  119   549    8   MOLECULE: UNCHARACTERIZED PROTEIN;                                   
9373:  po9g-A  5.9  6.2  145   389    7   MOLECULE: 26S PROTEASOME NON-ATPASE REGULATORY SUBUNIT 6;            
9374:  l7ei-A  5.9  7.1  109   647    7   MOLECULE: ZINC TRANSPORTER ZIP4;                                     
9375:  qx1n-A  5.9 15.0  114   769    8   MOLECULE: PROTEIN TRANSPORT PROTEIN SEC39;                           
9376:  v8vf-A  5.9 15.4  135   793    5   MOLECULE: FURIN;                                                     
9377:  s4zi-A  5.9  4.2  115   395   12   MOLECULE: THP3 HOMOLOG C2A9.11C;                                     
9378:  fm6t-A  5.9  4.8  153   676    5   MOLECULE: UNCHARACTERIZED PROTEIN;                                   
9379:  th6n-A  5.9  3.6  133   320    3   MOLECULE: POST-GPI ATTACHMENT TO PROTEINS FACTOR 3;                  
9380:  b8uj-A  5.9  8.0  100  1379    5   MOLECULE: CALPAIN PROTEASE-LIKE PROTEIN;                             
9381:  pn5y-A  5.9 14.7  124   358   11   MOLECULE: LECTIN_LEGB DOMAIN-CONTAINING PROTEIN;                     
9382:  ea7l-A  5.9  5.9  188  1738    7   MOLECULE: UNCHARACTERIZED PROTEIN;                                   
9383:  j3cy-A  5.9  5.7  154   939    6   MOLECULE: UNCHARACTERIZED PROTEIN;                                   
9384:  zvi8-A  5.9  5.7  122  1989    7   MOLECULE: UNCHARACTERIZED PROTEIN;                                   
9385:  h4fk-A  5.9  4.6  142   298    8   MOLECULE: LP16520P;                                                  
9386:  c1ja-A  5.9  2.0   60   352   12   MOLECULE: SI:CH211-220D9.3;                                          
9387:  kqz8-A  5.9  3.6  106   319   11   MOLECULE: FLU;                                                       
9388:  o5uw-A  5.9  4.4  142   646    5   MOLECULE: RHAMNOGALACTURONAN ENDOLYASE;                              
9389:  x4bz-A  5.9  7.2  107  1046    8   MOLECULE: UNCHARACTERIZED PROTEIN;                                   
9390:  k9lt-A  5.9  6.9   80   142    6   MOLECULE: UNCHARACTERIZED PROTEIN;                                   
9391:  l9ev-A  5.9  3.7  164   386    8   MOLECULE: UROTENSIN-2 RECEPTOR 3;                                    
9392:  aqd8-A  5.9 14.8   78   220    8   MOLECULE: MEDIATOR OF RNA POLYMERASE II TRANSCRIPTION SUBUN          
9393:  d9zq-A  5.9  4.0  136   491    7   MOLECULE: PROTEIN KINASE PROTEIN WITH TETRATRICOPEPTIDE REP          
9394:  df2w-A  5.9  5.1  120  1297   11   MOLECULE: SAC3 DOMAIN-CONTAINING PROTEIN, PUTATIVE;                  
9395:  yj3v-A  5.9  7.0  168   355    9   MOLECULE: SI:DKEY-30C15.2;                                           
9396:  de7y-A  5.9  4.5  115   204   12   MOLECULE: OS07G0244800 PROTEIN;                                      
9397:  jl7k-A  5.9  4.3  166  1091    3   MOLECULE: EXPORTIN 7;                                                
9398:  tnr5-A  5.9 10.5  156  1272    6   MOLECULE: UNCHARACTERIZED PROTEIN;                                   
9399:  zg0f-A  5.9 15.5  100  1400    6   MOLECULE: DYNEIN HEAVY CHAIN 7, AXONEMAL;                            
9400:  auc5-A  5.9  8.2  126   207    4   MOLECULE: XRCC1_N DOMAIN-CONTAINING PROTEIN;                         
9401:  jc7v-A  5.9 11.8  144   868    5   MOLECULE: PROGRAMMED CELL DEATH 6-INTERACTING PROTEIN;               
9402:  gps1-A  5.9  7.0  118   571    4   MOLECULE: S-TYPE ANION CHANNEL SLAH3;                                
9403:  sa0h-A  5.9 15.4  112   412   10   MOLECULE: DIACYLGLYCEROL KINASE DELTA;                               
9404:  y6wa-A  5.9  5.2  102   453    9   MOLECULE: OS05G0143300 PROTEIN;                                      
9405:  bca6-A  5.9 11.5  104   206    8   MOLECULE: UNCHARACTERIZED PROTEIN;                                   
9406:  yeq4-A  5.9  4.0  130   279    5   MOLECULE: UNCHARACTERIZED PROTEIN;                                   
9407:  l7ml-A  5.9  6.1  122  2130    2   MOLECULE: THYROID ADENOMA-ASSOCIATED-LIKE PROTEIN;                   
9408:  ryr4-A  5.9  3.5   94   222    9   MOLECULE: TPR_REGION DOMAIN-CONTAINING PROTEIN;                      
9409:  f4zz-A  5.9  4.1   87   100    6   MOLECULE: UNCHARACTERIZED PROTEIN;                                   
9410:  sx1g-A  5.9  9.5  174   424   10   MOLECULE: NEUROTENSIN RECEPTOR TYPE 1;                               
9411:  if3t-A  5.9  5.1  107   495    7   MOLECULE: ION_TRANS DOMAIN-CONTAINING PROTEIN;                       
9412:  pe7c-A  5.8  8.0  113   842    6   MOLECULE: CITMHS DOMAIN-CONTAINING PROTEIN;                          
9413:  p5gu-A  5.8  6.4  134   341   10   MOLECULE: PROBABLE LONG-CHAIN-ALCOHOL O-FATTY-ACYLTRANSFERA          
9414:  v1th-A  5.8  8.4  143   308    5   MOLECULE: T-SNARE COILED-COIL HOMOLOGY DOMAIN-CONTAINING PR          
9415:  td6f-A  5.8  6.0  106   239   16   MOLECULE: EXPRESSED PROTEIN;                                         
9416:  jjy7-A  5.8  7.7  113  1169    9   MOLECULE: LISH DOMAIN-CONTAINING PROTEIN;                            
9417:  a1cn-A  5.8  8.8  126  1400    6   MOLECULE: LAMININ SUBUNIT ALPHA-3;                                   
9418:  yrx6-A  5.8  2.9   97   199    9   MOLECULE: UNCHARACTERIZED PROTEIN;                                   
9419:  rdg6-A  5.8  2.7  112   222   10   MOLECULE: UNCHARACTERIZED PROTEIN;                                   
9420:  xbw5-A  5.8  6.2  176  2528    5   MOLECULE: ZINC FINGER PROTEIN, PUTATIVE;                             
9421:  er0k-A  5.8 21.7   97  1030   11   MOLECULE: CONSERVED OLIGOMERIC GOLGI COMPLEX SUBUNIT 1;              
9422:  r7hl-A  5.8 11.5   94   605    6   MOLECULE: FORMIN-BINDING PROTEIN 1-LIKE;                             
9423:  aw9q-A  5.8 14.8  140   684   10   MOLECULE: GALACTOCEREBROSIDASE;                                      
9424:  z7pd-A  5.8  5.2  169   767    5   MOLECULE: UNCHARACTERIZED TRANSCRIPTIONAL REGULATORY PROTEI          
9425:  gai8-A  5.8 17.0  114   799    8   MOLECULE: POTASSIUM TRANSPORTER 21;                                  
9426:  t6ov-A  5.8  9.7   95  1867    9   MOLECULE: ECM29 PROTEASOME ADAPTOR AND SCAFFOLD;                     
9427:  ebq8-A  5.8  3.4   72   209    7   MOLECULE: UNCHARACTERIZED PROTEIN;                                   
9428:  j1kz-A  5.8 21.6  152   783    5   MOLECULE: PROPROTEIN CONVERTASE SUBTILISIN/KEXIN TYPE 7;             
9429:  zn9y-A  5.8  2.4  101   233    4   MOLECULE: 5-DEMETHOXYUBIQUINONE HYDROXYLASE, MITOCHONDRIAL;          
9430:  k5aw-A  5.8  5.0  106   690    8   MOLECULE: RIBOSOMAL PROTEIN S6 KINASE-LIKE 1;                        
9431:  kv4l-A  5.8  6.5   83   325    8   MOLECULE: UNCHARACTERIZED PROTEIN RV2560;                            
9432:  kzr0-A  5.8  6.0  136   346    6   MOLECULE: PROBABLE LONG-CHAIN-ALCOHOL O-FATTY-ACYLTRANSFERA          
9433:  sbg0-A  5.8  8.7  146   546    8   MOLECULE: CALNEXIN HOMOLOG;                                          
9434:  hlp3-A  5.8 13.5  116   544    7   MOLECULE: RIBOSOMAL PROTEIN S6 KINASE-LIKE 1;                        
9435:  zq0a-A  5.8  3.9  137   697    6   MOLECULE: CALMODULIN-BINDING PROTEIN MPCBP, PUTATIVE, EXPRE          
9436:  oa6t-A  5.8  7.1  127   275    6   MOLECULE: UNCHARACTERIZED PROTEIN, ISOFORM A;                        
9437:  eq7y-A  5.8  9.0  133   305    8   MOLECULE: SYNTAXIN-112;                                              
9438:  lg2g-A  5.8 13.4   82   605    7   MOLECULE: FORMIN-BINDING PROTEIN 1-LIKE;                             
9439:  ao1v-A  5.8  4.7  133  1108    9   MOLECULE: HEAT SHOCK PROTEIN DNAJ WITH TETRATRICOPEPTIDE RE          
9440:  g1hk-A  5.8  4.4  157  1102    6   MOLECULE: WASH COMPLEX SUBUNIT 4;                                    
9441:  yc9t-A  5.8 18.0  114   697    5   MOLECULE: PROBABLE POTASSIUM TRANSPORTER 4;                          
9442:  wr5r-A  5.8  4.0  117   267    3   MOLECULE: UNCHARACTERIZED PROTEIN;                                   
9443:  y2sk-A  5.8 12.5  145   632   10   MOLECULE: SI:CH211-137A8.2;                                          
9444:  nmk3-A  5.8  3.0  108   197    8   MOLECULE: PROTEIN JAGUNAL;                                           
9445:  bo2k-A  5.8  5.5  158   294    7   MOLECULE: G_PROTEIN_RECEP_F1_2 DOMAIN-CONTAINING PROTEIN;            
9446:  fcs2-A  5.8  9.2  135   215    7   MOLECULE: OS06G0204500 PROTEIN;                                      
9447:  ku9m-A  5.8  3.7   96   259    6   MOLECULE: FERRITIN-4, CHLOROPLASTIC;                                 
9448:  ajy3-A  5.8 18.9   97   286   10   MOLECULE: PUTATIVE WRKY TRANSCRIPTION FACTOR 30;                     
9449:  v6xs-A  5.8 25.4   77   285   13   MOLECULE: VACUOLAR PROTEIN SORTING-ASSOCIATED PROTEIN 37B;           
9450:  uzg3-A  5.8  2.5   99   216    8   MOLECULE: 5-DEMETHOXYUBIQUINONE HYDROXYLASE, MITOCHONDRIAL;          
9451:  kk0t-A  5.8  2.7  106   695   14   MOLECULE: HYPOTHETICAL_PROTEIN_-_CONSERVED;                          
9452:  fs5u-A  5.8  6.9  127   581    9   MOLECULE: OS10G0351700 PROTEIN;                                      
9453:  zw9v-A  5.8  4.2   95   246    5   MOLECULE: PUTATIVE NON-INTRINSIC ABC PROTEIN 5;                      
9454:  ot8d-A  5.8  5.1  154  1437    5   MOLECULE: UNCHARACTERIZED PROTEIN;                                   
9455:  k9ta-A  5.8  6.3  107   232    7   MOLECULE: UNCHARACTERIZED PROTEIN;                                   
9456:  ghu3-A  5.8 16.3  144   585    7   MOLECULE: AMYLOID PROTEIN-BINDING PROTEIN 2;                         
9457:  e0la-A  5.8  3.7  119   333    9   MOLECULE: NADH DEHYDROGENASE (UBIQUINONE) COMPLEX I, ASSEMB          
9458:  k1pg-A  5.8  7.6  133   288   10   MOLECULE: SYNTAXIN 3A;                                               
9459:  xds0-A  5.8 14.2  127   511    9   MOLECULE: BCL2-ASSOCIATED ATHANOGENE 5;                              
9460:  at3i-A  5.8  3.8  122   787    7   MOLECULE: PROTEIN KINASE DOMAIN-CONTAINING PROTEIN;                  
9461:  zrh9-A  5.8 13.1   67   204    9   MOLECULE: E3 UBIQUITIN-PROTEIN LIGASE ATL41;                         
9462:  n5wc-A  5.8 10.2  134   657    8   MOLECULE: UNCHARACTERIZED PROTEIN;                                   
9463:  vin1-A  5.8  8.9  150   304    8   MOLECULE: T-SNARE COILED-COIL HOMOLOGY DOMAIN-CONTAINING PR          
9464:  ka7b-A  5.8 12.1  111   175    5   MOLECULE: UNCHARACTERIZED PROTEIN;                                   
9465:  ia4f-A  5.8  4.9  184  1068    9   MOLECULE: TRANSCRIPTION FACTOR PDR1;                                 
9466:  reg3-A  5.8 17.6  140   997    9   MOLECULE: SAD1 AND UNC84 DOMAIN-CONTAINING 1;                        
9467:  dr5g-A  5.8 21.3  152   770    5   MOLECULE: PROPROTEIN CONVERTASE SUBTILISIN/KEXIN TYPE 7;             
9468:  kx9x-A  5.8  3.2   90   259    9   MOLECULE: UNCHARACTERIZED PROTEIN;                                   
9469:  o9gz-A  5.8  2.7   87   535    9   MOLECULE: NON-REDUCING END ALPHA-L-ARABINOFURANOSIDASE;              
9470:  ekn9-A  5.8  5.6  163   302    6   MOLECULE: VOMERONASAL TYPE-1 RECEPTOR;                               
9471:  i2oj-A  5.8  7.7  122   226   10   MOLECULE: SI:DKEY-35M8.1;                                            
9472:  q1zy-A  5.8  4.0  144   681    7   MOLECULE: MITOSIS INHIBITOR NIF1;                                    
9473:  dv9q-A  5.8 21.3  116  1400    7   MOLECULE: DYNEIN HEAVY CHAIN 5, AXONEMAL;                            
9474:  n7wm-A  5.8  4.6   94   580   10   MOLECULE: CHOLINERGIC RECEPTOR, NICOTINIC, ALPHA 9;                  
9475:  p1qm-A  5.8  2.8   94   130    9   MOLECULE: UNCHARACTERIZED PROTEIN MJ1011;                            
9476:  quw1-A  5.8  8.0   94   343    4   MOLECULE: UNCHARACTERIZED PROTEIN;                                   
9477:  b8ci-A  5.8  7.8  120   661    6   MOLECULE: PLASMA MEMBRANE FUSION PROTEIN PRM1;                       
9478:  tfq4-A  5.8 25.6  119  1089    3   MOLECULE: TPR_REGION DOMAIN-CONTAINING PROTEIN;                      
9479:  kxv3-A  5.8  3.1   87   103    7   MOLECULE: EIIA-LAC;                                                  
9480:  ah6c-A  5.8  3.3  112   173   13   MOLECULE: SI:DKEY-264D12.4;                                          
9481:  qyd1-A  5.8 19.5  110  1804    6   MOLECULE: GLUTAMATE RECEPTOR, IONOTROPIC, DELTA 2 (GRID2)-I          
9482:  jo4c-A  5.8 17.4  155   513    5   MOLECULE: UNCHARACTERIZED PROTEIN;                                   
9483:  ltl8-A  5.8  3.6   91   166    8   MOLECULE: BACTERIAL NON-HEME FERRITIN;                               
9484:  bts3-A  5.8 14.9  122   338    5   MOLECULE: SECRETORY CARRIER-ASSOCIATED MEMBRANE PROTEIN 1;           
9485:  rwn7-A  5.8  8.7  175  1080    9   MOLECULE: SEPARASE;                                                  
9486:  ck5k-A  5.8 14.0  110   228    8   MOLECULE: SODIUM/POTASSIUM-TRANSPORTING ATPASE-INTERACTING           
9487:  m5uz-A  5.8  7.1  142   459    9   MOLECULE: CATION TRANSPORTER, PUTATIVE;                              
9488:  br9z-A  5.8  6.4  123   981    6   MOLECULE: PEP3_VPS18 DOMAIN-CONTAINING PROTEIN;                      
9489:  bxf4-A  5.8  3.3  124   378    6   MOLECULE: UNCHARACTERIZED PROTEIN;                                   
9490:  bvb0-A  5.8  5.5   90  1230    8   MOLECULE: POTASSIUM CHANNEL SUBFAMILY T MEMBER 1;                    
9491:  odj8-A  5.8  4.6  133   246    5   MOLECULE: ANKYRIN REPEAT FAMILY PROTEIN;                             
9492:  xhr2-A  5.8  4.9  117   656    4   MOLECULE: SMR DOMAIN-CONTAINING PROTEIN;                             
9493:  bsw5-A  5.8 13.6  146   324    7   MOLECULE: RING-TYPE E3 UBIQUITIN TRANSFERASE;                        
9494:  rve6-A  5.8  4.6  119   813    6   MOLECULE: PROBABLE RECEPTOR-LIKE PROTEIN KINASE AT5G39020;           
9495:  npg3-A  5.8 19.5   91   264    5   MOLECULE: OS04G0686900 PROTEIN;                                      
9496:  rty8-A  5.8  3.4  110   165    9   MOLECULE: EPITHELIAL MEMBRANE PROTEIN 3B;                            
9497:  l7pk-A  5.8  3.9  102   543    9   MOLECULE: SI:CH211-285C6.3;                                          
9498:  k6bq-A  5.8 11.5  155  1399   11   MOLECULE: FYVE, RHOGEF AND PH DOMAIN-CONTAINING PROTEIN 6;           
9499:  ns5e-A  5.8  3.7  158   373    8   MOLECULE: P2Y PURINOCEPTOR 1;                                        
9500:  k0js-A  5.8 12.4  123  1090    8   MOLECULE: PROTEIN UNC-13 HOMOLOG D;                                  
9501:  mzf3-A  5.8  6.6  154  1219   10   MOLECULE: PLECKSTRIN HOMOLOGY DOMAIN-CONTAINING FAMILY G ME          
9502:  cq7y-A  5.8  4.8  151   395    5   MOLECULE: PCI DOMAIN-CONTAINING PROTEIN 2 HOMOLOG;                   
9503:  iy3x-A  5.8  3.2  104   139    4   MOLECULE: GEO11079P1;                                                
9504:  z4cc-A  5.8  9.7  119   903    7   MOLECULE: UNCHARACTERIZED PROTEIN;                                   
9505:  cvp8-A  5.8 10.3  105   981    8   MOLECULE: RECOMBINATION INITIATION PROTEIN NBS1, PUTATIVE;           
9506:  sm1z-A  5.8 15.8  116  1255    9   MOLECULE: F-BOX DOMAIN-CONTAINING PROTEIN;                           
9507:  d7aa-A  5.8 14.5  127  1077    5   MOLECULE: FPL DOMAIN-CONTAINING PROTEIN;                             
9508:  tv1e-A  5.8 11.6  101   283    3   MOLECULE: UNCHARACTERIZED PROTEIN;                                   
9509:  tp9b-A  5.8 15.1  123   751    8   MOLECULE: UNCHARACTERIZED PROTEIN;                                   
9510:  ntl9-A  5.8  3.4  125   209    5   MOLECULE: GLUTATHIONE S-TRANSFERASE;                                 
9511:  aw1k-A  5.8  4.7  105   464   10   MOLECULE: LIGAND-GATED ION CHANNEL;                                  
9512:  y0tv-A  5.8  9.5   81   239    2   MOLECULE: OS07G0190400 PROTEIN;                                      
9513:  p8wm-A  5.8  5.8   65    67    8   MOLECULE: UNCHARACTERIZED PROTEIN;                                   
9514:  zvh0-A  5.8  4.2  128   440    9   MOLECULE: TETRATRICOPEPTIDE REPEAT PROTEIN 5;                        
9515:  jn2o-A  5.8 15.4  136   599    3   MOLECULE: PYROKININ 2 RECEPTOR 2, ISOFORM A;                         
9516:  pr1u-A  5.8  3.7  128   417    7   MOLECULE: CONSERVED OLIGOMERIC GOLGI COMPLEX SUBUNIT 1;              
9517:  v4uc-A  5.8  9.3  109   222    6   MOLECULE: T-SNARE COILED-COIL HOMOLOGY DOMAIN-CONTAINING PR          
9518:  rvv9-A  5.8 21.9  128   217    5   MOLECULE: UNCHARACTERIZED PROTEIN;                                   
9519:  v2is-A  5.8 17.5  149   546    6   MOLECULE: ENTH DOMAIN-CONTAINING PROTEIN;                            
9520:  ypy1-A  5.8  3.3   95   336    5   MOLECULE: TETRASPANIN;                                               
9521:  ptk4-A  5.8 13.1  103  1019    3   MOLECULE: PEP3_VPS18 DOMAIN-CONTAINING PROTEIN;                      
9522:  g2au-A  5.8  3.5  110   229    7   MOLECULE: AT5G23920;                                                 
9523:  pkf6-A  5.8 13.0  169  1406   10   MOLECULE: FYVE, RHOGEF AND PH DOMAIN-CONTAINING 6;                   
9524:  xta4-A  5.8  8.7  126   389   10   MOLECULE: 26S PROTEASOME NON-ATPASE REGULATORY SUBUNIT 6;            
9525:  xxz6-A  5.8 11.8   59   275   10   MOLECULE: TESTIS INTRACELLULAR MEDIATOR PROTEIN;                     
9526:  g5fu-A  5.8  2.9   80   121    5   MOLECULE: UNCHARACTERIZED PROTEIN MJ0763;                            
9527:  l9at-A  5.8  7.7  160   362    8   MOLECULE: ENTH DOMAIN-CONTAINING PROTEIN;                            
9528:  old0-A  5.8 20.3  156  1170    3   MOLECULE: DH DOMAIN-CONTAINING PROTEIN;                              
9529:  hoj7-A  5.8 19.2  123  2684   13   MOLECULE: TENEURIN-1;                                                
9530:  rcz7-A  5.8 14.6  128  1088    9   MOLECULE: EXPORTIN-T;                                                
9531:  v3bo-A  5.8  4.0  176  1096    9   MOLECULE: COHESIN SUBUNIT SCC-3;                                     
9532:  ut2w-A  5.8  5.7  159   824    6   MOLECULE: VACUOLAR PROTEIN SORTING-ASSOCIATED PROTEIN 35;            
9533:  dv0i-A  5.8 11.9  136   396    4   MOLECULE: ZT_DIMER DOMAIN-CONTAINING PROTEIN;                        
9534:  qs0b-A  5.8  7.4  160   358    8   MOLECULE: G PROTEIN-COUPLED RECEPTOR 62;                             
9535:  pap2-A  5.8 11.2   83   461    2   MOLECULE: RING FINGER PROTEIN 35;                                    
9536:  ryw5-A  5.8 24.1  110   904   11   MOLECULE: KATANIN P60 ATPASE-CONTAINING SUBUNIT A1;                  
9537:  g5vb-A  5.8 15.4  116   312    9   MOLECULE: ANKYRIN REPEAT-CONTAINING PROTEIN;                         
9538:  ce3e-A  5.8  4.3   89   221    7   MOLECULE: ENDOPLASMIC RETICULUM TRANSMEMBRANE PROTEIN;               
9539:  e8sd-A  5.8  3.7  124   303    8   MOLECULE: PROTOPORPHYRIN UPTAKE PROTEIN 1;                           
9540:  ey2n-A  5.8  4.9  165  1428    8   MOLECULE: UNCHARACTERIZED PROTEIN;                                   
9541:  r4fd-A  5.8  4.5  163   357    7   MOLECULE: G-PROTEIN COUPLED RECEPTOR 183;                            
9542:  ki6z-A  5.8 19.0  182  1400    9   MOLECULE: E3 UBIQUITIN-PROTEIN LIGASE HERC2;                         
9543:  zcz4-A  5.8  4.8  173  1276    5   MOLECULE: HECT DOMAIN-CONTAINING PROTEIN;                            
9544:  sfn7-A  5.8  2.9   97   198    6   MOLECULE: CG8661 PROTEIN;                                            
9545:  old4-A  5.8  7.6  186  1118    8   MOLECULE: TOG DOMAIN-CONTAINING PROTEIN;                             
9546:  dv9c-A  5.8 15.4   86   516    9   MOLECULE: KATANIN P60 ATPASE-CONTAINING SUBUNIT A1;                  
9547:  yyv6-A  5.8  6.6  106   522    3   MOLECULE: PROTEIN KINASE SUPERFAMILY PROTEIN;                        
9548:  gt5l-A  5.8  4.4  146   831    7   MOLECULE: VACUOLAR PROTEIN SORTING-ASSOCIATED PROTEIN 35;            
9549:  zre7-A  5.8  3.0   90   144    6   MOLECULE: PROTEIN MIX23;                                             
9550:  l6yv-A  5.8 12.8  103  1400    9   MOLECULE: DYNEIN HEAVY CHAIN 2, AXONEMAL;                            
9551:  wx2t-A  5.8  9.5  134   231    8   MOLECULE: OS09G0349700 PROTEIN;                                      
9552:  zyc1-A  5.8  4.8   67    74    7   MOLECULE: UNCHARACTERIZED PROTEIN;                                   
9553:  ph4r-A  5.8  7.2   86   111    8   MOLECULE: NUCLEOLAR COMPLEX PROTEIN 2-LIKE PROTEIN;                  
9554:  vyt6-A  5.8  5.7  120   943    5   MOLECULE: UNCHARACTERIZED PROTEIN;                                   
9555:  gn6e-A  5.8  9.1   88   126   11   MOLECULE: UNCHARACTERIZED PROTEIN;                                   
9556:  cep4-A  5.8  4.0   72    83    6   MOLECULE: UNCHARACTERIZED PROTEIN;                                   
9557:  qt5q-A  5.8 10.7  144   647    4   MOLECULE: LD03170P;                                                  
9558:  re2t-A  5.8  3.8  105   184    6   MOLECULE: DUF19 DOMAIN-CONTAINING PROTEIN;                           
9559:  q8nc-A  5.8  8.9  176   876    7   MOLECULE: UNCHARACTERIZED PROTEIN;                                   
9560:  x7zb-A  5.8 11.0  120   636   10   MOLECULE: PROBABLE ATP-DEPENDENT DNA HELICASE YOAA;                  
9561:  t7oo-A  5.8 17.6  102   250    6   MOLECULE: GOLGI SNAP RECEPTOR COMPLEX MEMBER 1;                      
9562:  ve7k-A  5.8 10.8  103   451    6   MOLECULE: TETRASPANIN-14;                                            
9563:  bzz0-A  5.8 25.4  105   930    6   MOLECULE: PROTEIN KINASE DOMAIN-CONTAINING PROTEIN;                  
9564:  m4lt-A  5.8 12.5  133   663    5   MOLECULE: UNCHARACTERIZED PROTEIN;                                   
9565:  lh4r-A  5.8  8.3   90   375    9   MOLECULE: OS01G0336200 PROTEIN;                                      
9566:  lh3g-A  5.8 16.4  112  1246    2   MOLECULE: KINESIN MOTOR DOMAIN-CONTAINING PROTEIN;                   
9567:  ji3e-A  5.8  6.8   71   440    6   MOLECULE: TRIM14 PROTEIN;                                            
9568:  l0qs-A  5.8 24.0  129   989    2   MOLECULE: CNH DOMAIN-CONTAINING PROTEIN;                             
9569:  x3eo-A  5.8  3.0   99   558    7   MOLECULE: PROTEIN SET DOMAIN GROUP 41;                               
9570:  ica7-A  5.8 13.4  111   795    7   MOLECULE: FORMIN-LIKE PROTEIN;                                       
9571:  h1xg-A  5.8  3.7  141   510    7   MOLECULE: ZCF18P;                                                    
9572:  iv7r-A  5.8  4.1  122   188    9   MOLECULE: CORNICHON_PROTEIN_-_PUTATIVE;                              
9573:  l2bo-A  5.8  6.8  136   396    4   MOLECULE: ZT_DIMER DOMAIN-CONTAINING PROTEIN;                        
9574:  t4hi-A  5.8 19.6  110   751    5   MOLECULE: AMYLOID-BETA A4 PROTEIN;                                   
9575:  ku0o-A  5.8  5.6  188   512    5   MOLECULE: NAD(P)H-QUINONE OXIDOREDUCTASE SUBUNIT 2 B, CHLOR          
9576:  x4mc-A  5.8 12.6  124   183    5   MOLECULE: UNCHARACTERIZED PROTEIN;                                   
9577:  r6jb-A  5.8  8.5  101   258    8   MOLECULE: OS01G0143650 PROTEIN;                                      
9578:  m9kv-A  5.8  2.8   90    90    8   MOLECULE: TPR_REGION DOMAIN-CONTAINING PROTEIN;                      
9579:  x6wy-A  5.8  6.7  102   114    8   MOLECULE: UNCHARACTERIZED PROTEIN;                                   
9580:  pdx5-A  5.8  7.2  105   476    6   MOLECULE: S5 DRBM DOMAIN-CONTAINING PROTEIN;                         
9581:  vtk0-A  5.8 12.3  123  2574   10   MOLECULE: RIBOSOME 60S BIOGENESIS AMINO-TERMINAL PROTEIN;            
9582:  e5ti-A  5.8  8.0  158   310    8   MOLECULE: UNCHARACTERIZED PROTEIN;                                   
9583:  yb9q-A  5.8  6.9  177  1189    8   MOLECULE: RAS-SPECIFIC GUANINE NUCLEOTIDE-RELEASING FACTOR           
9584:  j3ra-A  5.8 11.9   74   142    1   MOLECULE: UNCHARACTERIZED PROTEIN;                                   
9585:  t5xr-A  5.8  6.5  141   540    6   MOLECULE: PATELLIN-4;                                                
9586:  flf7-A  5.8  6.7   57   538    7   MOLECULE: SI:CH73-236C18.8;                                          
9587:  y3lx-A  5.8 11.2  116   651    4   MOLECULE: METHIONINE--TRNA LIGASE;                                   
9588:  cu8q-A  5.8  3.3  110   746   12   MOLECULE: UNCHARACTERIZED PROTEIN;                                   
9589:  vff1-A  5.8 14.7  114   486    8   MOLECULE: NOP DOMAIN-CONTAINING PROTEIN;                             
9590:  i2xj-A  5.8  4.8  163   978    6   MOLECULE: UNCHARACTERIZED PROTEIN;                                   
9591:  su1h-A  5.8  5.5  187   608    7   MOLECULE: FORMATE HYDROGENLYASE SUBUNIT 3;                           
9592:  z0ki-A  5.8 12.6  123  2436   11   MOLECULE: PIEZO-TYPE MECHANOSENSITIVE ION CHANNEL COMPONENT          
9593:  rgv8-A  5.8 14.3  117   484    8   MOLECULE: OS04G0555400 PROTEIN;                                      
9594:  q2nw-A  5.8  6.0  115  1026   10   MOLECULE: VACUOLAR PROTEIN SORTING-ASSOCIATED PROTEIN 18 HO          
9595:  xqe4-A  5.8  4.2   69   552    7   MOLECULE: UNCHARACTERIZED PROTEIN;                                   
9596:  wpe7-A  5.8  7.8   77   114   12   MOLECULE: ELF4 DOMAIN-CONTAINING PROTEIN;                            
9597:  ib5o-A  5.8  6.6  102   552    3   MOLECULE: OS11G0549635 PROTEIN;                                      
9598:  q9nb-A  5.8  8.5  156   783    6   MOLECULE: UNCHARACTERIZED PROTEIN;                                   
9599:  xz6f-A  5.8  4.8  147   412   10   MOLECULE: [3-METHYL-2-OXOBUTANOATE DEHYDROGENASE [LIPOAMIDE          
9600:  a2sm-A  5.8  9.3  155   822    4   MOLECULE: DYNEIN REGULATORY COMPLEX PROTEIN 11;                      
9601:  g0oq-A  5.8  4.5  144  1041    6   MOLECULE: UBIQUITIN-LIKE DOMAIN-CONTAINING PROTEIN;                  
9602:  p4ik-A  5.8 16.7  134   624    4   MOLECULE: PUTATIVE DYNAMIN-RELATED PROTEIN 4A;                       
9603:  ty8g-A  5.8  3.5  129   482    5   MOLECULE: UGA33P;                                                    
9604:  z6jr-A  5.8  7.7  158   585    6   MOLECULE: PROBABLE G-PROTEIN COUPLED RECEPTOR MTH-LIKE 10;           
9605:  y6jn-A  5.8 14.9  110   783    9   MOLECULE: EXOCYST COMPLEX COMPONENT 3;                               
9606:  k4pe-A  5.8  6.0  120   288   13   MOLECULE: PITH DOMAIN-CONTAINING PROTEIN;                            
9607:  gix7-A  5.8 14.4  116   595    7   MOLECULE: ALUMINUM-ACTIVATED MALATE TRANSPORTER 9;                   
9608:  pwa8-A  5.8  4.4  127  1024    7   MOLECULE: INTEGRATOR COMPLEX SUBUNIT 7 HOMOLOG;                      
9609:  u1ma-A  5.8  7.7  158   309    8   MOLECULE: TASTE RECEPTOR TYPE 2 MEMBER 43;                           
9610:  n9gc-A  5.8  4.3  131   786    8   MOLECULE: LEUCINE-RICH REPEAT PROTEIN KINASE FAMILY PROTEIN          
9611:  w2ig-A  5.8 12.1  162  1111    6   MOLECULE: NUCLEAR MIGRATION AND ANCHORING PROTEIN UNC-84;            
9612:  eml4-A  5.8  4.1   92  1216    9   MOLECULE: COATOMER SUBUNIT ALPHA-1;                                  
9613:  y8dt-A  5.8  3.7  139   663    8   MOLECULE: PROTEIN KINESIN LIGHT CHAIN-RELATED 2;                     
9614:  i5qq-A  5.8  6.5  176   828    7   MOLECULE: SI:DKEY-33C9.6;                                            
9615:  x2hf-A  5.8  4.1   98  1512    4   MOLECULE: COATOMER ALPHA SUBUNIT, PUTATIVE;                          
9616:  kz9a-A  5.8  6.7   85   263    6   MOLECULE: RGS1-HXK1-INTERACTING PROTEIN 1;                           
9617:  lt8n-A  5.8 20.2  106   365    6   MOLECULE: HTH MYB-TYPE DOMAIN-CONTAINING PROTEIN;                    
9618:  yu6d-A  5.8 19.5  143   961    8   MOLECULE: HYPOTHETICAL_PROTEIN_-_CONSERVED;                          
9619:  j2cw-A  5.8 11.3  148   625    7   MOLECULE: RHO GUANINE NUCLEOTIDE EXCHANGE FACTOR (GEF) 25B;          
9620:  v2aw-A  5.8  3.8  120   289    4   MOLECULE: UNCHARACTERIZED PROTEIN;                                   
9621:  o2ih-A  5.8  9.1  131  2042    4   MOLECULE: URB2 DOMAIN-CONTAINING PROTEIN;                            
9622:  b0pi-A  5.8 12.6   87   575    6   MOLECULE: BAG FAMILY MOLECULAR CHAPERONE REGULATOR 3;                
9623:  xar6-A  5.8 10.1  111   686   11   MOLECULE: BETA-GLUCURONIDASE;                                        
9624:  w7ih-A  5.8 13.5  109  1240    6   MOLECULE: VON WILLEBRAND FACTOR A DOMAIN-CONTAINING 3B;              
9625:  e5mo-A  5.8 21.6  100   297    8   MOLECULE: SYNTAXIN-3-LIKE;                                           
9626:  ahr8-A  5.8 12.8  133  1647    8   MOLECULE: MISFIRE, ISOFORM F;                                        
9627:  k9jz-A  5.8 10.5  150  1462    7   MOLECULE: ATP-DEPENDENT DNA HELICASE;                                
9628:  jw9f-A  5.8  5.1  103   316    9   MOLECULE: VACUOLAR MORPHOGENESIS PROTEIN 7;                          
9629:  mj6e-A  5.8 22.2  107   754    6   MOLECULE: UNCHARACTERIZED PROTEIN;                                   
9630:  w6go-A  5.8  9.3   91   140   11   MOLECULE: OS07G0232450 PROTEIN;                                      
9631:  wo2b-A  5.8  3.4  110   284   10   MOLECULE: PROTEIN ROGDI HOMOLOG;                                     
9632:  b4qt-A  5.8  4.4  133   369    4   MOLECULE: PROTEIN-SERINE/THREONINE KINASE;                           
9633:  tu7e-A  5.8  4.9  128  1594   13   MOLECULE: UNCHARACTERIZED PROTEIN;                                   
9634:  ud2f-A  5.8  5.1  163   327   10   MOLECULE: ZGC:172079;                                                
9635:  m7fn-A  5.8  4.7  157   781    6   MOLECULE: VACUOLAR PROTEIN SORTING-ASSOCIATED PROTEIN 35;            
9636:  oev6-A  5.8  4.0   84   716   10   MOLECULE: OS09G0250700 PROTEIN;                                      
9637:  c7yp-A  5.8 11.9  175  2029    3   MOLECULE: EPHEXIN, ISOFORM D;                                        
9638:  rzd1-A  5.8 10.5  124  1400    3   MOLECULE: OBSCURIN;                                                  
9639:  n1se-A  5.8 12.8   98   187    6   MOLECULE: UNCHARACTERIZED PROTEIN;                                   
9640:  k8yp-A  5.8 18.9  102   906    6   MOLECULE: FORMIN-LIKE PROTEIN 16;                                    
9641:  nab6-A  5.8  4.0  103   431    5   MOLECULE: PEPTIDYLPROLYL ISOMERASE;                                  
9642:  feo5-A  5.8  3.7  121   172    7   MOLECULE: LENS INTRINSIC MEMBRANE PROTEIN 2.3;                       
9643:  yig9-A  5.8  6.4   75   483    8   MOLECULE: E3 UBIQUITIN-PROTEIN LIGASE TRIM50;                        
9644:  kw2l-A  5.8 12.1  109   731    3   MOLECULE: PRE-B-CELL LEUKEMIA TRANSCRIPTION FACTOR-INTERACT          
9645:  yi5f-A  5.8  3.0   88   165   10   MOLECULE: BACTERIAL NON-HEME FERRITIN;                               
9646:  l6hh-A  5.8 17.4  121   790   11   MOLECULE: TTF-TYPE DOMAIN-CONTAINING PROTEIN;                        
9647:  dh8b-A  5.8  6.4  141   928    9   MOLECULE: UNCHARACTERIZED PROTEIN;                                   
9648:  u5wa-A  5.8 13.1  147   822    3   MOLECULE: PARAQUAT-INDUCIBLE_PROTEIN_A_-_PUTATIVE;                   
9649:  yc5h-A  5.8 16.4  121   594    4   MOLECULE: ABC TRANSPORTER, PUTATIVE;                                 
9650:  eng3-A  5.8  3.9  145   818   12   MOLECULE: OS06G0119100 PROTEIN;                                      
9651:  s6je-A  5.8  5.2  126  1672    9   MOLECULE: KINESIN FAMILY MEMBER 14;                                  
9652:  zk5k-A  5.8  7.0  172   395    6   MOLECULE: G-PROTEIN COUPLED RECEPTOR 182;                            
9653:  yal9-A  5.8  4.5  148  1268    7   MOLECULE: MEIOSIS INHIBITOR PROTEIN 1;                               
9654:  gd0i-A  5.8 10.5  146   485   11   MOLECULE: ALPHA-L-FUCOSIDASE;                                        
9655:  f4zb-A  5.8 15.3  142   975    4   MOLECULE: IMPORTIN-11;                                               
9656:  izn8-A  5.8  4.2  165  2452   12   MOLECULE: C2_DOMAIN_IN_DOCK180_AND_ZIZIMIN_PROTEINS_-_PUTAT          
9657:  czz7-A  5.8  4.1  126  2337   14   MOLECULE: SERINE/THREONINE-PROTEIN KINASE TOR2;                      
9658:  tdr0-A  5.8  4.1  162   401    4   MOLECULE: PROSTAGLANDIN E2 RECEPTOR EP3 SUBTYPE;                     
9659:  l4lh-A  5.8  4.5  181  1256    9   MOLECULE: EXPORTIN-4 PROTEIN;                                        
9660:  ye1f-A  5.8 15.2  100   337    9   MOLECULE: T-SNARE SYNTAXIN;                                          
9661:  p1vk-A  5.8  3.3  108   169   11   MOLECULE: CASP-LIKE PROTEIN 4D1;                                     
9662:  wm6r-A  5.8  3.4   92   903    3   MOLECULE: FORMIN-LIKE PROTEIN;                                       
9663:  jzn5-A  5.8 17.7  182   817    7   MOLECULE: AAA DOMAIN-CONTAINING PROTEIN;                             
9664:  zqj0-A  5.8  3.3  114   731    6   MOLECULE: UNCHARACTERIZED PROTEIN;                                   
9665:  oci1-A  5.8  3.7  156   323    6   MOLECULE: FORMYL PEPTIDE RECEPTOR,-RELATED SEQUENCE 4;               
9666:  y1eo-A  5.8 11.2  137  1400    4   MOLECULE: APOLIPOPROTEIN B-100;                                      
9667:  w6ov-A  5.8 14.0  132  2658    6   MOLECULE: PHOSPHATIDYLINOSITOL_4-KINASE_ALPHA_-_PUTATIVE;            
9668:  cv2o-A  5.8  3.2  116   285    6   MOLECULE: TETRATRICOPEPTIDE REPEAT PROTEIN, PUTATIVE;                
9669:  m2eq-A  5.8  7.2   74   364    9   MOLECULE: TRIPARTITE MOTIF-CONTAINING PROTEIN 54;                    
9670:  y7mf-A  5.8 14.3   95  1400    9   MOLECULE: DYNEIN HEAVY CHAIN 12, AXONEMAL;                           
9671:  la0n-A  5.8  3.9  119   488    7   MOLECULE: TETRATRICOPEPTIDE REPEAT PROTEIN 23;                       
9672:  xnq6-A  5.8  9.1  166   352    8   MOLECULE: CHEMOKINE (C MOTIF) RECEPTOR 1B, DUPLICATE 1;              
9673:  r6ns-A  5.8 11.0  121   275    7   MOLECULE: HYPOTHETICAL_PROTEIN_-_CONSERVED;                          
9674:  ie4f-A  5.8  7.5   77   114   12   MOLECULE: ELF4 DOMAIN-CONTAINING PROTEIN;                            
9675:  c7pe-A  5.8  6.0  118   628    8   MOLECULE: DI-GLUCOSE BINDING PROTEIN WITH LEUCINE-RICH REPE          
9676:  hv0x-A  5.8  3.2  109   177    7   MOLECULE: PMEI DOMAIN-CONTAINING PROTEIN;                            
9677:  y2xq-A  5.8  6.1   97   161    4   MOLECULE: POST-GPI ATTACHMENT TO PROTEINS FACTOR 3;                  
9678:  m2dd-A  5.8  6.5  113  1432   10   MOLECULE: SUPERKILLER PROTEIN 3;                                     
9679:  yv7y-A  5.8  4.0  166   561   10   MOLECULE: UNCHARACTERIZED PROTEIN;                                   
9680:  o7fa-A  5.8 25.6  120  1400    8   MOLECULE: CILIOGENESIS AND PLANAR POLARITY EFFECTOR 1;               
9681:  mm8e-A  5.8 16.9   96   592    6   MOLECULE: TESTIS-SPECIFIC SERINE KINASE SUBSTRATE;                   
9682:  vm5q-A  5.8 15.4  160   568    6   MOLECULE: OS01G0694900 PROTEIN;                                      
9683:  syz7-A  5.8  6.4  157   979    8   MOLECULE: PROLINE UTILIZATION TRANS-ACTIVATOR;                       
9684:  h8fo-A  5.8  4.1  137   326    4   MOLECULE: POST-GPI ATTACHMENT TO PROTEINS FACTOR 3;                  
9685:  iw7f-A  5.8 16.8   93   293   12   MOLECULE: UNCHARACTERIZED PROTEIN;                                   
9686:  kdh9-A  5.8 11.1  168   490    5   MOLECULE: UNCHARACTERIZED PROTEIN;                                   
9687:  sf4k-A  5.8 11.9  113   575   11   MOLECULE: GLYCOSYL HYDROLASE FAMILY 10 PROTEIN;                      
9688:  fqo7-A  5.8  3.1  115   263   10   MOLECULE: PROTEIN PUN1;                                              
9689:  mf3n-A  5.8  3.7  154  1400    5   MOLECULE: LAMININ SUBUNIT ALPHA-1;                                   
9690:  im8b-A  5.8 21.2  116   210    6   MOLECULE: ESCRT-III COMPLEX SUBUNIT DID4;                            
9691:  xb3t-A  5.8 12.2  109   803    6   MOLECULE: RING-TYPE E3 UBIQUITIN TRANSFERASE;                        
9692:  fy9b-A  5.8  5.8  124   625    6   MOLECULE: ENT-KAUR-16-ENE SYNTHASE CHLOROPLASTIC;                    
9693:  eu0m-A  5.8 11.3  123   898    6   MOLECULE: UNCHARACTERIZED PROTEIN;                                   
9694:  pb9b-A  5.8  8.5  127  2449    9   MOLECULE: UNCHARACTERIZED PROTEIN;                                   
9695:  a6yd-A  5.8  6.5  106   639    6   MOLECULE: BEL1-LIKE HOMEODOMAIN PROTEIN 3;                           
9696:  sku9-A  5.8  3.3  112   178    5   MOLECULE: AMASTIN, PUTATIVE;                                         
9697:  enm8-A  5.8  5.5  121   747    3   MOLECULE: PUTATIVE HOMEODOMAIN TRANSCRIPTION FACTOR 2;               
9698:  n1rk-A  5.8  7.9  157   853   12   MOLECULE: TPR_REPEAT/TETRATRICOPEPTIDE_REPEAT_-_PUTATIVE;            
9699:  mba2-A  5.8  4.4  168   350    8   MOLECULE: C-X-C CHEMOKINE RECEPTOR TYPE 1;                           
9700:  phj5-A  5.8 27.8  167  1400    5   MOLECULE: TRIPLE FUNCTIONAL DOMAIN PROTEIN;                          
9701:  swh8-A  5.8  9.8  163   431    6   MOLECULE: SNORNA-BINDING RRNA-PROCESSING PROTEIN;                    
9702:  pzn4-A  5.8 16.3   78   459   14   MOLECULE: PUTATIVE MYB DNA-BINDING DOMAIN SUPERFAMILY PROTE          
9703:  kn6i-A  5.8  5.0  105   229    7   MOLECULE: PROTEIN TWEETY HOMOLOG;                                    
9704:  n7py-A  5.8  8.7  117  1155    7   MOLECULE: KINESIN-LIKE PROTEIN KIN-12A;                              
9705:  kn7q-A  5.8 11.7   96   644    8   MOLECULE: UNCHARACTERIZED PROTEIN;                                   
9706:  wn1t-A  5.8 16.9  117  1400    5   MOLECULE: DYNEIN HEAVY CHAIN 1, AXONEMAL;                            
9707:  h6cv-A  5.8  7.7  106   356    6   MOLECULE: UNCHARACTERIZED PROTEIN;                                   
9708:  dqa4-A  5.8  2.5   78  2150   13   MOLECULE: DEDICATOR OF CYTOKINESIS PROTEIN 10;                       
9709:  dr4p-A  5.8  5.5  134   509    4   MOLECULE: LIMR FAMILY PROTEIN AT5G01460;                             
9710:  rsg2-A  5.8 11.2  123   353    9   MOLECULE: CONCANAVALIN A-LIKE LECTIN FAMILY PROTEIN;                 
9711:  cfq9-A  5.8 13.0  114   472    5   MOLECULE: SAD1-INTERACTING FACTOR 3;                                 
9712:  gce6-A  5.8  9.0  138   770    6   MOLECULE: SIMILAR TO DYSTONIN ISOFORM 1;                             
9713:  ai8l-A  5.8 12.1  143   737    7   MOLECULE: LIPASE MATURATION FACTOR;                                  
9714:  n7ns-A  5.8  3.0  107  1332    8   MOLECULE: ELONGATOR COMPLEX PROTEIN 1;                               
9715:  re8v-A  5.8  7.6   95   494    8   MOLECULE: CENTROSOMAL PROTEIN 57,-LIKE 1;                            
9716:  c7uc-A  5.8 10.5  125   382    7   MOLECULE: INNEXIN;                                                   
9717:  dlv6-A  5.8 12.3  162   594    9   MOLECULE: PROBABLE PECTINESTERASE/PECTINESTERASE INHIBITOR           
9718:  k0pd-A  5.8 16.6  117  1881    9   MOLECULE: TRANSCRIPTION FACTOR JUMONJI (JMJC) DOMAIN-CONTAI          
9719:  o2cu-A  5.8  3.8  100   117    7   MOLECULE: UNCHARACTERIZED PROTEIN;                                   
9720:  u3ts-A  5.8  5.5  154  2620    9   MOLECULE: ZINC FINGER PROTEIN 292B;                                  
9721:  ax2d-A  5.8 16.1  120   671    7   MOLECULE: GH26628P;                                                  
9722:  fc1j-A  5.8 15.7  163   506    7   MOLECULE: RHO GUANINE NUCLEOTIDE EXCHANGE FACTOR 3;                  
9723:  h8px-A  5.8  7.0   76   496    0   MOLECULE: FIBRONECTIN TYPE III AND SPRY DOMAIN-CONTAINING P          
9724:  io8k-A  5.8  3.8  109   198    7   MOLECULE: UNCHARACTERIZED PROTEIN;                                   
9725:  q0zi-A  5.8 14.5  127  1664    6   MOLECULE: RING-FINGER, DEAD-LIKE HELICASE, PHD AND SNF2 DOM          
9726:  d1jj-A  5.8  7.3  162   702    9   MOLECULE: PROTEIN KINASE DOMAIN-CONTAINING PROTEIN;                  
9727:  u4sp-A  5.8  8.4  124  1400    9   MOLECULE: E3 UBIQUITIN-PROTEIN LIGASE HERC2;                         
9728:  v1sl-A  5.8  3.6   78  1244    5   MOLECULE: DNA POLYMERASE THETA, PUTATIVE;                            
9729:  cfo3-A  5.8 11.9  133   731    7   MOLECULE: CATENIN (CADHERIN ASSOCIATED PROTEIN), ALPHA-LIKE          
9730:  xza9-A  5.8  6.5  148   566    9   MOLECULE: FAMILY WITH SEQUENCE SIMILARITY 114, MEMBER A1-LI          
9731:  jk3q-A  5.8  5.0  100   536    7   MOLECULE: LIGAND-GATED ION CHANNEL;                                  
9732:  kd4z-A  5.8  5.1  125  1816    7   MOLECULE: NUCLEAR PORE COMPLEX PROTEIN NUP98-NUP96;                  
9733:  j1al-A  5.8  8.1  152   433   10   MOLECULE: OS06G0129200 PROTEIN;                                      
9734:  ppt6-A  5.8  3.2  113   636    5   MOLECULE: UNCHARACTERIZED PROTEIN;                                   
9735:  lbv7-A  5.8  4.6  135   580    7   MOLECULE: LP11585P;                                                  
9736:  mne7-A  5.8  2.8   70   149    3   MOLECULE: MECHANOSENSITIVE ION CHANNEL-LIKE PROTEIN;                 
9737:  axo9-A  5.8 22.9  149  1704    9   MOLECULE: TYPE-2 HISTONE DEACETYLASE 2;                              
9738:  u5rh-A  5.8  5.4  143  1580    4   MOLECULE: TIAM RAC1-ASSOCIATED GEF 1B;                               
9739:  y5gl-A  5.8 12.1  118   594   10   MOLECULE: CYTOCHROME C BIOGENESIS FN;                                
9740:  fis1-A  5.8 24.9  142   916    4   MOLECULE: HYPOTHETICAL_PROTEIN_-_CONSERVED;                          
9741:  bx3i-A  5.8  4.1  141  1012    6   MOLECULE: AXONEMAL DYNEIN LIGHT CHAIN DOMAIN-CONTAINING PRO          
9742:  je3z-A  5.8 10.3   82   116    2   MOLECULE: UNCHARACTERIZED PROTEIN;                                   
9743:  w6bv-A  5.8  4.5  126   350    3   MOLECULE: LECTIN_LEGB DOMAIN-CONTAINING PROTEIN;                     
9744:  z1oo-A  5.8  4.3  141   263    6   MOLECULE: TETRATRICOPEPTIDE REPEAT PROTEIN, PUTATIVE;                
9745:  mw5g-A  5.8 18.6  129  1103    9   MOLECULE: P/HOMO B DOMAIN-CONTAINING PROTEIN;                        
9746:  s1ih-A  5.8  2.5   70   156    6   MOLECULE: UNCHARACTERIZED PROTEIN TAM5;                              
9747:  u1zw-A  5.8  3.6  125  1315    2   MOLECULE: TETRATRICOPEPTIDE REPEAT PROTEIN 21B;                      
9748:  q7up-A  5.8  4.9  158   476    6   MOLECULE: PCI DOMAIN-CONTAINING PROTEIN;                             
9749:  gic0-A  5.8  6.5  178   640    6   MOLECULE: UNCHARACTERIZED PROTEIN;                                   
9750:  xvn9-A  5.8  9.9  118   354    3   MOLECULE: OS02G0106800 PROTEIN;                                      
9751:  y6qh-A  5.8  3.8  102   117    5   MOLECULE: HYPOTHETICAL_PROTEIN_-_CONSERVED;                          
9752:  pr8o-A  5.8  7.1   78   689    4   MOLECULE: UNCHARACTERIZED PROTEIN;                                   
9753:  nad9-A  5.8 10.4   94   444   10   MOLECULE: KATANIN-LIKE PROTEIN, PUTATIVE;                            
9754:  rn3u-A  5.8 12.0  174   361   10   MOLECULE: P2Y PURINOCEPTOR 4;                                        
9755:  ulr6-A  5.8  4.4   91   478   12   MOLECULE: UNCHARACTERIZED PROTEIN;                                   
9756:  kn1g-A  5.8  9.4   99   410    4   MOLECULE: HEMOCHROMATOSIS TYPE 2;                                    
9757:  o9wi-A  5.8  6.6  150  1017    9   MOLECULE: ANAPHASE-PROMOTING COMPLEX SUBUNIT 5;                      
9758:  tfs6-A  5.8  4.6   89   701    3   MOLECULE: KINESIN-LIKE PROTEIN;                                      
9759:  pp9i-A  5.8  4.3  171   655    5   MOLECULE: UNCHARACTERIZED PROTEIN;                                   
9760:  b2mk-A  5.8  7.4  165   294    6   MOLECULE: G_PROTEIN_RECEP_F1_2 DOMAIN-CONTAINING PROTEIN;            
9761:  lt2w-A  5.8  5.4   81   326    2   MOLECULE: CYTOSKELETON-ASSOCIATED PROTEIN 4;                         
9762:  fgf9-A  5.8 13.0  119   340    8   MOLECULE: HYPOTHETICAL_PROTEIN_-_CONSERVED;                          
9763:  sxd5-A  5.8 15.1  111  1150    5   MOLECULE: CTR9, ISOFORM A;                                           
9764:  rkw2-A  5.8  4.7   88  1890    5   MOLECULE: DNA POLYMERASE ZETA CATALYTIC SUBUNIT;                     
9765:  w6ur-A  5.8  5.1  159   341    8   MOLECULE: G PROTEIN-COUPLED RECEPTOR 12;                             
9766:  xc6v-A  5.8 18.8   91   587   10   MOLECULE: GATA ZINC FINGER DOMAIN-CONTAINING PROTEIN 3;              
9767:  lsn8-A  5.8 17.8  124   396    6   MOLECULE: GAP JUNCTION GAMMA-1 PROTEIN;                              
9768:  yda7-A  5.8 14.0  111   647    8   MOLECULE: ASSOCIATED WITH HOX FAMILY PROTEIN, EXPRESSED;             
9769:  a3ry-A  5.8  4.5  157   788    3   MOLECULE: UNCHARACTERIZED PROTEIN;                                   
9770:  q9vo-A  5.8  6.7   72   359    7   MOLECULE: TRIPARTITE MOTIF-CONTAINING PROTEIN 54;                    
9771:  c5lp-A  5.8  8.0  178   883    8   MOLECULE: UNCHARACTERIZED PROTEIN;                                   
9772:  qjv0-A  5.8  2.8   89   606   10   MOLECULE: ARGINYL-TRNA SYNTHETASE;                                   
9773:  n3zn-A  5.8 24.8  111  2465    5   MOLECULE: SPG11 VESICLE-TRAFFICKING-ASSOCIATED, SPATACSIN;           
9774:  i2ld-A  5.8 11.7  100   763    4   MOLECULE: UNCHARACTERIZED PROTEIN;                                   
9775:  lkz6-A  5.8 12.3  100   576   10   MOLECULE: UNCHARACTERIZED PROTEIN;                                   
9776:  i8oc-A  5.8  6.9   76   496    0   MOLECULE: FIBRONECTIN TYPE III AND SPRY DOMAIN-CONTAINING P          
9777:  ek8n-A  5.8 16.5  137   320   10   MOLECULE: DUAL OXIDASE MATURATION FACTOR 2;                          
9778:  z0cn-A  5.8  5.7   78   114    6   MOLECULE: PROTEIN ELF4-LIKE 4;                                       
9779:  xx5o-A  5.8 17.2  111   748    5   MOLECULE: CSC1-LIKE PROTEIN;                                         
9780:  vt0z-A  5.8 18.3  132   825   11   MOLECULE: AP-3 COMPLEX SUBUNIT DELTA;                                
9781:  b5yo-A  5.8 11.2  150   581   11   MOLECULE: PECTINESTERASE;                                            
9782:  zc0v-A  5.8 21.0  159   732    4   MOLECULE: PROBABLE G-PROTEIN COUPLED RECEPTOR 149;                   
9783:  mp7d-A  5.8  3.8  112   165    4   MOLECULE: NATURAL KILLER CELL GRANULE PROTEIN 7;                     
9784:  v4po-A  5.8  4.8  121   386   10   MOLECULE: 26S PROTEASOME NON-ATPASE REGULATORY SUBUNIT 6;            
9785:  a8fj-A  5.8  3.1   91   167   11   MOLECULE: BACTERIAL NON-HEME FERRITIN-LIKE PROTEIN;                  
9786:  vq2f-A  5.8 22.0  173   571    8   MOLECULE: PUTATIVE CLATHRIN ASSEMBLY PROTEIN AT2G01600;              
9787:  os3e-A  5.8  8.0  115   330    6   MOLECULE: AH RECEPTOR-INTERACTING PROTEIN;                           
9788:  hs3i-A  5.8  7.0   76   496    0   MOLECULE: FIBRONECTIN TYPE 3 AND SPRY DOMAIN-CONTAINING PRO          
9789:  b9yq-A  5.8 19.0  139   787    7   MOLECULE: UNCHARACTERIZED PROTEIN;                                   
9790:  e4ew-A  5.8  8.1  148  1245    5   MOLECULE: SPERMATOGENESIS-ASSOCIATED 13;                             
9791:  lmx8-A  5.8  4.2   95   110    6   MOLECULE: UNCHARACTERIZED PROTEIN;                                   
9792:  l6pd-A  5.8 17.1  105   859    7   MOLECULE: MAGNESIUM TRANSPORTER ALR1;                                
9793:  xp7c-A  5.8  8.5  103   161    8   MOLECULE: UNCHARACTERIZED PROTEIN;                                   
9794:  bg9w-A  5.8  7.4   78   221    4   MOLECULE: RELATED TO YEAST VACUOLAR PROTEIN SORTING FACTOR;          
9795:  u5lv-A  5.8  2.8   92   282    8   MOLECULE: TETRASPANIN;                                               
9796:  l8ui-A  5.8  3.8  156   319   10   MOLECULE: OLFACTORY RECEPTOR 987;                                    
9797:  ogb1-A  5.8  7.8  114   790   11   MOLECULE: RING ZINC FINGER-CONTAINING PROTEIN;                       
9798:  bay7-A  5.8 12.4   82   744    9   MOLECULE: TRIPARTITE MOTIF-CONTAINING PROTEIN 3;                     
9799:  mir6-A  5.8 12.9   83   744    8   MOLECULE: TRIPARTITE MOTIF-CONTAINING PROTEIN 3;                     
9800:  n9zz-A  5.8  4.4   90   105    6   MOLECULE: OS06G0200000 PROTEIN;                                      
9801:  lx1y-A  5.8  5.3  168   438    4   MOLECULE: MALIC ACID TRANSPORT PROTEIN;                              
9802:  qo5o-A  5.8 16.1   95   472    6   MOLECULE: SERINE/THREONINE-PROTEIN KINASE ULK3;                      
9803:  ji7j-A  5.8 19.9  133   369    5   MOLECULE: SI:CH211-232M10.6;                                         
9804:  s5sa-A  5.8  5.9   81   251    5   MOLECULE: UNCHARACTERIZED PROTEIN;                                   
9805:  z0wp-A  5.8 11.0   90   486    6   MOLECULE: E3 UBIQUITIN-PROTEIN LIGASE TRIM58;                        
9806:  pf1c-A  5.8  5.1  161  1467    4   MOLECULE: HEAT REPEAT-CONTAINING PROTEIN;                            
9807:  aek8-A  5.8  5.5  150  1011    9   MOLECULE: U3 SMALL NUCLEOLAR RNA-ASSOCIATED PROTEIN 6, PUTA          
9808:  og7z-A  5.8 13.5  135   975    5   MOLECULE: IMPORTIN-11;                                               
9809:  o9ni-A  5.8  4.7  143   601    6   MOLECULE: UNCHARACTERIZED PROTEIN;                                   
9810:  o8yh-A  5.8 20.4  129   715    9   MOLECULE: UNCHARACTERIZED PROTEIN;                                   
9811:  yoo3-A  5.8  2.6   66    71    6   MOLECULE: UNCHARACTERIZED PROTEIN;                                   
9812:  jib9-A  5.8 18.7  112   325    3   MOLECULE: UNCHARACTERIZED PROTEIN;                                   
9813:  nge0-A  5.8 12.9  111   367    9   MOLECULE: UNCHARACTERIZED PROTEIN;                                   
9814:  kt5d-A  5.8 25.6  151  1400    4   MOLECULE: E3 UBIQUITIN-PROTEIN LIGASE MYCBP2;                        
9815:  pna4-A  5.8  7.5  109   333    2   MOLECULE: G_PROTEIN_RECEP_F1_2 DOMAIN-CONTAINING PROTEIN;            
9816:  f5yu-A  5.8 14.3   81   109    7   MOLECULE: PROTEIN ELF4-LIKE 3;                                       
9817:  l6ss-A  5.8  3.5   93   390   10   MOLECULE: HOMOGENTISATE GERANYLGERANYL TRANSFERASE1;                 
9818:  q8cm-A  5.8  5.3  159   714    6   MOLECULE: OS07G0686500 PROTEIN;                                      
9819:  xa3b-A  5.8 12.8  119   292    8   MOLECULE: ER MEMBRANE PROTEIN COMPLEX SUBUNIT 2;                     
9820:  k6cc-A  5.8  3.9  103   237    6   MOLECULE: T-SNARE COILED-COIL HOMOLOGY DOMAIN-CONTAINING PR          
9821:  nez6-A  5.8  5.9  122   193    8   MOLECULE: P53 APOPTOSIS EFFECTOR RELATED TO PMP-22;                  
9822:  k1sa-A  5.8  4.3  165   963    7   MOLECULE: UNCHARACTERIZED PROTEIN;                                   
9823:  v7wz-A  5.8 22.8  146  1738    6   MOLECULE: SODIUM LEAK CHANNEL NON-SELECTIVE PROTEIN;                 
9824:  k2ps-A  5.8 14.6   96   357    9   MOLECULE: F-BOX ONLY PROTEIN 25;                                     
9825:  cz5v-A  5.8  5.0  163  1290    4   MOLECULE: SI:DKEY-91M11.5;                                           
9826:  gnw9-A  5.8  3.4  115   225    7   MOLECULE: LHFPL TETRASPAN SUBFAMILY MEMBER 4B;                       
9827:  a9fv-A  5.8  3.7  132  2210    5   MOLECULE: DEAD/DEAH_BOX_HELICASE /TYPE_III_RESTRICTION_ENZY          
9828:  xrg4-A  5.8 10.0  120   803    5   MOLECULE: OS08G0180500 PROTEIN;                                      
9829:  rwf9-A  5.8  5.3  163   957    8   MOLECULE: EUKARYOTIC TRANSLATION INITIATION FACTOR 3 SUBUNI          
9830:  q6rf-A  5.8  5.0  129   336    8   MOLECULE: UNCHARACTERIZED PROTEIN;                                   
9831:  q7md-A  5.8  3.9  151   362    9   MOLECULE: PLASMINOGEN ACTIVATOR INHIBITOR;                           
9832:  sf2u-A  5.8  6.4   78   560    5   MOLECULE: ZINC FINGER PROTEIN, PUTATIVE;                             
9833:  hit0-A  5.8  7.8  119   225    4   MOLECULE: UNCHARACTERIZED PROTEIN;                                   
9834:  qxj2-A  5.8  6.4   74   553    9   MOLECULE: B BOX-TYPE DOMAIN-CONTAINING PROTEIN;                      
9835:  zkz0-A  5.8 14.7  124   329    6   MOLECULE: SECRETORY CARRIER-ASSOCIATED MEMBRANE PROTEIN 2;           
9836:  u6ke-A  5.8  3.9  124   616    8   MOLECULE: UNCHARACTERIZED PROTEIN;                                   
9837:  fdl7-A  5.8  4.0   99  1557    4   MOLECULE: TARGET OF RAPAMYCIN COMPLEX 1 SUBUNIT KOG1;                
9838:  wlz1-A  5.8 12.3   87   723    1   MOLECULE: TRIPARTITE MOTIF-CONTAINING PROTEIN 42;                    
9839:  vno4-A  5.8  3.9  123   322    4   MOLECULE: GERM CELL-SPECIFIC GENE 1-LIKE PROTEIN;                    
9840:  yxs5-A  5.8  5.1  100   182    6   MOLECULE: CDP-DIACYLGLYCEROL--GLYCEROL-3-PHOSPHATE                   
9841:  gnv9-A  5.8 12.5  121   288    7   MOLECULE: GAP JUNCTION PROTEIN;                                      
9842:  yo2b-A  5.8 12.6   99   474   13   MOLECULE: MAGNESIUM TRANSPORTER MRS2-A, CHLOROPLASTIC;               
9843:  eiv0-A  5.8  4.5   90   585    4   MOLECULE: TESTIS-SPECIFIC SERINE KINASE SUBSTRATE;                   
9844:  x6lc-A  5.8  3.9  133   680    8   MOLECULE: NON-SPECIFIC SERINE/THREONINE PROTEIN KINASE;              
9845:  iw1g-A  5.8  2.8   87   151    5   MOLECULE: LATE EMBRYOGENEIS ABUNDANT PROTEIN;                        
9846:  o8pw-A  5.8 14.8  171   652    8   MOLECULE: PHOSPHATIDYLINOSITOL-BINDING CLATHRIN ASSEMBLY PR          
9847:  jqa9-A  5.8  4.1  160   309    8   MOLECULE: ODORANT RECEPTOR, FAMILY H, SUBFAMILY 133, MEMBER          
9848:  ppy2-A  5.8 23.9  126   977   12   MOLECULE: AP-3 COMPLEX SUBUNIT DELTA;                                
9849:  jg4o-A  5.8 16.8  149  1029    7   MOLECULE: HUNTINGTIN-INTERACTING PROTEIN 1;                          
9850:  xk6c-A  5.8 13.0  107   768    9   MOLECULE: U-BOX DOMAIN-CONTAINING PROTEIN 45;                        
9851:  xj3v-A  5.8  3.2   83  1366    2   MOLECULE: FORMIN 1;                                                  
9852:  gzi8-A  5.8 13.6  110   268   10   MOLECULE: UNCHARACTERIZED PROTEIN;                                   
9853:  kby0-A  5.8 11.0  109  1386    6   MOLECULE: FORMIN-LIKE PROTEIN;                                       
9854:  r1qt-A  5.8 18.7  101   623    7   MOLECULE: SET DOMAIN-CONTAINING PROTEIN;                             
9855:  kr3s-A  5.8  5.3  190  1333    7   MOLECULE: SON OF SEVENLESS HOMOLOG 1;                                
9856:  gh8s-A  5.8  3.8  128   312    9   MOLECULE: GOLGI TO ER TRAFFIC PROTEIN 4;                             
9857:  ts7b-A  5.8 14.2  143  2180    7   MOLECULE: SEPARASE;                                                  
9858:  kn0z-A  5.8  5.6  119   527    4   MOLECULE: OS07G0123500 PROTEIN;                                      
9859:  sj6c-A  5.8 11.2  136  1067    5   MOLECULE: OS01G0355600 PROTEIN;                                      
9860:  f3lw-A  5.8  3.9  132   241    8   MOLECULE: PHOSPHATE-SPECIFIC TRANSPORT SYSTEM ACCESSORY PRO          
9861:  pf7n-A  5.8 16.0  111  1164    7   MOLECULE: FH1/FH2 DOMAIN-CONTAINING PROTEIN 1;                       
9862:  s5pn-A  5.8  3.8  140  1022    6   MOLECULE: INTEGRATOR COMPLEX SUBUNIT 4;                              
9863:  hr3j-A  5.8  5.2  125   390    4   MOLECULE: TPR_REGION DOMAIN-CONTAINING PROTEIN;                      
9864:  knm8-A  5.8  8.2  142   699    6   MOLECULE: OS06G0523900 PROTEIN;                                      
9865:  uua7-A  5.8  2.3   60    72    7   MOLECULE: UNCHARACTERIZED PROTEIN;                                   
9866:  f1xf-A  5.8  3.6  105   162    5   MOLECULE: RCG43603;                                                  
9867:  c6lf-A  5.8  8.6   91   462    5   MOLECULE: SERINE--TRNA LIGASE, CYTOPLASMIC;                          
9868:  xn5o-A  5.8  5.3  172   779    6   MOLECULE: UNCHARACTERIZED PROTEIN;                                   
9869:  yu4y-A  5.8 13.6  102   228    9   MOLECULE: VESICLE TRANSPORT PROTEIN SEC20;                           
9870:  sgl8-A  5.8  3.9   69    95    4   MOLECULE: PUTATIVE UNCHARACTERIZED PROTEIN ENCODED BY LINC0          
9871:  n1yf-A  5.8  2.9   89   112    3   MOLECULE: UNCHARACTERIZED PROTEIN;                                   
9872:  ox6r-A  5.8  3.6  104   189    7   MOLECULE: TUMOR PROTEIN P53-INDUCIBLE PROTEIN 11;                    
9873:  vv1h-A  5.8  7.7  156   368    8   MOLECULE: G-PROTEIN COUPLED RECEPTOR 62;                             
9874:  kx9g-A  5.8  5.1  164   640    9   MOLECULE: UNCHARACTERIZED PROTEIN;                                   
9875:  csq1-A  5.8 13.6   97   376   10   MOLECULE: UNCHARACTERIZED PROTEIN;                                   
9876:  l1uc-A  5.8 22.6  159  1622    8   MOLECULE: UNCHARACTERIZED PROTEIN;                                   
9877:  p3fx-A  5.8  4.6  109   208    3   MOLECULE: OS07G0532300 PROTEIN;                                      
9878:  iuw4-A  5.8  5.3   85   236    6   MOLECULE: FRAGILE X MENTAL RETARDATION 1 NEIGHBOR PROTEIN-L          
9879:  w8bb-A  5.8 12.4  159   335    4   MOLECULE: G_PROTEIN_RECEP_F1_2 DOMAIN-CONTAINING PROTEIN;            
9880:  r3fv-A  5.8  2.5   70    87    6   MOLECULE: UNCHARACTERIZED PROTEIN;                                   
9881:  j6pv-A  5.8  4.9  186  2410    8   MOLECULE: HYPOTHETICAL_PROTEIN_-_CONSERVED;                          
9882:  hbt1-A  5.8 12.2  107   727    3   MOLECULE: TTF-TYPE DOMAIN-CONTAINING PROTEIN;                        
9883:  qz3n-A  5.8  9.4  161   464    5   MOLECULE: CALCITONIN GENE-RELATED PEPTIDE TYPE 1 RECEPTOR;           
9884:  d6zp-A  5.8  9.3   88   473   15   MOLECULE: B BOX AND SPRY DOMAIN-CONTAINING PROTEIN;                  
9885:  ji4c-A  5.8  3.2  100   216    6   MOLECULE: PROTEIN ERP6;                                              
9886:  il7i-A  5.8 15.4  111   412    8   MOLECULE: CHRNA7-FAM7A FUSION PROTEIN;                               
9887:  gw6x-A  5.8 10.5  150  1600    7   MOLECULE: PHOSPHATIDYLINOSITOL-3,4,5-TRISPHOSPHATE-DEPENDEN          
9888:  s3ao-A  5.8  8.7   90   494    9   MOLECULE: PLECKSTRIN HOMOLOGY DOMAIN-CONTAINING O2;                  
9889:  qmh4-A  5.8  4.1  129  1446    9   MOLECULE: RECEPTOR-TYPE TYROSINE-PROTEIN PHOSPHATASE U;              
9890:  k5ii-A  5.8 17.7  110   454    7   MOLECULE: HTH MYB-TYPE DOMAIN-CONTAINING PROTEIN;                    
9891:  vc1x-A  5.8  3.1   92   150    5   MOLECULE: UNCHARACTERIZED PROTEIN;                                   
9892:  bn5e-A  5.8 16.8  114   591    8   MOLECULE: SIGNAL RECOGNITION PARTICLE SUBUNIT SRP68;                 
9893:  wsb9-A  5.8  3.2  114   305    9   MOLECULE: UNCHARACTERIZED PROTEIN;                                   
9894:  zl1g-A  5.8  4.6  117   288    6   MOLECULE: UNCHARACTERIZED PROTEIN;                                   
9895:  o8fg-A  5.8  4.6  166   728    4   MOLECULE: FYVE, RHOGEF AND PH DOMAIN-CONTAINING 4A;                  
9896:  dip9-A  5.8  7.6   86   546    6   MOLECULE: CONSERVED ZINC-FINGER PROTEIN;                             
9897:  dy5n-A  5.8 24.4  125  1247   10   MOLECULE: AP-3 COMPLEX SUBUNIT DELTA;                                
9898:  xs1t-A  5.8  3.8  113   183    6   MOLECULE: PLANT INVERTASE/PECTIN METHYLESTERASE INHIBITOR S          
9899:  nz1b-A  5.8  3.0   82  1029   10   MOLECULE: E3 UBIQUITIN-PROTEIN LIGASE PEP5;                          
9900:  a9mt-A  5.8  3.4  107   242    5   MOLECULE: UNCHARACTERIZED PROTEIN;                                   
9901:  kx1d-A  5.8  3.2   83   610    5   MOLECULE: DYNAMIN-RELATED PROTEIN 12A;                               
9902:  n1sw-A  5.8 13.2  129   473    7   MOLECULE: DUF641 DOMAIN-CONTAINING PROTEIN;                          
9903:  f9ps-A  5.8  4.5   85   159    5   MOLECULE: OS06G0541600 PROTEIN;                                      
9904:  g7mg-A  5.8 15.5  126   228    5   MOLECULE: VACUOLAR PROTEIN SORTING-ASSOCIATED PROTEIN 24 HO          
9905:  amu5-A  5.8 10.8   78   139    6   MOLECULE: MCM DOMAIN-CONTAINING PROTEIN;                             
9906:  t5dz-A  5.8  4.6  181   688    9   MOLECULE: EXOCYST SUBUNIT EXO70 FAMILY PROTEIN;                      
9907:  o1xn-A  5.8  7.8  123   743    7   MOLECULE: ATP BINDING CASSETTE SUBFAMILY B MEMBER 7, ISOFOR          
9908:  x7pe-A  5.8  4.1  115   619   10   MOLECULE: PUTATIVE RNA-BINDING PROTEIN;                              
9909:  jnf0-A  5.8  3.3  131   279   10   MOLECULE: UNCHARACTERIZED PROTEIN;                                   
9910:  k1qz-A  5.8  9.0  161   376    9   MOLECULE: G PROTEIN-COUPLED RECEPTOR 132;                            
9911:  vy6o-A  5.8  5.7  120  2386    4   MOLECULE: ACETYL-COA CARBOXYLASE;                                    
9912:  cdw3-A  5.8  3.0   82   820    7   MOLECULE: NUCLEAR PORE COMPLEX PROTEIN NUP93;                        
9913:  lkj4-A  5.8  4.2   81   137    6   MOLECULE: ALTERED INHERITANCE OF MITOCHONDRIA PROTEIN 11;            
9914:  rxo0-A  5.8  8.1  125   355    7   MOLECULE: PEPTIDYL-PROLYL CIS-TRANS ISOMERASE, PUTATIVE;             
9915:  oj9l-A  5.8  4.1  145   295    6   MOLECULE: SPX DOMAIN-CONTAINING PROTEIN 1;                           
9916:  ib0i-A  5.8 20.9  127   651    6   MOLECULE: TRANSMEMBRANE PROTEIN 201;                                 
9917:  po1s-A  5.8 21.0  131   914    5   MOLECULE: SENSOR PROTEIN TORS;                                       
9918:  a1ab-A  5.8  4.1  179   922   11   MOLECULE: ZNC1P;                                                     
9919:  i2zi-A  5.8 15.8  139   668   10   MOLECULE: HAEMOLYSIN-III_RELATED_-_PUTATIVE;                         
9920:  a3kr-A  5.8  6.8  135   815   13   MOLECULE: PHOSPHATE TRANSPORTER PHO1-2;                              
9921:  f3ri-A  5.8  5.0  129  2253    9   MOLECULE: POLYCYSTIC KIDNEY DISEASE AND RECEPTOR FOR EGG JE          
9922:  o1ig-A  5.8 19.6  116  1668   10   MOLECULE: DICER-LIKE 104;                                            
9923:  nyy7-A  5.8  3.7  122   663    6   MOLECULE: UNCHARACTERIZED PROTEIN;                                   
9924:  j8vq-A  5.8  3.6  114   192    3   MOLECULE: TRANSLOCATION PROTEIN SEC72;                               
9925:  bjd2-A  5.8  4.1   79   554    9   MOLECULE: OS08G0152900 PROTEIN;                                      
9926:  s3cb-A  5.8  6.8  157   854    6   MOLECULE: MULTIDRUG RESISTANCE-ASSOCIATED PROTEIN, PUTATIVE          
9927:  vu2h-A  5.8  5.9   91   546    4   MOLECULE: 5'-NUCLEOTIDASE DOMAIN-CONTAINING 3;                       
9928:  e8ew-A  5.8 14.3  154   421   10   MOLECULE: HYPOTHETICAL_PROTEIN_-_CONSERVED;                          
9929:  v6jh-A  5.8  7.8  123   372    7   MOLECULE: INNEXIN SHAKING-B;                                         
9930:  gm6h-A  5.8 10.1  138   422    4   MOLECULE: PCI DOMAIN-CONTAINING PROTEIN;                             
9931:  oe8t-A  5.8  3.6   88   401    5   MOLECULE: NEUR_CHAN_LBD DOMAIN-CONTAINING PROTEIN;                   
9932:  f8xn-A  5.8 27.7  114   455    9   MOLECULE: BAG DOMAIN CONTAINING PROTEIN, EXPRESSED;                  
9933:  tdj6-A  5.8  4.5  128   446    5   MOLECULE: EUKARYOTIC TRANSLATION INITIATION FACTOR 3 SUBUNI          
9934:  fb1h-A  5.8 22.9  112   596    4   MOLECULE: UNCHARACTERIZED PROTEIN;                                   
9935:  hj2q-A  5.8  5.1  145   467    9   MOLECULE: C-TYPE LECTIN DOMAIN-CONTAINING PROTEIN;                   
9936:  on4a-A  5.8  4.1  141   405    8   MOLECULE: AT1G17940;                                                 
9937:  n4jz-A  5.8 15.4  121  1312    7   MOLECULE: CADHERIN EGF LAG SEVEN-PASS G-TYPE RECEPTOR 3;             
9938:  fg4n-A  5.8 10.9  127   991    6   MOLECULE: ADAPTIN-RELATED PROTEIN-LIKE PROTEIN;                      
9939:  e2vj-A  5.8 10.3  160   839    9   MOLECULE: OS03G0281500 PROTEIN;                                      
9940:  eaf3-A  5.8  4.6  124   463    8   MOLECULE: TETRATRICOPEPTIDE REPEAT PROTEIN, PUTATIVE;                
9941:  k1xk-A  5.8  9.8  133   709    7   MOLECULE: UNCHARACTERIZED PROTEIN;                                   
9942:  ceb6-A  5.8  5.1  150   523    4   MOLECULE: ADHESION G PROTEIN-COUPLED RECEPTOR G5;                    
9943:  ht8s-A  5.8  4.8   60   110   12   MOLECULE: OS01G0145900 PROTEIN;                                      
9944:  yv4q-A  5.8  9.0  142  1798    6   MOLECULE: FOCADHESIN;                                                
9945:  ik1b-A  5.8  9.3  141   829    6   MOLECULE: EXOCYST COMPLEX COMPONENT SEC10B;                          
9946:  wp6w-A  5.8  4.0  121   597    8   MOLECULE: CELL DIVISION CYCLE PROTEIN 23 HOMOLOG;                    
9947:  ncw9-A  5.8  5.2  146   373    8   MOLECULE: UNCHARACTERIZED PROTEIN;                                   
9948:  m0zy-A  5.8  4.7  127  2053    9   MOLECULE: NUCLEAR PORE COMPLEX PROTEIN NUP98-NUP96;                  
9949:  auq6-A  5.8 13.5  104   805    4   MOLECULE: UBIQUITIN CARBOXYL-TERMINAL HYDROLASE 5;                   
9950:  jw9x-A  5.8  7.4  129  1029    9   MOLECULE: PROBABLE IMPORTIN C550.11;                                 
9951:  nh7r-A  5.8  4.3  127   334    9   MOLECULE: 26S PROTEASOME NON-ATPASE REGULATORY SUBUNIT 13 H          
9952:  myo5-A  5.8 33.3  133   959    5   MOLECULE: KINASE SUPPRESSOR OF RAS 2;                                
9953:  d1na-A  5.8 17.4  139  1262    5   MOLECULE: ISOLEUCINE--TRNA LIGASE, CYTOPLASMIC;                      
9954:  kni5-A  5.8  6.8  172  1400    8   MOLECULE: FIBROCYSTIN-L;                                             
9955:  ju6s-A  5.8  3.8  118  1117   10   MOLECULE: LACTASE;                                                   
9956:  v3lm-A  5.8  3.7  100   468    5   MOLECULE: RRNA BIOGENESIS PROTEIN RRP5, PUTATIVE;                    
9957:  zc9f-A  5.8 13.2  139   679    4   MOLECULE: MEMBRANE-SPANNING 4-DOMAINS SUBFAMILY A MEMBER 14          
9958:  u3io-A  5.8  3.3  114   277   11   MOLECULE: UNCHARACTERIZED PROTEIN;                                   
9959:  vhp0-A  5.8  6.6  156   309    5   MOLECULE: TASTE RECEPTOR TYPE 2 MEMBER 105;                          
9960:  k9ul-A  5.8  4.1  153   337    5   MOLECULE: ADIPONECTIN_RECEPTOR_PROTEIN_1_-_PUTATIVE;                 
9961:  rit3-A  5.8  4.1  116   750    7   MOLECULE: EXO84_C DOMAIN-CONTAINING PROTEIN;                         
9962:  fr6q-A  5.8  7.4  101   300   13   MOLECULE: TASTE RECEPTOR TYPE 2 MEMBER 105;                          
9963:  yl1x-A  5.8 12.1  167  2269    5   MOLECULE: ERYTHROCYTE MEMBRANE PROTEIN 1, PFEMP1;                    
9964:  ma9y-A  5.8  5.2  169  1400   12   MOLECULE: E3 UBIQUITIN-PROTEIN LIGASE UBR4;                          
9965:  eow9-A  5.8  4.1  126   512    9   MOLECULE: PRONE DOMAIN-CONTAINING PROTEIN;                           
9966:  a1fc-A  5.8  4.0  136  1585    6   MOLECULE: MAESTRO HEAT-LIKE REPEAT-CONTAINING PROTEIN FAMIL          
9967:  tym0-A  5.8 24.1  162   917   10   MOLECULE: FYVE-TYPE DOMAIN-CONTAINING PROTEIN;                       
9968:  v0ur-A  5.8 10.9  102   305    5   MOLECULE: TETRASPANIN-12;                                            
9969:  hyz2-A  5.8  5.3  112   843    4   MOLECULE: PROTEIN VACUOLELESS1;                                      
9970:  kx0j-A  5.8  9.4   82  1163    4   MOLECULE: SMC5-SMC6 COMPLEX LOCALIZATION FACTOR 2;                   
9971:  krr8-A  5.8 14.1  108   960    7   MOLECULE: LD21442P;                                                  
9972:  s2ma-A  5.8  4.4  113   325    4   MOLECULE: RING-TYPE DOMAIN-CONTAINING PROTEIN;                       
9973:  cc7q-A  5.8  8.9  126   880    6   MOLECULE: PROBABLE RECEPTOR-LIKE PROTEIN KINASE AT5G38990;           
9974:  bjl6-A  5.8  4.4  122   437    9   MOLECULE: OS11G0265300 PROTEIN;                                      
9975:  mw3t-A  5.8  4.2  145   524   10   MOLECULE: TPR_REGION DOMAIN-CONTAINING PROTEIN;                      
9976:  fy8l-A  5.8  4.6   85   290    6   MOLECULE: OS02G0631200 PROTEIN;                                      
9977:  ryw4-A  5.8  9.4  134  2073    7   MOLECULE: DEDICATOR OF CYTOKINESIS PROTEIN 11;                       
9978:  kat5-A  5.8  4.8  164  2293    8   MOLECULE: UNCHARACTERIZED PROTEIN;                                   
9979:  eht8-A  5.8  3.5   90   159   10   MOLECULE: 14_3_3 DOMAIN-CONTAINING PROTEIN;                          
9980:  n6hn-A  5.8  4.1  135   443    7   MOLECULE: 26S PROTEASOME REGULATORY SUBUNIT RPN502;                  
9981:  t9ob-A  5.8 12.8  130   270    8   MOLECULE: PROTEIN SUR7;                                              
9982:  ac4c-A  5.8  4.1  118   186    4   MOLECULE: OS09G0349600 PROTEIN;                                      
9983:  iq6q-A  5.8  4.4  158   294    8   MOLECULE: OS07G0645200 PROTEIN;                                      
9984:  z5sc-A  5.8 17.9  115   939    9   MOLECULE: INOSITOL POLYPHOSPHATE-4-PHOSPHATASE TYPE I A;             
9985:  vol3-A  5.8  4.6  101   468   11   MOLECULE: NEURONAL ACETYLCHOLINE RECEPTOR SUBUNIT ALPHA-5;           
9986:  oq8c-A  5.8  9.8  126   820    5   MOLECULE: FAD-BINDING FR-TYPE DOMAIN-CONTAINING PROTEIN;             
9987:  dzs2-A  5.8  5.2  100   912    7   MOLECULE: COATOMER SUBUNIT BETA;                                     
9988:  p4om-A  5.8 23.1  110   999    4   MOLECULE: FERM DOMAIN-CONTAINING 4BB;                                
9989:  wpr1-A  5.8  4.4  146   974    6   MOLECULE: FAMILY WITH SEQUENCE SIMILARITY 160 MEMBER A1A;            
9990:  lty0-A  5.8 16.5  130   614    3   MOLECULE: IP12869P;                                                  
9991:  al7r-A  5.8  5.0  145   963   12   MOLECULE: UNCHARACTERIZED PROTEIN;                                   
9992:  b5uc-A  5.8  6.2  166   969    5   MOLECULE: GEM-INTERACTING PROTEIN;                                   
9993:  tyy5-A  5.8  4.5  179  1701    6   MOLECULE: UNCHARACTERIZED PROTEIN;                                   
9994:  xih3-A  5.8  6.6  153   971    5   MOLECULE: ZINC FINGER CCCH TYPE-CONTAINING 7 A;                      
9995:  z7ur-A  5.8  4.9  165  1400   11   MOLECULE: E3 UBIQUITIN-PROTEIN LIGASE MYCBP2;                        
9996:  p8dn-A  5.8  2.9  100   159    4   MOLECULE: NUCLEAR RECEPTOR 2C2-ASSOCIATED PROTEIN;                   
9997:  ivq3-A  5.8  8.0  173   381    6   MOLECULE: NPY-Y2 RECEPTOR;                                           
9998:  vhe6-A  5.8  5.5  129   806    6   MOLECULE: PROBABLE RECEPTOR-LIKE PROTEIN KINASE AT5G39030;           
9999:  ue6y-A  5.8 12.1  140   997    6   MOLECULE: DISEASE RESISTANCE PROTEIN RML1A;                          
10000:  ydm7-A  5.8  7.0  117   659    9   MOLECULE: EXOCYST COMPLEX COMPONENT 5;                               
10001:  b7as-A  5.8 15.5  167  1557    5   MOLECULE: DISPERSED GENE FAMILY PROTEIN 1 (DGF-1), PUTATIVE          
10002:  yva9-A  5.8 24.6  140   766    6   MOLECULE: UNCHARACTERIZED PROTEIN;                                   
10003:  krl4-A  5.8  8.0  155   513    9   MOLECULE: OS04G0586500 PROTEIN;                                      
10004:  x3yl-A  5.8  3.6  133   320    3   MOLECULE: POST-GPI ATTACHMENT TO PROTEINS FACTOR 3;                  
10005:  dh0g-A  5.8  5.3  165  1673    8   MOLECULE: UNCHARACTERIZED PROTEIN;                                   
10006:  t2ap-A  5.8 16.1  130   642    8   MOLECULE: PROBABLE NUCLEOLAR GTP-BINDING PROTEIN 1;                  
10007:  b2jg-A  5.8 15.1   95  1025    5   MOLECULE: GTPASE REGULATOR ASSOCIATED WITH FAK, ISOFORM G;           
10008:  s4qj-A  5.8  7.9  125   739    8   MOLECULE: COMPONENT OF OLIGOMERIC GOLGI COMPLEX 2;                   
10009:  xdo3-A  5.8  4.2  117   524    7   MOLECULE: CHAPERONE BINDING PROTEIN, PUTATIVE;                       
10010:  iv0s-A  5.8  8.9  100   992   11   MOLECULE: ARAE_2 DOMAIN-CONTAINING PROTEIN;                          
10011:  pfx7-A  5.8  3.1  106   233    8   MOLECULE: UNCHARACTERIZED PROTEIN;                                   
10012:  bmk9-A  5.8  4.3  128   834   11   MOLECULE: ENHANCER OF FILAMENTATION 1;                               
10013:  xxr7-A  5.8  6.3   94   817   13   MOLECULE: TPR REPEAT-CONTAINING PROTEIN C19B12.01;                   
10014:  ge9b-A  5.8 11.7  107   203    8   MOLECULE: OS05G0381500 PROTEIN;                                      
10015:  wqn9-A  5.8  5.7  115   911    6   MOLECULE: U4/U6-U5 SNRNP COMPLEX SUBUNIT;                            
10016:  vbi5-A  5.8 18.3  100   600    5   MOLECULE: SERINE/THREONINE-PROTEIN PHOSPHATASE 7 INACTIVE H          
10017:  e6as-A  5.8  6.7  113   166    4   MOLECULE: CALCIUM CHANNEL FLOWER;                                    
10018:  rv9q-A  5.8 17.5  141  1442    8   MOLECULE: HYPOTHETICAL_PROTEIN_-_CONSERVED;                          
10019:  o9sh-A  5.8  5.2  156  1326    7   MOLECULE: CND3 DOMAIN-CONTAINING PROTEIN;                            
10020:  oa4j-A  5.8 12.3  116  1400   10   MOLECULE: WD REPEAT- AND FYVE DOMAIN-CONTAINING PROTEIN 4;           
10021:  w2dz-A  5.8 10.6  183   619    9   MOLECULE: FRIZZLED AND SMOOTHENED-LIKE PROTEIN L;                    
10022:  kpu8-A  5.8  7.5  191   495    8   MOLECULE: NADH-UBIQUINONE OXIDOREDUCTASE CHAIN 4;                    
10023:  yo6z-A  5.8  5.7  132   355   11   MOLECULE: CYCLIN-D1-BINDING PROTEIN 1;                               
10024:  obq8-A  5.8 17.0  132   622    9   MOLECULE: ENTH/VHS/GAT FAMILY PROTEIN;                               
10025:  v0hc-A  5.8  5.5  205  1346    5   MOLECULE: OS12G0433500 PROTEIN;                                      
10026:  rrl8-A  5.8  7.5  137   681    5   MOLECULE: UNCHARACTERIZED PROTEIN;                                   
10027:  vra6-A  5.8  5.6  143   737    5   MOLECULE: VON WILLEBRAND FACTOR A DOMAIN-CONTAINING PROTEIN          
10028:  u9to-A  5.8  4.0  143   679    6   MOLECULE: G PROTEIN-SIGNALING MODULATOR 2,-LIKE;                     
10029:  y7wj-A  5.8 10.0  137   419    4   MOLECULE: 26S PROTEASOME NON-ATPASE REGULATORY SUBUNIT 11 H          
10030:  ydh2-A  5.8  5.9  115   421    6   MOLECULE: SYNTAXIN/T-SNARE FAMILY PROTEIN;                           
10031:  igu0-A  5.8 11.1  102   209    9   MOLECULE: HYPERPOLARIZATION-ACTIVATED VOLTAGE-GATED POTASSI          
10032:  frh8-A  5.8 12.4  173   494    7   MOLECULE: OS01G0347200 PROTEIN;                                      
10033:  kh2t-A  5.8  8.6  125  1137    9   MOLECULE: CRAL/TRIO_DOMAIN_CONTAINING_PROTEIN_-_PUTATIVE;            
10034:  tyc4-A  5.8 12.4  108   713    5   MOLECULE: OS09G0558300 PROTEIN;                                      
10035:  ya8n-A  5.8  4.1  126   848    5   MOLECULE: UNCHARACTERIZED PROTEIN;                                   
10036:  d0ik-A  5.8  4.6  130   704    6   MOLECULE: NEUROLYSIN, MITOCHONDRIAL;                                 
10037:  mu7x-A  5.8  8.3  161  1414   10   MOLECULE: OS06G0498400 PROTEIN;                                      
10038:  i9bg-A  5.8  7.0  142   662    9   MOLECULE: SI:DKEY-256H2.1;                                           
10039:  ub9r-A  5.8 18.3  145  1717    8   MOLECULE: SWIM-TYPE DOMAIN-CONTAINING PROTEIN;                       
10040:  tu7p-A  5.8  5.5  139   321    4   MOLECULE: CYTOCHROME C BIOGENESIS PROTEIN CCSA;                      
10041:  pc4y-A  5.8  3.1   60   503   10   MOLECULE: UNCHARACTERIZED PROTEIN;                                   
10042:  jco1-A  5.8 11.1  161  1012    4   MOLECULE: UNCHARACTERIZED PROTEIN;                                   
10043:  myn2-A  5.8  9.0  116   650    5   MOLECULE: AMYLOID-LIKE PROTEIN 1;                                    
10044:  uf7r-A  5.8  2.7   87   140    6   MOLECULE: OS05G0182000 PROTEIN;                                      
10045:  mtp3-A  5.8  4.8  104  1128    4   MOLECULE: INACTIVE PHOSPHOLIPASE C-LIKE PROTEIN 2;                   
10046:  y2zo-A  5.8  4.0  121   379    5   MOLECULE: RING/U-BOX SUPERFAMILY PROTEIN;                            
10047:  x4im-A  5.8  6.7  148   508    6   MOLECULE: KINESIN LIGHT CHAIN;                                       
10048:  iny3-A  5.8 12.8  141  1127    9   MOLECULE: ARF FAMILY GUANINE NUCLEOTIDE EXCHANGE FACTOR;             
10049:  w9is-A  5.8  4.9  156   442    7   MOLECULE: UNCHARACTERIZED PROTEIN;                                   
10050:  mfy2-A  5.8 19.1   72   157    4   MOLECULE: MEDIATOR OF RNA POLYMERASE II TRANSCRIPTION SUBUN          
10051:  wlb2-A  5.8  4.1  143  1701    8   MOLECULE: MAESTRO HEAT-LIKE REPEAT FAMILY MEMBER 2A;                 
10052:  zgy3-A  5.8 29.1  146   547    6   MOLECULE: OS07G0161000 PROTEIN;                                      
10053:  e4je-A  5.8  4.1  142  1837    6   MOLECULE: ZINC FINGER SWIM DOMAIN-CONTAINING PROTEIN 8;              
10054:  f5jr-A  5.8 25.8  156  2268    8   MOLECULE: ERYTHROCYTE MEMBRANE PROTEIN 1, PFEMP1;                    
10055:  vl2j-A  5.8 14.0  142   288    6   MOLECULE: AT2G25570;                                                 
10056:  fu7a-A  5.8  4.1  111  2390    5   MOLECULE: ACETYL-COA CARBOXYLASE;                                    
10057:  y8em-A  5.8 15.0  106  1043   10   MOLECULE: INTEGRATOR COMPLEX SUBUNIT 3;                              
10058:  qz1t-A  5.8  3.4   91   254    8   MOLECULE: FERRITIN-1, CHLOROPLASTIC;                                 
10059:  wjl2-A  5.8  4.7   94   136    5   MOLECULE: TRANSMEMBRANE PROTEIN 203;                                 
10060:  ji9g-A  5.8  4.2  123   756    6   MOLECULE: UNCHARACTERIZED PROTEIN;                                   
10061:  oi1m-A  5.8 10.9  134   608    6   MOLECULE: TRANSMEMBRANE ANTERIOR POSTERIOR TRANSFORMATION 1          
10062:  lx5v-A  5.8  4.3  173   497    9   MOLECULE: UNCHARACTERIZED PROTEIN;                                   
10063:  ha6z-A  5.8  4.4  134   316    7   MOLECULE: ZGC:101716;                                                
10064:  hsf5-A  5.8  6.2  103   616   11   MOLECULE: UNCHARACTERIZED PROTEIN;                                   
10065:  qgb3-A  5.8 29.3  134  1241    4   MOLECULE: HYPOTHETICAL_PROTEIN_-_CONSERVED;                          
10066:  eyb6-A  5.8 10.1   83   329    4   MOLECULE: OS04G0278200 PROTEIN;                                      
10067:  t4bw-A  5.8 17.8  127   689    7   MOLECULE: UNCHARACTERIZED PROTEIN;                                   
10068:  l3uj-A  5.8 18.8  125  1001    9   MOLECULE: DYSTROPHIN-RELATED PROTEIN 2;                              
10069:  pu5f-A  5.8  9.1  120   327    5   MOLECULE: INACTIVE PEPTIDYL-PROLYL CIS-TRANS ISOMERASE FKBP          
10070:  w9op-A  5.8 12.0  126   540    5   MOLECULE: PHOSPHOPANTOTHENOYLCYSTEINE SYNTHETASE, PUTATIVE;          
10071:  ekf7-A  5.8  4.7  109   515    5   MOLECULE: UNCHARACTERIZED PROTEIN;                                   
10072:  fs6b-A  5.8  4.8   89   479    7   MOLECULE: RIBOSOMAL LYSINE N-METHYLTRANSFERASE 2;                    
10073:  wcl5-A  5.8 13.4   99   159    3   MOLECULE: UNCHARACTERIZED PROTEIN C48B4.7;                           
10074:  tgj9-A  5.8 14.9  153   872    7   MOLECULE: BRO1 DOMAIN-CONTAINING PROTEIN;                            
10075:  fq8p-A  5.8  5.0  119  2533    3   MOLECULE: WD_REPEATS_REGION DOMAIN-CONTAINING PROTEIN;               
10076:  kj6v-A  5.8  3.0   99   345    3   MOLECULE: BAG FAMILY MOLECULAR CHAPERONE REGULATOR 1;                
10077:  qvu9-A  5.8  4.2  150   338    9   MOLECULE: P2Y PURINOCEPTOR 14;                                       
10078:  z5rz-A  5.8  6.5  118   977    8   MOLECULE: ZINC FINGER CCCH DOMAIN-CONTAINING PROTEIN 7B;             
10079:  la3a-A  5.8  3.7  116   535    7   MOLECULE: UNCHARACTERIZED PROTEIN;                                   
10080:  al0m-A  5.8  4.8  140   936    5   MOLECULE: EUKARYOTIC TRANSLATION INITIATION FACTOR 3 SUBUNI          
10081:  x1qk-A  5.8 17.3  123   683    7   MOLECULE: ACETYL-COA CARBOXYTRANSFERASE;                             
10082:  sn1s-A  5.8  4.2  141   543    4   MOLECULE: PROTEIN GPR108;                                            
10083:  d1mw-A  5.8  8.7  133   898    8   MOLECULE: EUKARYOTIC TRANSLATION INITIATION FACTOR 4, GAMMA          
10084:  lrd8-A  5.8  5.3  135   818   11   MOLECULE: ADHESION G PROTEIN-COUPLED RECEPTOR E5;                    
10085:  hq1j-A  5.8  8.0  142  2193    6   MOLECULE: ERYTHROCYTE MEMBRANE PROTEIN 1, PFEMP1;                    
10086:  nl5x-A  5.8  5.2  136   812    7   MOLECULE: UNCHARACTERIZED PROTEIN;                                   
10087:  jz4i-A  5.8  4.3  101   506    8   MOLECULE: IONOTROPIC GABA RECEPTOR SUBUNIT UNC-49B.3;                
10088:  aly4-A  5.8 15.0  129   704    6   MOLECULE: SEVEN TRANSMEMBRANE DOMAIN-CONTAINING SERINE/THRE          
10089:  jeu7-A  5.8 15.0  123   558   10   MOLECULE: UNCHARACTERIZED PROTEIN;                                   
10090:  ox7w-A  5.8  5.1   87   181    7   MOLECULE: DUF19 DOMAIN-CONTAINING PROTEIN;                           
10091:  tv6i-A  5.8  5.1  141   963    7   MOLECULE: VPS35 ENDOSOMAL PROTEIN-SORTING FACTOR-LIKE;               
10092:  kot6-A  5.8  9.5  106   577    8   MOLECULE: TPR_REGION DOMAIN-CONTAINING PROTEIN;                      
10093:  bgk7-A  5.8  7.5   98  1073    6   MOLECULE: PROBABLE CELLULOSE SYNTHASE A CATALYTIC SUBUNIT 2          
10094:  n3je-A  5.8  4.2  151   295    6   MOLECULE: SPX DOMAIN-CONTAINING PROTEIN 1;                           
10095:  ssp9-A  5.8  8.8  151   599    5   MOLECULE: OS01G0906600 PROTEIN;                                      
10096:  e7ix-A  5.8  5.1  152   325    7   MOLECULE: G PROTEIN-COUPLED RECEPTOR 157;                            
10097:  e3kv-A  5.8  4.6  149   689    8   MOLECULE: LYS142P;                                                   
10098:  lkb7-A  5.8  7.5  132   434    8   MOLECULE: SI:CH1073-268J14.1;                                        
10099:  wvb9-A  5.8 21.1  119  1400    8   MOLECULE: TENEURIN-2;                                                
10100:  z6ri-A  5.8  9.2  159  1085    6   MOLECULE: PROTEIN UNC-13 HOMOLOG D;                                  
10101:  ea1r-A  5.8  7.1  133   278    8   MOLECULE: TLC DOMAIN-CONTAINING PROTEIN;                             
10102:  px8d-A  5.8  5.1  147   474   10   MOLECULE: PROTEIN SAAL1;                                             
10103:  skq6-A  5.8  6.6   86   185    6   MOLECULE: UNCHARACTERIZED PROTEIN;                                   
10104:  kv1y-A  5.8 10.6  170  1099    8   MOLECULE: SMG5 NONSENSE MEDIATED MRNA DECAY FACTOR;                  
10105:  ucu6-A  5.8  7.8  132   343    9   MOLECULE: IMMUNOGLOBULIN-BINDING PROTEIN 1B;                         
10106:  s5kt-A  5.8 10.4  131  1173    5   MOLECULE: CTR9 HOMOLOG, PAF1/RNA POLYMERASE II COMPLEX COMP          
10107:  ehk5-A  5.8 14.7  128   421    3   MOLECULE: METAL TOLERANCE PROTEIN 11;                                
10108:  lny9-A  5.8  5.7  102   927    5   MOLECULE: TETRATRICOPEPTIDE REPEAT (TPR)-LIKE SUPERFAMILY P          
10109:  u9rw-A  5.8 23.7   77   673    1   MOLECULE: UNCHARACTERIZED TRANSPORTER ESBP6;                         
10110:  re5a-A  5.8 28.5  130   601    8   MOLECULE: FRIGIDA-LIKE PROTEIN;                                      
10111:  vr7y-A  5.8  4.0  110  1193    9   MOLECULE: PLECKSTRIN HOMOLOGY DOMAIN-CONTAINING A7;                  
10112:  jv7o-A  5.8  9.2  148   953   11   MOLECULE: COATOMER SUBUNIT BETA-1;                                   
10113:  pf8a-A  5.8  4.8  164   791    7   MOLECULE: UNCHARACTERIZED PROTEIN;                                   
10114:  mxb5-A  5.8 14.4   94   285    9   MOLECULE: LEUCINE ZIPPER TRANSCRIPTION FACTOR-LIKE PROTEIN           
10115:  oge0-A  5.8 14.4  112   303    4   MOLECULE: PROTEIN SULFUR DEFICIENCY-INDUCED 2;                       
10116:  oc1v-A  5.8  4.0  109   191    2   MOLECULE: TRANSMEMBRANE PROTEIN 220;                                 
10117:  w2po-A  5.8  5.8  154   333    5   MOLECULE: TASTE RECEPTOR TYPE 2 MEMBER 38;                           
10118:  js3r-A  5.8  9.4  147   901    6   MOLECULE: AP-1 COMPLEX SUBUNIT GAMMA;                                
10119:  nf2y-A  5.8  9.4  133   883   11   MOLECULE: PRE-MRNA-SPLICING FACTOR SYF1 HOMOLOG;                     
10120:  m1gg-A  5.8  5.0   84   248   10   MOLECULE: EXOCYST SUBUNIT EXO70 FAMILY PROTEIN;                      
10121:  smt1-A  5.8 14.0  119   677    6   MOLECULE: 65-KDA MICROTUBULE-ASSOCIATED PROTEIN 4;                   
10122:  aem1-A  5.8  7.9  146  1031   10   MOLECULE: VACUOLAR PROTEIN SORTING-ASSOCIATED PROTEIN 54;            
10123:  z2uz-A  5.8 19.2  151   341   10   MOLECULE: ERYTHROFERRONE;                                            
10124:  hcn7-A  5.8  5.4  132   458    5   MOLECULE: TETRATRICOPEPTIDE REPEAT PROTEIN 23-LIKE;                  
10125:  t3mw-A  5.8 21.7  141  1850    6   MOLECULE: YLP MOTIF-CONTAINING 1;                                    
10126:  f8kw-A  5.8 15.6  131   602    3   MOLECULE: BRCT DOMAIN-CONTAINING PROTEIN;                            
10127:  nd4r-A  5.8 11.9  132   955    9   MOLECULE: UNCHARACTERIZED PROTEIN;                                   
10128:  txq4-A  5.8  4.0   74   388    5   MOLECULE: PROTEIN RMD5 HOMOLOG;                                      
10129:  ztg7-A  5.8 16.9  125   652    9   MOLECULE: NUCLEOLAR GTP-BINDING PROTEIN 1;                           
10130:  aj8c-A  5.8  3.1   97   253   12   MOLECULE: TETRASPANIN;                                               
10131:  dws2-A  5.8 15.8   96   306    5   MOLECULE: OS07G0595900 PROTEIN;                                      
10132:  t8qq-A  5.8  6.4  164   295    7   MOLECULE: SERPENTINE RECEPTOR, CLASS T;                              
10133:  o3tr-A  5.8  4.2  112   982    8   MOLECULE: ZINC FINGER CCCH TYPE-CONTAINING 7B;                       
10134:  l6ww-A  5.8  5.9  130   715    9   MOLECULE: UNCHARACTERIZED PROTEIN;                                   
10135:  obu9-A  5.8  4.3  159   299   11   MOLECULE: TASTE RECEPTOR TYPE 2 MEMBER 19;                           
10136:  sjx0-A  5.8 16.5  108   664   10   MOLECULE: RING FINGER PROTEIN 145;                                   
10137:  hxt4-A  5.8  4.6  116   512   13   MOLECULE: OS03G0715400 PROTEIN;                                      
10138:  mw0i-A  5.8 10.8  137   266    5   MOLECULE: UNCHARACTERIZED PROTEIN;                                   
10139:  uca1-A  5.8  4.4  126   833    2   MOLECULE: PROTEIN SDA1;                                              
10140:  f9pk-A  5.8 10.2  178   776    7   MOLECULE: UNCHARACTERIZED PROTEIN;                                   
10141:  r9vk-A  5.8  4.5  152  1524    8   MOLECULE: UNHEALTHY RIBOSOME BIOGENESIS PROTEIN 2 HOMOLOG;           
10142:  y0zb-A  5.8 22.3  102   395    4   MOLECULE: UNCHARACTERIZED PROTEIN;                                   
10143:  go8q-A  5.8  3.1  112   423    7   MOLECULE: TETRATRICOPEPTIDE REPEAT (TPR)-LIKE SUPERFAMILY P          
10144:  c9vv-A  5.8  9.1  127   664    6   MOLECULE: L-TYPE LECTIN-DOMAIN CONTAINING RECEPTOR KINASE I          
10145:  c8pd-A  5.8  8.0  167   347    3   MOLECULE: UNCHARACTERIZED PROTEIN;                                   
10146:  cc7g-A  5.8 15.4  148  1400    9   MOLECULE: CILIOGENESIS AND PLANAR POLARITY EFFECTOR 1;               
10147:  g0gz-A  5.8  3.7  103   427    6   MOLECULE: INTERMEMBRANE TRANSPORT PROTEIN YEBS;                      
10148:  cq0r-A  5.8  9.9  118   179    9   MOLECULE: F10K1.23;                                                  
10149:  z5pu-A  5.8 12.7  123   323    7   MOLECULE: VOLTAGE-DEPENDENT CALCIUM CHANNEL GAMMA-2 SUBUNIT          
10150:  vn6a-A  5.8  8.8   78   820    4   MOLECULE: B BOX-TYPE DOMAIN-CONTAINING PROTEIN;                      
10151:  twg7-A  5.8  3.6  116   663    7   MOLECULE: UNCHARACTERIZED PROTEIN;                                   
10152:  ke8n-A  5.8  3.8  129   752    5   MOLECULE: OS04G0162800 PROTEIN;                                      
10153:  nyg3-A  5.8  4.4  115   225    5   MOLECULE: REGULATOR OF MICROTUBULE DYNAMICS;                         
10154:  dy9p-A  5.8  4.0  149   361    9   MOLECULE: G_PROTEIN_RECEP_F1_2 DOMAIN-CONTAINING PROTEIN;            
10155:  hy8n-A  5.8  6.2  135   815    7   MOLECULE: ENT-SANDARACOPIMARA-8(14),15-DIENE SYNTHASE, CHLO          
10156:  m5pm-A  5.8  8.7  160   837    9   MOLECULE: PROTEIN KINASE DOMAIN-CONTAINING PROTEIN;                  
10157:  wyp2-A  5.8  3.5  115   465   11   MOLECULE: EMP46P;                                                    
10158:  fga3-A  5.8  4.9  157   508   10   MOLECULE: UNCHARACTERIZED PROTEIN;                                   
10159:  op6b-A  5.8  5.6  162   606    5   MOLECULE: NADH-UBIQUINONE OXIDOREDUCTASE CHAIN 5;                    
10160:  hyq4-A  5.8  8.2  145  1967    6   MOLECULE: TPR_REGION DOMAIN-CONTAINING PROTEIN;                      
10161:  ev1s-A  5.8 17.5  127  1190    9   MOLECULE: ISOLEUCINE--TRNA LIGASE, CYTOPLASMIC;                      
10162:  xm5b-A  5.8  4.9  126  1351    8   MOLECULE: DYNACTIN SUBUNIT 1;                                        
10163:  xn9c-A  5.8  6.0  127   341    7   MOLECULE: PROBABLE LONG-CHAIN-ALCOHOL O-FATTY-ACYLTRANSFERA          
10164:  ps0y-A  5.8  4.9  170  1011    5   MOLECULE: UNCHARACTERIZED PROTEIN;                                   
10165:  lub0-A  5.8  6.3  109   311    8   MOLECULE: UNCHARACTERIZED PROTEIN;                                   
10166:  meo1-A  5.8 17.9  141   446    4   MOLECULE: NEUROPEPTIDE FF RECEPTOR 1-LIKE 3;                         
10167:  kz8g-A  5.8  3.8  166   334    7   MOLECULE: G_PROTEIN_RECEP_F2_4 DOMAIN-CONTAINING PROTEIN;            
10168:  d4jz-A  5.8  5.3  160   528    7   MOLECULE: UNCHARACTERIZED PROTEIN;                                   
10169:  t2kc-A  5.8  4.5  156   658    7   MOLECULE: OS01G0623200 PROTEIN;                                      
10170:  td3q-A  5.8 26.0  134  1304    4   MOLECULE: PHOSPHATE REGULATORY HOMOLOG1;                             
10171:  izu2-A  5.8  4.2  145   284    6   MOLECULE: THIOREDOXIN-LIKE;                                          
10172:  rsl7-A  5.8  4.8  106   399   10   MOLECULE: UNCHARACTERIZED PROTEIN;                                   
10173:  jjc7-A  5.8 10.0  117   203    5   MOLECULE: PECTINESTERASE INHIBITOR DOMAIN CONTAINING PROTEI          
10174:  oh8c-A  5.8 11.4  125   752    6   MOLECULE: ATP-BINDING CASSETTE SUB-FAMILY B MEMBER 7, MITOC          
10175:  uzh6-A  5.8 13.5  145   552   11   MOLECULE: ROP GUANINE NUCLEOTIDE EXCHANGE FACTOR 9;                  
10176:  zef9-A  5.8  4.4  170   621    8   MOLECULE: PUTATIVE SODIUM STIBOGLUCONATE RESISTANCE PROTEIN          
10177:  as3v-A  5.8  6.6  122   657    8   MOLECULE: ARM REPEAT SUPERFAMILY PROTEIN;                            
10178:  hk9y-A  5.8  6.5  181  1494    9   MOLECULE: UNCHARACTERIZED PROTEIN;                                   
10179:  edq5-A  5.8  7.5  116   367    8   MOLECULE: INNEXIN INX2;                                              
10180:  nm1z-A  5.8 12.2  124   312    8   MOLECULE: ANKYRIN REPEAT-CONTAINING PROTEIN;                         
10181:  erb5-A  5.8  9.8  138   434    7   MOLECULE: 26S PROTEASOME REGULATORY SUBUNIT RPN6;                    
10182:  ko2b-A  5.8  5.9  147   443    5   MOLECULE: OS03G0851300 PROTEIN;                                      
10183:  ny6v-A  5.8  4.9  142   976    8   MOLECULE: UNCHARACTERIZED PROTEIN;                                   
10184:  yjl8-A  5.8  3.2  108   242   10   MOLECULE: TRANSMEMBRANE PROTEIN;                                     
10185:  pgw8-A  5.8  3.8  150   312    8   MOLECULE: UNCHARACTERIZED PROTEIN;                                   
10186:  os0r-A  5.8 25.1   86   371    6   MOLECULE: PUTATIVE RNA-BINDING PROTEIN LUC7-LIKE 1;                  
10187:  keo4-A  5.8  7.4  121   227    5   MOLECULE: CDP-DIACYLGLYCEROL--INOSITOL 3-PHOSPHATIDYLTRANSF          
10188:  d3ul-A  5.8  7.3  132   664   11   MOLECULE: RING FINGER PROTEIN 139;                                   
10189:  u8sz-A  5.8 14.3  122   218    5   MOLECULE: SNF7-LIKE PROTEIN, PUTATIVE;                               
10190:  gv5i-A  5.8  7.6  112   411    4   MOLECULE: UNCHARACTERIZED PROTEIN;                                   
10191:  pfi8-A  5.8 18.6   99   507   10   MOLECULE: AMSH-LIKE UBIQUITIN THIOESTERASE 3;                        
10192:  q8iq-A  5.8 10.6  169   886    7   MOLECULE: SIGNAL RECOGNITION PARTICLE SUBUNIT SRP72, PUTATI          
10193:  kq2n-A  5.8 14.6  113   387    6   MOLECULE: UNCHARACTERIZED PROTEIN;                                   
10194:  nk0q-A  5.8  9.2  161  1184    7   MOLECULE: VON WILLEBRAND FACTOR A DOMAIN-CONTAINING PROTEIN          
10195:  he6b-A  5.8  8.6  136   913    7   MOLECULE: PROTEIN ECT2;                                              
10196:  g1rd-A  5.8 10.7  131  1363    4   MOLECULE: APOPTOTIC SIGNAL-REGULATING KINASE 1, ISOFORM C;           
10197:  bxb9-A  5.8 21.9  138  1857   11   MOLECULE: FER-1-LIKE PROTEIN 6;                                      
10198:  wm5f-A  5.8  5.2   99   446    9   MOLECULE: TOM1-LIKE PROTEIN 4;                                       
10199:  jqf5-A  5.8  4.9  143  1370   10   MOLECULE: PROTEIN XMAS-2;                                            
10200:  d3ke-A  5.8 11.6  115   838   10   MOLECULE: V-TYPE PROTON ATPASE 116 KDA SUBUNIT A1;                   
10201:  sk8r-A  5.8  7.3  128  1320    8   MOLECULE: CLUSTERED MITOCHONDRIA PROTEIN HOMOLOG;                    
10202:  jvq5-A  5.8 12.9  117   323    9   MOLECULE: UNCHARACTERIZED PROTEIN;                                   
10203:  pgd6-A  5.8  4.5  110   150   10   MOLECULE: NUCLEAR PORE PROTEIN;                                      
10204:  cp1g-A  5.8  7.1  140   660    8   MOLECULE: SOLUTE CARRIER FAMILY 30 MEMBER 9;                         
10205:  ebk6-A  5.8 17.1  139   634    8   MOLECULE: NUCLEOLAR GTP-BINDING PROTEIN 1;                           
10206:  p2ev-A  5.8 26.9   90  1773    2   MOLECULE: NAB DOMAIN-CONTAINING PROTEIN;                             
10207:  b8ic-A  5.8  4.0  126   219    2   MOLECULE: PROBABLE 3-BETA-HYDROXYSTEROID-DELTA(8),DELTA(7)-          
10208:  yjf2-A  5.8  3.9  158   523    6   MOLECULE: PITUITARY ADENYLATE CYCLASE-ACTIVATING POLYPEPTID          
10209:  lk0y-A  5.8 18.4  123   762    7   MOLECULE: RING-TYPE E3 UBIQUITIN TRANSFERASE;                        
10210:  rcm6-A  5.8  7.4  130  1036    7   MOLECULE: TETRATRICOPEPTIDE REPEAT (TPR)-LIKE SUPERFAMILY P          
10211:  fmx0-A  5.8  5.1  154   471    8   MOLECULE: C-TYPE LECTIN DOMAIN-CONTAINING PROTEIN;                   
10212:  me9r-A  5.8  6.6  148   354    8   MOLECULE: OS07G0540000 PROTEIN;                                      
10213:  klc9-A  5.8  4.9  116   274    3   MOLECULE: UNCHARACTERIZED PROTEIN;                                   
10214:  bva8-A  5.8 22.0  133   474   10   MOLECULE: TOM1-LIKE PROTEIN 1;                                       
10215:  c9aj-A  5.8 14.0  123   633    4   MOLECULE: SAS10/U3 RIBONUCLEOPROTEIN (UTP) FAMILY PROTEIN;           
10216:  hcm6-A  5.8  5.9  121   277    9   MOLECULE: AT4G30480 PROTEIN;                                         
10217:  b9sm-A  5.8  9.0  180  2172    7   MOLECULE: UNCHARACTERIZED PROTEIN, ISOFORM F;                        
10218:  otv5-A  5.8 10.0  138   646    9   MOLECULE: PROTEIN SENSITIVE TO UV 2;                                 
10219:  xs4m-A  5.8  3.2  105   217    5   MOLECULE: 5-DEMETHOXYUBIQUINONE HYDROXYLASE, MITOCHONDRIAL;          
10220:  k0hi-A  5.8  5.5  121   790   10   MOLECULE: TPR_REGION DOMAIN-CONTAINING PROTEIN;                      
10221:  cxl7-A  5.8  6.0  135   410    4   MOLECULE: METAL TOLERANCE PROTEIN 3;                                 
10222:  v3ko-A  5.8  4.5   99   505    7   MOLECULE: GENERAL TRANSCRIPTION FACTOR 2-RELATED ZINC FINGE          
10223:  t2km-A  5.8 19.3  128   652    9   MOLECULE: NUCLEOLAR GTP-BINDING PROTEIN 1;                           
10224:  ja6s-A  5.8  7.5  166   810    7   MOLECULE: EXOCYST COMPLEX COMPONENT;                                 
10225:  pi8x-A  5.8 46.5  155  1754    8   MOLECULE: PERIPLAKIN;                                                
10226:  yzo6-A  5.8  7.5  102   801    7   MOLECULE: UNCHARACTERIZED PROTEIN;                                   
10227:  oht4-A  5.8  4.3   99  1400    5   MOLECULE: DYSTROPHIN;                                                
10228:  tqu4-A  5.8  4.2  110   685    6   MOLECULE: HTTM DOMAIN-CONTAINING PROTEIN;                            
10229:  q4dw-A  5.8  3.4  111   384    9   MOLECULE: UNCHARACTERIZED PROTEIN;                                   
10230:  lk1l-A  5.8  5.8   84   463    7   MOLECULE: F22F7.17 PROTEIN;                                          
10231:  i0lm-A  5.8 14.3  122   896    6   MOLECULE: ACTININ ALPHA 3A;                                          
10232:  is0k-A  5.8  6.7  128  1400    4   MOLECULE: LAMININ SUBUNIT ALPHA-1;                                   
10233:  tx8c-A  5.8  4.0   89   178    7   MOLECULE: DUF19 DOMAIN-CONTAINING PROTEIN;                           
10234:  vr2k-A  5.8 16.9  138   208    5   MOLECULE: SI:CH1073-184J22.1;                                        
10235:  d5ek-A  5.8  8.7  127   609    9   MOLECULE: PROTEIN KINESIN LIGHT CHAIN-RELATED 1;                     
10236:  gd0e-A  5.8  3.8  114   424    7   MOLECULE: PHOSPHATIDATE CYTIDYLYLTRANSFERASE;                        
10237:  ka9c-A  5.8 11.6  125  1059    6   MOLECULE: DISKS LARGE-ASSOCIATED PROTEIN 2;                          
10238:  q4pa-A  5.8  5.4  146   382   10   MOLECULE: DOWNSTREAM OF DAF-16 (REGULATED BY DAF-16);                
10239:  v5yk-A  5.8 11.6  143   396    9   MOLECULE: BONE MORPHOGENETIC PROTEIN 2;                              
10240:  up3m-A  5.8 10.8  155   556    7   MOLECULE: UNCHARACTERIZED PROTEIN;                                   
10241:  zsy5-A  5.8  5.9  150  1400    7   MOLECULE: BACULOVIRAL IAP REPEAT-CONTAINING PROTEIN 6;               
10242:  cc4a-A  5.8 10.9  108   304    5   MOLECULE: VOMERONASAL TYPE-1 RECEPTOR;                               
10243:  c0kj-A  5.8 11.0  105   186    8   MOLECULE: UNCHARACTERIZED PROTEIN;                                   
10244:  bh4d-A  5.8 16.7  117   187    0   MOLECULE: UNCHARACTERIZED PROTEIN;                                   
10245:  xgt2-A  5.8  4.5  116   772    3   MOLECULE: UNCHARACTERIZED PROTEIN;                                   
10246:  h3yu-A  5.8  7.8   94   500    6   MOLECULE: VHS DOMAIN-CONTAINING PROTEIN;                             
10247:  vo0f-A  5.8  8.3  103  1180    8   MOLECULE: UNCHARACTERIZED PROTEIN;                                   
10248:  h1ls-A  5.8  3.5  119   620    8   MOLECULE: HYPOTHETICAL_PROTEIN_-_CONSERVED;                          
10249:  am9z-A  5.8  3.1   94   589    7   MOLECULE: PROBABLE ARGININE--TRNA LIGASE, CYTOPLASMIC;               
10250:  ezb9-A  5.8  6.7  117   227    8   MOLECULE: PROTEIN SVP26;                                             
10251:  xcb9-A  5.8  3.3   83   834    6   MOLECULE: UNCHARACTERIZED PROTEIN;                                   
10252:  w3ts-A  5.8 10.7  111   307    5   MOLECULE: PROTEIN TRANSPARENT TESTA 12;                              
10253:  ru1l-A  5.8  3.1   99   206    5   MOLECULE: EUKARYOTIC TRANSLATION INITIATION FACTOR 3 SUBUNI          
10254:  hk4i-A  5.8  5.2   99  2242    3   MOLECULE: UNCHARACTERIZED PROTEIN;                                   
10255:  ko1r-A  5.8  3.7  118   277    3   MOLECULE: MYELIN PROTEOLIPID PROTEIN;                                
10256:  d0wg-A  5.8  4.6  125   656   10   MOLECULE: CONSERVED OLIGOMERIC GOLGI COMPLEX SUBUNIT 5;              
10257:  g1jb-A  5.8  3.2  121   185    2   MOLECULE: POSSIBLE INTEGRAL MEMBRANE PROTEIN;                        
10258:  xnl6-A  5.8  5.8  157   301    6   MOLECULE: G_PROTEIN_RECEP_F1_2 DOMAIN-CONTAINING PROTEIN;            
10259:  dr8j-A  5.8  4.4  134   443    6   MOLECULE: COP9 SIGNALOSOME COMPLEX SUBUNIT 2;                        
10260:  edb2-A  5.8  4.3  127   833    5   MOLECULE: ERAD-ASSOCIATED E3 UBIQUITIN-PROTEIN LIGASE COMPO          
10261:  xgt3-A  5.8 15.1  101   590    4   MOLECULE: UNCHARACTERIZED PROTEIN;                                   
10262:  l3tr-A  5.8 12.5  111   194    6   MOLECULE: TRANSMEMBRANE PROTEIN 176L.3B;                             
10263:  c2wg-A  5.8  6.5  123  2460    3   MOLECULE: ACETYL-COA CARBOXYLASE;                                    
10264:  yas7-A  5.8 10.1  124   202    8   MOLECULE: THROMBOXANE A2 RECEPTOR;                                   
10265:  v8zv-A  5.8  4.8   61  1051    5   MOLECULE: PROBABLE VALINE--TRNA LIGASE, MITOCHONDRIAL;               
10266:  iwa7-A  5.8  7.4   98   240    7   MOLECULE: UNCHARACTERIZED PROTEIN;                                   
10267:  y9ge-A  5.8  3.2   99   253   11   MOLECULE: TETRASPANIN-3;                                             
10268:  s4jj-A  5.8  6.0  118  2482    6   MOLECULE: ACETYL-COA CARBOXYLASE;                                    
10269:  zb7e-A  5.8  5.6  127   342    8   MOLECULE: UNCHARACTERIZED PROTEIN;                                   
10270:  w9nz-A  5.8  7.5  108   543    6   MOLECULE: ABC1 DOMAIN-CONTAINING PROTEIN;                            
10271:  yu3v-A  5.8  2.2   61   346   13   MOLECULE: ENKURIN DOMAIN-CONTAINING PROTEIN 1;                       
10272:  lze6-A  5.8  6.1  145   667   10   MOLECULE: OS07G0180300 PROTEIN;                                      
10273:  jd0n-A  5.8  5.3  146   443    4   MOLECULE: 26S PROTEASOME NON-ATPASE REGULATORY SUBUNIT 12 H          
10274:  o7ld-A  5.8  4.5  177   947    5   MOLECULE: TRANSCRIPTIONAL REGULATOR WAR1;                            
10275:  zzt0-A  5.8  4.0  116   302    6   MOLECULE: CASP-LIKE PROTEIN 4A2;                                     
10276:  n9rc-A  5.8 10.7  102   196    2   MOLECULE: UNCHARACTERIZED PROTEIN;                                   
10277:  mnw5-A  5.8 12.2  113   312    6   MOLECULE: UNCHARACTERIZED PROTEIN;                                   
10278:  fr6r-A  5.8 12.0  160   373    7   MOLECULE: GLYCEROPHOSPHOCHOLINE ACYLTRANSFERASE 1;                   
10279:  wr9j-A  5.8 10.0  134   651    5   MOLECULE: SIGNAL RECOGNITION PARTICLE SUBUNIT SRP72;                 
10280:  kwt3-A  5.8 13.7  102   748    4   MOLECULE: UNCHARACTERIZED PROTEIN;                                   
10281:  w5jk-A  5.8  8.8  106   615   11   MOLECULE: ADP,ATP CARRIER PROTEIN;                                   
10282:  gpz5-A  5.8 21.7  140  1481    4   MOLECULE: UNCHARACTERIZED PROTEIN;                                   
10283:  lsf2-A  5.8  3.5  111   178    4   MOLECULE: AMASTIN, PUTATIVE;                                         
10284:  mq6z-A  5.8  4.6  138   782    6   MOLECULE: VACUOLAR PROTEIN SORTING-ASSOCIATED PROTEIN 51 HO          
10285:  ynk0-A  5.8  6.5  142  1069    7   MOLECULE: RAP-GAP DOMAIN-CONTAINING PROTEIN;                         
10286:  e7ay-A  5.8  9.4  147   515   10   MOLECULE: GERANYLGERANYL TRANSFERASE TYPE-2 SUBUNIT ALPHA;           
10287:  eo1d-A  5.8 25.1  151  1233    5   MOLECULE: UTROPHIN;                                                  
10288:  es6k-A  5.8  7.5  149   966   11   MOLECULE: AP-4 COMPLEX SUBUNIT EPSILON;                              
10289:  w0en-A  5.8  8.4  120   176    8   MOLECULE: JACALIN-TYPE LECTIN DOMAIN-CONTAINING PROTEIN;             
10290:  ttm6-A  5.8  8.9  140  1649    8   MOLECULE: U3 SMALL NUCLEOLAR RNA-ASSOCIATED PROTEIN 10;              
10291:  u2vd-A  5.8 14.4  107   259    6   MOLECULE: UNCHARACTERIZED PROTEIN;                                   
10292:  zp7l-A  5.8  4.3  122  1916    7   MOLECULE: HYPOTHETICAL_PROTEIN_-_CONSERVED;                          
10293:  i1aj-A  5.8 11.0  102  2521   11   MOLECULE: PIEZO-TYPE MECHANOSENSITIVE ION CHANNEL COMPONENT          
10294:  nz6f-A  5.8  5.5  141   295    6   MOLECULE: NOVEL PROTEIN (ZGC:77855);                                 
10295:  ro1t-A  5.8  3.6  129   877   12   MOLECULE: IMPORTIN SUBUNIT BETA, PUTATIVE;                           
10296:  r8yv-A  5.8  4.3  125  1884   10   MOLECULE: INTEGRATOR COMPLEX SUBUNIT HOMOLOG;                        
10297:  ccc5-A  5.8  4.5  126   277    4   MOLECULE: DUF3437 DOMAIN-CONTAINING PROTEIN;                         
10298:  a3os-A  5.8 13.2  159   549    8   MOLECULE: ADHESION G PROTEIN-COUPLED RECEPTOR G3;                    
10299:  rb3f-A  5.8  9.8  153  1356    7   MOLECULE: RHO1 GDP-GTP EXCHANGE PROTEIN 2;                           
10300:  jhf1-A  5.8  6.2  130   341    9   MOLECULE: WAX SYNTHASE ISOFORM 1;                                    
10301:  ge0c-A  5.8  7.1  119   287    7   MOLECULE: SI:CH211-125M10.6;                                         
10302:  rju7-A  5.8 14.2   99  1400    7   MOLECULE: DYSTONIN;                                                  
10303:  syh3-A  5.8 15.6  123  1017    9   MOLECULE: INTEGRATOR COMPLEX SUBUNIT 3;                              
10304:  l5xh-A  5.8  5.2  109  2458    4   MOLECULE: ACETYL-COA CARBOXYLASE 2;                                  
10305:  js1a-A  5.8 16.0  150   831    6   MOLECULE: DISPERSED GENE FAMILY PROTEIN 1 (DGF-1), PUTATIVE          
10306:  n0rn-A  5.8  7.8  184   359    7   MOLECULE: PROSTAGLANDIN F2-ALPHA RECEPTOR;                           
10307:  k9op-A  5.8  5.6  158  1400    4   MOLECULE: CILIA- AND FLAGELLA-ASSOCIATED PROTEIN 46;                 
10308:  nwb7-A  5.8  4.7  142  1717   10   MOLECULE: TETRATRICOPEPTIDE REPEAT (TPR)-LIKE SUPERFAMILY P          
10309:  w1uj-A  5.8  3.5  103   212   11   MOLECULE: PROTEIN ERP5;                                              
10310:  ai9c-A  5.8  3.3  111   206    8   MOLECULE: AT5G62340;                                                 
10311:  n7uq-A  5.8  4.7  153  1319    7   MOLECULE: FI18195P1;                                                 
10312:  zwz4-A  5.8  3.9  119  1712   11   MOLECULE: HYPOTHETICAL_PROTEIN_-_CONSERVED;                          
10313:  caa6-A  5.8  2.9   94  1294   10   MOLECULE: UNCHARACTERIZED PROTEIN;                                   
10314:  ubm1-A  5.8  4.4  152  1388    6   MOLECULE: OS01G0873800 PROTEIN;                                      
10315:  y9qj-A  5.8 10.7  112   611    4   MOLECULE: G PROTEIN-COUPLED RECEPTOR 37B;                            
10316:  v7wv-A  5.8  4.5  142   969    7   MOLECULE: GATOR COMPLEX PROTEIN WDR59;                               
10317:  dvm8-A  5.8 12.5  161  1772    8   MOLECULE: DISPERSED GENE FAMILY PROTEIN 1 (DGF-1), PUTATIVE          
10318:  dn9v-A  5.8 28.4  118   595    5   MOLECULE: OS09G0450300 PROTEIN;                                      
10319:  vtc1-A  5.8 12.1  102   293    8   MOLECULE: UNCHARACTERIZED PROTEIN;                                   
10320:  r1qz-A  5.8  3.9  135   443    6   MOLECULE: 26S PROTEASOME REGULATORY SUBUNIT RPN501;                  
10321:  nb4j-A  5.8  3.1  135   589    4   MOLECULE: PARAFLAGELLAR ROD PROTEIN, PUTATIVE;                       
10322:  j5mr-A  5.8 10.4  130  1639   11   MOLECULE: LAMININ SUBUNIT GAMMA-1;                                   
10323:  zk4d-A  5.8  5.8  101   303    6   MOLECULE: SEC22 HOMOLOG C, VESICLE-TRAFFICKING PROTEIN;              
10324:  zlg7-A  5.8 21.8  133   628    9   MOLECULE: PUTATIVE SERINE ESTERASE RV1835C;                          
10325:  f5lp-A  5.7  4.5  143   913    9   MOLECULE: SUN DOMAIN-CONTAINING PROTEIN 1;                           
10326:  x0jx-A  5.7 15.7   99   666    8   MOLECULE: POTASSIUM TRANSPORTER;                                     
10327:  udm8-A  5.7  5.5  111   456    9   MOLECULE: UNCHARACTERIZED PROTEIN;                                   
10328:  z8sz-A  5.7  4.8  157   269   10   MOLECULE: UNCHARACTERIZED PROTEIN C637.03;                           
10329:  bua3-A  5.7  3.9  117  1121   13   MOLECULE: LACTASE;                                                   
10330:  r9vl-A  5.7  6.1  162   758    5   MOLECULE: PUTATIVE TRANSCRIPTIONAL REGULATORY PROTEIN YJL20          
10331:  fud6-A  5.7  5.7  146   679    8   MOLECULE: OSJNBA0089E12.13-LIKE PROTEIN;                             
10332:  n0fp-A  5.7  4.1  109   922    6   MOLECULE: ANAPHASE-PROMOTING COMPLEX SUBUNIT 5;                      
10333:  san4-A  5.7  3.8   98   259    6   MOLECULE: FERRITIN-3, CHLOROPLASTIC;                                 
10334:  wkg1-A  5.7 24.7  117   811    7   MOLECULE: EXPRESSED PROTEIN;                                         
10335:  oas9-A  5.7  2.8   87   296    7   MOLECULE: UNCHARACTERIZED PROTEIN;                                   
10336:  byr2-A  5.7  7.6  131   684    8   MOLECULE: TRANSMEMBRANE CHANNEL-LIKE PROTEIN;                        
10337:  nt6v-A  5.7 16.6  148   522    4   MOLECULE: METAL TOLERANCE PROTEIN C1;                                
10338:  rhy6-A  5.7  9.4  142   316    6   MOLECULE: SYNTAXIN-81;                                               
10339:  vs4v-A  5.7  6.5  137   341    6   MOLECULE: PUTATIVE GUSTATORY RECEPTOR 9A;                            
10340:  paf2-A  5.7  5.5  128   336    7   MOLECULE: PROBABLE LONG-CHAIN-ALCOHOL O-FATTY-ACYLTRANSFERA          
10341:  n7tr-A  5.7  3.8   97   253    7   MOLECULE: FERRITIN-2, CHLOROPLASTIC;                                 
10342:  pxx1-A  5.7 12.1   81   235    6   MOLECULE: DUP240 PROTEIN YHL044W;                                    
10343:  zf5h-A  5.7  3.1   98   816    7   MOLECULE: UNCHARACTERIZED PROTEIN;                                   
10344:  r1ix-A  5.7 14.5  135   685   10   MOLECULE: GALACTOCEREBROSIDASE;                                      
10345:  d9ln-A  5.7  4.4  140   969    4   MOLECULE: SMR DOMAIN-CONTAINING PROTEIN;                             
10346:  xc1j-A  5.7 11.0  103   757   12   MOLECULE: EXOCYST COMPLEX COMPONENT SEC6;                            
10347:  ojx1-A  5.7  4.6  171   337    6   MOLECULE: G_PROTEIN_RECEP_F1_2 DOMAIN-CONTAINING PROTEIN;            
10348:  uw5x-A  5.7 14.1   74   293    8   MOLECULE: HES-RELATED FAMILY BHLH TRANSCRIPTION FACTOR WITH          
10349:  xoa9-A  5.7  6.2  182   607    8   MOLECULE: NADH-UBIQUINONE OXIDOREDUCTASE CHAIN 5;                    
10350:  u3yq-A  5.7 19.0  115   198   12   MOLECULE: UNCHARACTERIZED PROTEIN;                                   
10351:  h1vn-A  5.7 10.9  134   237    6   MOLECULE: UNCHARACTERIZED PROTEIN;                                   
10352:  myu2-A  5.7 11.2   64   252    9   MOLECULE: UNCHARACTERIZED PROTEIN;                                   
10353:  gn3e-A  5.7 10.9  154   267    8   MOLECULE: DISPERSED GENE FAMILY PROTEIN 1 (DGF-1), PUTATIVE          
10354:  j0jy-A  5.7  6.3  184   728    5   MOLECULE: EXPORTIN-T;                                                
10355:  nr9e-A  5.7 19.0  112  2694    8   MOLECULE: TENEURIN-3;                                                
10356:  ngk3-A  5.7  4.7  121   565    8   MOLECULE: O-ACYLTRANSFERASE;                                         
10357:  yz5b-A  5.7  4.9  138   953    5   MOLECULE: TPR REPEAT-CONTAINING PROTEIN ZIP4;                        
10358:  du5x-A  5.7  9.0  142   611    9   MOLECULE: CALMEGIN;                                                  
10359:  pt3z-A  5.7  6.0  154   412   10   MOLECULE: ENHANCER OF TRANSLATION TERMINATION 1;                     
10360:  ey6t-A  5.7  5.3  161   988   10   MOLECULE: FANCONI-ASSOCIATED NUCLEASE 1;                             
10361:  d8ap-A  5.7 12.7  127   569   11   MOLECULE: L-TYPE LECTIN-LIKE DOMAIN-CONTAINING PROTEIN;              
10362:  zu4s-A  5.7 21.9  121   284    6   MOLECULE: OS08G0282000 PROTEIN;                                      
10363:  g2ia-A  5.7  7.2  144  1716    3   MOLECULE: BREFELDIN A-INHIBITED GUANINE NUCLEOTIDE-EXCHANGE          
10364:  ds0i-A  5.7 18.7   93   342   11   MOLECULE: MYOSIN HEAVY CHAIN-LIKE PROTEIN;                           
10365:  c7ej-A  5.7  9.6  116   290   10   MOLECULE: NON-STRUCTURAL MAINTENANCE OF CHROMOSOMES ELEMENT          
10366:  z2ka-A  5.7  8.2  159   302    4   MOLECULE: G_PROTEIN_RECEP_F1_2 DOMAIN-CONTAINING PROTEIN;            
10367:  m4gs-A  5.7  2.9  104   223    3   MOLECULE: 5-DEMETHOXYUBIQUINONE HYDROXYLASE, MITOCHONDRIAL;          
10368:  mtr4-A  5.7  3.8  115   164    5   MOLECULE: PEPTIDYLPROLYL ISOMERASE, PUTATIVE;                        
10369:  wsh3-A  5.7  4.3  124   694   11   MOLECULE: LP10161P;                                                  
10370:  nr4h-A  5.7  4.8  140   689    7   MOLECULE: ANK_REP_REGION DOMAIN-CONTAINING PROTEIN;                  
10371:  w0lr-A  5.7 10.7   95   178    6   MOLECULE: OS08G0197025 PROTEIN;                                      
10372:  sg6r-A  5.7  9.2  164   962    5   MOLECULE: IMPORTIN N-TERMINAL DOMAIN-CONTAINING PROTEIN;             
10373:  btv9-A  5.7  4.2  139   673    9   MOLECULE: PUTATIVE LECTIN-LIKE RECEPTOR PROTEIN KINASE FAMI          
10374:  twz6-A  5.7  7.3  142   703   10   MOLECULE: L-TYPE LECTIN-DOMAIN CONTAINING RECEPTOR KINASE V          
10375:  le5v-A  5.7 13.5  137   269    9   MOLECULE: DISPERSED GENE FAMILY PROTEIN 1 (DGF-1), PUTATIVE          
10376:  m0fd-A  5.7  3.7  117   181   10   MOLECULE: TRANSMEMBRANE PROTEIN 47;                                  
10377:  axj5-A  5.7  4.2  155   305    8   MOLECULE: VOMERONASAL TYPE-1 RECEPTOR;                               
10378:  wk6i-A  5.7 17.0  102   723    8   MOLECULE: POTASSIUM TRANSPORTER;                                     
10379:  fj3e-A  5.7  3.5   92   177    9   MOLECULE: FERRITIN;                                                  
10380:  m7br-A  5.7  8.4  173   828   12   MOLECULE: UNCHARACTERIZED PROTEIN;                                   
10381:  s1vu-A  5.7 18.1  120   567    3   MOLECULE: SPARTIN A;                                                 
10382:  c2kz-A  5.7 14.4  119  1826    6   MOLECULE: ARM REPEAT SUPERFAMILY PROTEIN;                            
10383:  ru8p-A  5.7 16.8  116   793    9   MOLECULE: POTASSIUM TRANSPORTER 18;                                  
10384:  cal4-A  5.7  4.1  116   248    6   MOLECULE: SERPENTINE RECEPTOR, CLASS E (EPSILON);                    
10385:  du6b-A  5.7  5.6  148   325    7   MOLECULE: CYTOCHROME C BIOGENESIS PROTEIN CCSA;                      
10386:  j2ep-A  5.7  5.5   92  1125    8   MOLECULE: POTASSIUM CHANNEL, SUBFAMILY T, MEMBER 1;                  
10387:  lt6b-A  5.7 15.2  100  1400   11   MOLECULE: DYNEIN HEAVY CHAIN 2, AXONEMAL;                            
10388:  b0dp-A  5.7 19.2  131   940    6   MOLECULE: OS05G0141200 PROTEIN;                                      
10389:  an0q-A  5.7  4.7  128   681   11   MOLECULE: U3 SMALL NUCLEOLAR RNA-ASSOCIATED PROTEIN 6;               
10390:  i0ns-A  5.7  4.4  124   244   11   MOLECULE: UNCHARACTERIZED PROTEIN;                                   
10391:  fu5q-A  5.7  2.7   59    66    2   MOLECULE: UNCHARACTERIZED PROTEIN;                                   
10392:  gv3c-A  5.7  4.2  159   312    9   MOLECULE: OLFACTORY RECEPTOR 4L1;                                    
10393:  oh8m-A  5.7  9.8   86   272    7   MOLECULE: ALANINE-TRNA LIGASE;                                       
10394:  t4td-A  5.7 16.8  170  1155    6   MOLECULE: RHO1 GDP-GTP EXCHANGE PROTEIN 1;                           
10395:  y6hg-A  5.7  8.0  171   365    5   MOLECULE: PROSTAGLANDIN E2 RECEPTOR EP3 SUBTYPE;                     
10396:  vzv7-A  5.7  4.6  126   268    6   MOLECULE: CASP-LIKE PROTEIN;                                         
10397:  vd0f-A  5.7  4.4  143   684    6   MOLECULE: G-PROTEIN-SIGNALING MODULATOR 2;                           
10398:  hf8m-A  5.7  4.1  160   310    7   MOLECULE: OLFACTORY RECEPTOR;                                        
10399:  cr5l-A  5.7  2.5   62    66    5   MOLECULE: UNCHARACTERIZED PROTEIN;                                   
10400:  sxq5-A  5.7  7.2   94   588    2   MOLECULE: PROBABLE BASIC-LEUCINE ZIPPER TRANSCRIPTION FACTO          
10401:  hxg8-A  5.7 16.7  148   605    9   MOLECULE: ROP GUANINE NUCLEOTIDE EXCHANGE FACTOR 9;                  
10402:  scq2-A  5.7  6.1  151   313    7   MOLECULE: OS08G0346600 PROTEIN;                                      
10403:  rjq1-A  5.7  6.5   77   798    5   MOLECULE: ECOTROPIC VIRAL INTEGRATION SITE 5B;                       
10404:  rr6g-A  5.7 11.8  174   540    9   MOLECULE: PROBABLE G-PROTEIN COUPLED RECEPTOR 75;                    
10405:  d0nh-A  5.7  7.6  136  1088    8   MOLECULE: PROTEIN UNC-13 HOMOLOG D;                                  
10406:  t7cz-A  5.7  9.8  112   450    4   MOLECULE: PUTATIVE MEDIATOR OF RNA POLYMERASE II TRANSCRIPT          
10407:  sg5p-A  5.7  4.0  145  1706    8   MOLECULE: PROBABLE ATP-DEPENDENT RNA HELICASE DDX60-LIKE;            
10408:  p2uo-A  5.7  3.7  114  1173    4   MOLECULE: CLUSTERED MITOCHONDRIA PROTEIN HOMOLOG;                    
10409:  s2vm-A  5.7  5.1  189   600    9   MOLECULE: PARATHYROID HORMONE 2 RECEPTOR B;                          
10410:  e5gf-A  5.7  7.2  146  1642   10   MOLECULE: UNCHARACTERIZED PROTEIN;                                   
10411:  bnm1-A  5.7 13.1  127  1683    8   MOLECULE: ZINC ION BINDING;                                          
10412:  a5dg-A  5.7  4.1  155   311    7   MOLECULE: OLFACTORY RECEPTOR;                                        
10413:  gv6v-A  5.7 12.4  110   511    5   MOLECULE: FE2OG DIOXYGENASE DOMAIN-CONTAINING PROTEIN;               
10414:  tu9a-A  5.7  6.1  101   387    5   MOLECULE: TRANSMEMBRANE PROTEIN 120 HOMOLOG;                         
10415:  fmo4-A  5.7  9.4  173  1201    9   MOLECULE: ADHESION G PROTEIN-COUPLED RECEPTOR G4A;                   
10416:  eql9-A  5.7 21.5  115  1562   10   MOLECULE: SERINE/THREONINE-PROTEIN PHOSPHATASE 4 REGULATORY          
10417:  dl3u-A  5.7 14.7  152   793    9   MOLECULE: PROTEIN VAV;                                               
10418:  v7oe-A  5.7  4.2  159   312    7   MOLECULE: OLFACTORY RECEPTOR;                                        
10419:  d9kz-A  5.7  5.3  133  1150    8   MOLECULE: UNCHARACTERIZED PROTEIN CC285.14;                          
10420:  exb1-A  5.7  8.0  126   281    6   MOLECULE: DSC E3 UBIQUITIN LIGASE COMPLEX SUBUNIT 4;                 
10421:  t5ik-A  5.7  3.6   96   292   13   MOLECULE: PEROXIN-19;                                                
10422:  g4rz-A  5.7  3.4  131   363    9   MOLECULE: EXPERA DOMAIN-CONTAINING PROTEIN;                          
10423:  qou2-A  5.7  7.1   99   502   12   MOLECULE: NEURONAL ACETYLCHOLINE RECEPTOR SUBUNIT BETA-2;            
10424:  vi0v-A  5.7  3.3  104   241    8   MOLECULE: CYTOCHROME B561 FAMILY, MEMBER A3B;                        
10425:  ua8v-A  5.7  8.2  171   578    6   MOLECULE: FRIZZLED AND SMOOTHENED-LIKE PROTEIN Q;                    
10426:  a4qx-A  5.7  4.0  181  1256    8   MOLECULE: STROMAL ANTIGEN 1B;                                        
10427:  t0yl-A  5.7 16.9   87   690    7   MOLECULE: ABC TRANSPORTER FAMILY PROTEIN, EXPRESSED;                 
10428:  jgc6-A  5.7 16.2  101   517    7   MOLECULE: PERILIPIN-1;                                               
10429:  vj6q-A  5.7 13.4  109   813    8   MOLECULE: CALPAIN 7;                                                 
10430:  t6eu-A  5.7 19.4  112   391    7   MOLECULE: OS10G0144501 PROTEIN;                                      
10431:  vxl2-A  5.7 19.0  163   849    8   MOLECULE: UNCHARACTERIZED PROTEIN;                                   
10432:  m6hn-A  5.7 12.5  101   811    7   MOLECULE: UBIQUITIN CARBOXYL-TERMINAL HYDROLASE;                     
10433:  cvn1-A  5.7  3.7  101   156   12   MOLECULE: CKLF-LIKE MARVEL TRANSMEMBRANE DOMAIN-CONTAINING           
10434:  jtx2-A  5.7  5.9   76   593    5   MOLECULE: OS08G0190700 PROTEIN;                                      
10435:  z1gh-A  5.7  8.6  151   798    5   MOLECULE: SUPPRESSOR OF SPINDLE CHECKPOINT DEFECT 1;                 
10436:  fr2t-A  5.7  4.5  154   598    6   MOLECULE: PUTATIVE CLATHRIN ASSEMBLY PROTEIN;                        
10437:  f7cb-A  5.7  3.6  118   279    3   MOLECULE: DMALPHA2B;                                                 
10438:  bc4r-A  5.7  3.5  126   210    3   MOLECULE: GLUTATHIONE S-TRANSFERASE;                                 
10439:  a1mg-A  5.7  3.0   67  1400    7   MOLECULE: PERICENTRIN;                                               
10440:  ibr8-A  5.7 11.0  158  1430    9   MOLECULE: FYVE, RHOGEF AND PH DOMAIN-CONTAINING PROTEIN 6;           
10441:  bqf4-A  5.7  3.6  128   248    9   MOLECULE: GALACTOSE-BINDING PROTEIN;                                 
10442:  v1rs-A  5.7  3.0   95   231    8   MOLECULE: SI:CH73-345F18.3;                                          
10443:  a4ms-A  5.7  3.9  171   413    4   MOLECULE: G_PROTEIN_RECEP_F1_2 DOMAIN-CONTAINING PROTEIN;            
10444:  o4iq-A  5.7  3.6  112   274    9   MOLECULE: 26S PROTEASOME REGULATORY SUBUNIT RPN12;                   
10445:  aqs8-A  5.7  5.3  113   664    5   MOLECULE: HOMEOBOX DOMAIN-CONTAINING PROTEIN;                        
10446:  ry9w-A  5.7 14.4  108   968    6   MOLECULE: ALANINE--TRNA LIGASE, CYTOPLASMIC;                         
10447:  t6pl-A  5.7  9.1  109   191    7   MOLECULE: OS02G0167775 PROTEIN;                                      
10448:  d7oy-A  5.7  9.7  118   258    8   MOLECULE: AMASTIN, PUTATIVE;                                         
10449:  ps5h-A  5.7 26.9  141  1056    7   MOLECULE: HUNTINGTIN-INTERACTING PROTEIN 1;                          
10450:  g8za-A  5.7  5.2  132   915    7   MOLECULE: SAD1 AND UNC84 DOMAIN-CONTAINING 1;                        
10451:  la5u-A  5.7  6.7  132   805    7   MOLECULE: COMPONENT OF OLIGOMERIC GOLGI COMPLEX 7;                   
10452:  kij2-A  5.7  4.9  128   340    7   MOLECULE: PROBABLE COMPLEX I INTERMEDIATE-ASSOCIATED PROTEI          
10453:  kao5-A  5.7 12.5  120   232    3   MOLECULE: TRANSMEMBRANE PROTEIN 179;                                 
10454:  uhb1-A  5.7  3.2  105   189    2   MOLECULE: PROTEIN JAGUNAL HOMOLOG;                                   
10455:  uud7-A  5.7  3.9  135   849   10   MOLECULE: PROBABLE RECEPTOR-LIKE PROTEIN KINASE AT1G30570;           
10456:  gid1-A  5.7 22.5  129   548   10   MOLECULE: ACETYLCHOLINE RECEPTOR SUBUNIT ALPHA-TYPE DES-2;           
10457:  rpn5-A  5.7  5.4  138  1400    8   MOLECULE: ADHESION G-PROTEIN COUPLED RECEPTOR V1;                    
10458:  w3ep-A  5.7  3.1   97   295    7   MOLECULE: SPX DOMAIN-CONTAINING PROTEIN 1;                           
10459:  a7sf-A  5.7 13.4  118  1117    4   MOLECULE: PROTEIN NLP6;                                              
10460:  o0gd-A  5.7 19.6  150  1399    9   MOLECULE: ALPHA-GLUCAN WATER DIKINASE 1, CHLOROPLASTIC;              
10461:  rq9x-A  5.7  3.8  137   439    5   MOLECULE: OS06G0699800 PROTEIN;                                      
10462:  h7mu-A  5.7  5.2  133   665    8   MOLECULE: RING-TYPE E3 UBIQUITIN TRANSFERASE;                        
10463:  aw7a-A  5.7  5.3   98   969    7   MOLECULE: NOP DOMAIN-CONTAINING PROTEIN;                             
10464:  h4ql-A  5.7  4.3  118   739    7   MOLECULE: MICOS COMPLEX SUBUNIT MIC60;                               
10465:  wo7z-A  5.7  4.6   96   557    7   MOLECULE: ACETYLCHOLINE RECEPTOR;                                    
10466:  r4hp-A  5.7  4.5  154  1190    4   MOLECULE: FOIE-GRAS_1 DOMAIN-CONTAINING PROTEIN;                     
10467:  ii7a-A  5.7 11.5  120   168    3   MOLECULE: AT2G32380;                                                 
10468:  p3ld-A  5.7  6.6   84   341    5   MOLECULE: TRANSCRIPTION INITIATION FACTOR TFIID SUBUNIT 7;           
10469:  d4gf-A  5.7 13.1  102   880    4   MOLECULE: FORMIN-LIKE PROTEIN;                                       
10470:  zf8a-A  5.7  4.9  159   958    9   MOLECULE: EUKARYOTIC TRANSLATION INITIATION FACTOR 3 SUBUNI          
10471:  kem7-A  5.7  7.1   79   156    5   MOLECULE: OS04G0664200 PROTEIN;                                      
10472:  c9qt-A  5.7  6.3  165   896   10   MOLECULE: PROTEIN KINASE DOMAIN-CONTAINING PROTEIN;                  
10473:  jq9i-A  5.7 11.6  165   635    9   MOLECULE: RING-TYPE E3 UBIQUITIN TRANSFERASE;                        
10474:  j1qb-A  5.7  5.6   87   330    2   MOLECULE: PCRF DOMAIN-CONTAINING PROTEIN;                            
10475:  bcu6-A  5.7  8.3  136   382    5   MOLECULE: 26S PROTEASOME NON-ATPASE REGULATORY SUBUNIT 13;           
10476:  f2mi-A  5.7 13.3  142   976    4   MOLECULE: IMPORTIN 11;                                               
10477:  rc2i-A  5.7 11.2   97  1070    2   MOLECULE: UNCHARACTERIZED PROTEIN;                                   
10478:  mkz0-A  5.7 12.7  171   725    4   MOLECULE: UNCHARACTERIZED PROTEIN;                                   
10479:  ng4d-A  5.7  3.7  130   616    5   MOLECULE: F-BOX AND LEUCINE-RICH REPEAT PROTEIN 4;                   
10480:  hh0j-A  5.7  5.1  137  1071    7   MOLECULE: EXPORTIN-1;                                                
10481:  xxd7-A  5.7 10.3  116   492    6   MOLECULE: TRANSMEMBRANE PROTEIN 39B;                                 
10482:  zdt4-A  5.7 12.3   76   220   11   MOLECULE: DNA REPLICATION COMPLEX GINS PROTEIN SLD5;                 
10483:  q5nw-A  5.7  6.0   76   705    3   MOLECULE: PROBABLE E3 UBIQUITIN-PROTEIN LIGASE MID2;                 
10484:  hl5f-A  5.7 12.4   92   350    9   MOLECULE: UNCHARACTERIZED PROTEIN;                                   
10485:  j6oe-A  5.7  4.7  133  2269    8   MOLECULE: ANAPHASE-PROMOTING COMPLEX SUBUNIT 1;                      
10486:  z2dm-A  5.7 13.4  100   472    5   MOLECULE: SERINE/THREONINE-PROTEIN KINASE ULK3;                      
10487:  wcl6-A  5.7  4.3  123   175   10   MOLECULE: UNCHARACTERIZED PROTEIN;                                   
10488:  j7nd-A  5.7  8.0   99  1142    5   MOLECULE: POTASSIUM CHANNEL SUBFAMILY T MEMBER 2;                    
10489:  gpq0-A  5.7  3.3   84   610    7   MOLECULE: DYNAMIN-RELATED PROTEIN 1A;                                
10490:  blr6-A  5.7 22.3  137   591    4   MOLECULE: MELATONIN-RELATED RECEPTOR;                                
10491:  zfl9-A  5.7 10.0   96   510    3   MOLECULE: PROBABLE ADP-RIBOSYLATION FACTOR-BINDING PROTEIN           
10492:  b3bm-A  5.7  3.6  110   162    6   MOLECULE: UNCHARACTERIZED PROTEIN;                                   
10493:  o4fx-A  5.7  3.6  100   194   11   MOLECULE: OS10G0566900 PROTEIN;                                      
10494:  r3la-A  5.7  5.1   88   695    9   MOLECULE: PROTEIN ACTIVITY OF BC1 COMPLEX KINASE 7, CHLOROP          
10495:  eop7-A  5.7 16.0   91   282   10   MOLECULE: UNCHARACTERIZED PROTEIN;                                   
10496:  r9jg-A  5.7  6.8  174  1262    6   MOLECULE: CYTOPLASMIC FMR1-INTERACTING PROTEIN HOMOLOG;              
10497:  rib8-A  5.7  3.9  152   329    7   MOLECULE: G-PROTEIN COUPLED RECEPTOR 3;                              
10498:  ms4z-A  5.7  8.3  142   436    8   MOLECULE: [PYRUVATE DEHYDROGENASE (ACETYL-TRANSFERRING)] KI          
10499:  iv7g-A  5.7 16.2   94   388    9   MOLECULE: MEIOTIC DRIVER WTF13;                                      
10500:  pwz2-A  5.7 24.3  117  1245    5   MOLECULE: OS07G0693900 PROTEIN;                                      
10501:  src6-A  5.7 13.4  127   294    5   MOLECULE: TRANSMEMBRANE PROTEIN 178B;                                
10502:  wyc4-A  5.7  4.0   80    85    8   MOLECULE: UNCHARACTERIZED PROTEIN;                                   
10503:  ix0c-A  5.7  7.8  142  1226    8   MOLECULE: UNCHARACTERIZED PROTEIN;                                   
10504:  xw5c-A  5.7 17.8  124   265    6   MOLECULE: SYNAPTOPORIN;                                              
10505:  s0qs-A  5.7  4.7  188   672    8   MOLECULE: HYDROGENASE-4 COMPONENT B;                                 
10506:  f2cv-A  5.7  3.6   96   154    3   MOLECULE: DUF2383 DOMAIN-CONTAINING PROTEIN;                         
10507:  myu9-A  5.7  5.4  117   225    6   MOLECULE: REGULATOR OF MICROTUBULE DYNAMICS;                         
10508:  y3fg-A  5.7  5.3  121   716    8   MOLECULE: EXOCYST COMPLEX COMPONENT 8;                               
10509:  qvs1-A  5.7  5.8   73   770    8   MOLECULE: TRIPARTITE MOTIF-CONTAINING 67;                            
10510:  lw2u-A  5.7  4.9   75   122    7   MOLECULE: UNCHARACTERIZED PROTEIN YBL044W;                           
10511:  j3nc-A  5.7 16.6   98  1165   10   MOLECULE: HEAT SHOCK PROTEIN DNAJ WITH TETRATRICOPEPTIDE RE          
10512:  qd3g-A  5.7  3.0  125   257    9   MOLECULE: REGULATOR OF G-PROTEIN SIGNALING 7-BINDING PROTEI          
10513:  k3ap-A  5.7  3.7  111   269    9   MOLECULE: SECRETORY CARRIER-ASSOCIATED MEMBRANE PROTEIN;             
10514:  c1vp-A  5.7  6.2  100   449    5   MOLECULE: FI11941P;                                                  
10515:  ti4x-A  5.7 13.0  141   888   11   MOLECULE: ETO1-LIKE PROTEIN 1;                                       
10516:  s9kd-A  5.7  3.0  112   176    6   MOLECULE: PITH DOMAIN-CONTAINING PROTEIN;                            
10517:  sq5m-A  5.7 10.6  160   494   13   MOLECULE: ALPHA-L-FUCOSIDASE;                                        
10518:  trm3-A  5.7  5.4  189   500    8   MOLECULE: NAD(P)H-QUINONE OXIDOREDUCTASE CHAIN 4, CHLOROPLA          
10519:  uzw5-A  5.7  3.3  100   132    6   MOLECULE: UNCHARACTERIZED PROTEIN;                                   
10520:  c5oy-A  5.7  4.0  113   265   12   MOLECULE: TETRATRICOPEPTIDE REPEAT PROTEIN, PUTATIVE;                
10521:  tj6c-A  5.7  3.5  115   194    4   MOLECULE: HEME TRANSPORTER HRG-1;                                    
10522:  hce6-A  5.7  3.8  160   360    6   MOLECULE: C-C CHEMOKINE RECEPTOR TYPE 4;                             
10523:  ohl1-A  5.7  9.2   99   340    4   MOLECULE: OTU DOMAIN-CONTAINING PROTEIN;                             
10524:  n7in-A  5.7 19.2  153  2597    7   MOLECULE: PIEZO-TYPE MECHANOSENSITIVE ION CHANNEL-LIKE PROT          
10525:  bxz2-A  5.7  8.4  151   852    5   MOLECULE: IQ MOTIF CONTAINING WITH AAA DOMAIN;                       
10526:  taw2-A  5.7 10.8   83   157    2   MOLECULE: MEDIATOR OF RNA POLYMERASE II TRANSCRIPTION SUBUN          
10527:  fkl4-A  5.7 15.1   99   348    8   MOLECULE: UNCHARACTERIZED PROTEIN;                                   
10528:  vpf7-A  5.7 10.3   84  1163    2   MOLECULE: E3 UBIQUITIN-PROTEIN LIGASE TRIM33;                        
10529:  f1zb-A  5.7  7.9   79   132   10   MOLECULE: UNCHARACTERIZED PROTEIN F27M3_25;                          
10530:  s3nr-A  5.7  4.1  154   473    6   MOLECULE: C3A ANAPHYLATOXIN CHEMOTACTIC RECEPTOR;                    
10531:  gqe8-A  5.7 12.4  140   554    4   MOLECULE: OS01G0675000 PROTEIN;                                      
10532:  fm0p-A  5.7 11.0  133  1864    5   MOLECULE: PROTEIN_OF_UNCHARACTERIZED_FUNCTION_(DUF3595)_-_P          
10533:  v1ry-A  5.7  2.7   61    61    5   MOLECULE: UNCHARACTERIZED PROTEIN;                                   
10534:  i5tz-A  5.7 26.4  126  1032    8   MOLECULE: CONNECTOR ENHANCER OF KINASE SUPPRESSOR OF RAS 2;          
10535:  vwv6-A  5.7  7.5   79   768    5   MOLECULE: TRIPARTITE MOTIF-CONTAINING PROTEIN 67;                    
10536:  ckt7-A  5.7  3.7  120   532    8   MOLECULE: CALNEXIN HOMOLOG 2;                                        
10537:  h4qz-A  5.7  6.4  156   309    3   MOLECULE: TASTE RECEPTOR TYPE 2 MEMBER 114;                          
10538:  bna3-A  5.7  4.3  172   347    8   MOLECULE: NADH-UBIQUINONE OXIDOREDUCTASE CHAIN 2;                    
10539:  svd3-A  5.7  4.2  122   211    7   MOLECULE: UNCHARACTERIZED PROTEIN MJECL18;                           
10540:  os9q-A  5.7 12.3   87   306   14   MOLECULE: KH DOMAIN-CONTAINING PROTEIN;                              
10541:  vf3u-A  5.7  9.9  123   211    7   MOLECULE: TMEM37 PROTEIN;                                            
10542:  y7lm-A  5.7 17.2  120   574   12   MOLECULE: DNA-BINDING BROMODOMAIN-CONTAINING PROTEIN;                
10543:  qko1-A  5.7 15.7  150   482    9   MOLECULE: BTB/POZ DOMAIN-CONTAINING PROTEIN 6-B;                     
10544:  d0lr-A  5.7  4.1  124   676    7   MOLECULE: PROTEIN KINASE DOMAIN-CONTAINING PROTEIN;                  
10545:  ey9r-A  5.7 19.6  138   978    9   MOLECULE: PROLINE-RICH TRANSMEMBRANE PROTEIN 3;                      
10546:  tx3r-A  5.7  4.1  126   331    5   MOLECULE: GERM CELL-SPECIFIC GENE 1-LIKE PROTEIN;                    
10547:  odv7-A  5.7  6.2  185   669    9   MOLECULE: NADH-UBIQUINONE OXIDOREDUCTASE CHAIN 5;                    
10548:  d1nl-A  5.7  4.5  127   867    8   MOLECULE: ENT-COPALYL DIPHOSPHATE SYNTHASE 1, CHLOROPLASTIC          
10549:  b6dz-A  5.7 17.9  108   756    7   MOLECULE: CSC1-LIKE PROTEIN AT3G21620;                               
10550:  bh7f-A  5.7 10.4  139  1007    4   MOLECULE: NON-SPECIFIC SERINE/THREONINE PROTEIN KINASE;              
10551:  tsb8-A  5.7  4.7  104  1218    5   MOLECULE: COATOMER SUBUNIT ALPHA-1;                                  
10552:  skm5-A  5.7  5.6   98   320   11   MOLECULE: UNCHARACTERIZED PROTEIN;                                   
10553:  w3bh-A  5.7  5.6  141  1071    7   MOLECULE: EXPORTIN-1;                                                
10554:  nga6-A  5.7 24.4  139  1075    5   MOLECULE: HYPOTHETICAL_PROTEIN_-_CONSERVED;                          
10555:  lc6o-A  5.7  3.7  152   491    5   MOLECULE: PROBABLE G-PROTEIN COUPLED RECEPTOR MTH-LIKE 7;            
10556:  xxo3-A  5.7  5.6  139   599   11   MOLECULE: EXOCYST COMPLEX COMPONENT EXO70B2;                         
10557:  md0v-A  5.7  6.8   76   697    5   MOLECULE: UNCHARACTERIZED PROTEIN;                                   
10558:  vmb5-A  5.7  2.5   65    84    2   MOLECULE: UNCHARACTERIZED PROTEIN;                                   
10559:  p7bg-A  5.7  3.7  119   268    9   MOLECULE: TETRATRICOPEPTIDE_REPEAT_-_PUTATIVE;                       
10560:  twp7-A  5.7  3.3   66   418   12   MOLECULE: UNCHARACTERIZED PROTEIN;                                   
10561:  ff3v-A  5.7  8.4  138  1400    7   MOLECULE: TRIPLE FUNCTIONAL DOMAIN PROTEIN;                          
10562:  cu4r-A  5.7 13.1  116  1193    6   MOLECULE: PROTEIN DIAPHANOUS HOMOLOG 3;                              
10563:  ylp0-A  5.7  9.8  130   616    7   MOLECULE: D-GLUCURONYL C5-EPIMERASE;                                 
10564:  f6ho-A  5.7  2.9  107  1311    7   MOLECULE: ELONGATOR COMPLEX PROTEIN 1;                               
10565:  lwj7-A  5.7 14.1  111   628    5   MOLECULE: UNCHARACTERIZED PROTEIN;                                   
10566:  oq8l-A  5.7  5.5  130  1057    7   MOLECULE: GEM (NUCLEAR ORGANELLE)-ASSOCIATED PROTEIN 4;              
10567:  cl1l-A  5.7  4.6  174   971    6   MOLECULE: IMPORTIN N-TERMINAL DOMAIN-CONTAINING PROTEIN;             
10568:  k1ou-A  5.7 10.8  107   717    7   MOLECULE: UNCHARACTERIZED PROTEIN;                                   
10569:  aiw8-A  5.7  7.5   94   349    5   MOLECULE: SENSORY HISTIDINE KINASE/PHOSPHATASE NTRB;                 
10570:  nc7m-A  5.7  3.2  107   253    6   MOLECULE: DISCOIDIN-1 SUBUNIT B/C;                                   
10571:  y6vc-A  5.7 21.5  122   322    3   MOLECULE: UNCHARACTERIZED PROTEIN;                                   
10572:  yla1-A  5.7 11.0  120   546    3   MOLECULE: SI:DKEY-196H17.9;                                          
10573:  n0dx-A  5.7  5.1   93  1176    4   MOLECULE: UNCHARACTERIZED PROTEIN;                                   
10574:  vd4m-A  5.7  4.3  161   312    6   MOLECULE: OLFACTORY RECEPTOR;                                        
10575:  yqi8-A  5.7  4.9  100   725    5   MOLECULE: N-ALPHA-ACETYLTRANSFERASE 35, NATC AUXILIARY SUBU          
10576:  fqq6-A  5.7 14.0  115   589    6   MOLECULE: PARAFLAGELLAR ROD PROTEIN 3, PUTATIVE;                     
10577:  ux8u-A  5.7 10.4  111   230    3   MOLECULE: CYTOCHROME B561;                                           
10578:  r1wc-A  5.7 11.9   94   548   10   MOLECULE: 5'-NUCLEOTIDASE DOMAIN-CONTAINING PROTEIN 3;               
10579:  n4fr-A  5.7  9.8  121   279    4   MOLECULE: UNCHARACTERIZED PROTEIN;                                   
10580:  xgc8-A  5.7 19.7  109   305    6   MOLECULE: TETRASPANIN-12;                                            
10581:  gnp2-A  5.7  9.6  121   300    4   MOLECULE: OS11G0155600 PROTEIN;                                      
10582:  ytp1-A  5.7  4.3   90   494    7   MOLECULE: NEURONAL ACETYLCHOLINE RECEPTOR SUBUNIT ALPHA-6;           
10583:  kt0s-A  5.7  4.6   94  1218    9   MOLECULE: COATOMER SUBUNIT ALPHA;                                    
10584:  lq4h-A  5.7 11.9  111   701    7   MOLECULE: PH-RESPONSE REGULATOR PROTEIN PALA/RIM20;                  
10585:  ir4u-A  5.7 12.9   96   542    5   MOLECULE: OS10G0509000 PROTEIN;                                      
10586:  e7yb-A  5.7  6.5  163  1062    7   MOLECULE: BREAKPOINT CLUSTER REGION PROTEIN;                         
10587:  c6uj-A  5.7 24.8  126   707    6   MOLECULE: RIBOFLAVIN KINASE;                                         
10588:  hky6-A  5.7  6.9  156   324    8   MOLECULE: SI:DKEY-117A8.1;                                           
10589:  fcf4-A  5.7  4.7   97   433    5   MOLECULE: ACETYLCHOLINE RECEPTOR-LIKE PROTEIN CUP-4;                 
10590:  bf2c-A  5.7  7.4  129   649    5   MOLECULE: UNCHARACTERIZED PROTEIN;                                   
10591:  h5qv-A  5.7  3.7  134   254    7   MOLECULE: GLUTATHIONE S-TRANSFERASE;                                 
10592:  vxm9-A  5.7  4.3   82   184    7   MOLECULE: J-TYPE CO-CHAPERONE JAC1, MITOCHONDRIAL;                   
10593:  u2dy-A  5.7 17.7  123  1400    8   MOLECULE: E3 SUMO-PROTEIN LIGASE RANBP2;                             
10594:  zks5-A  5.7 11.1   85   836    7   MOLECULE: P-LOOP CONTAINING NUCLEOSIDE TRIPHOSPHATE HYDROLA          
10595:  s9fj-A  5.7  4.2   73   574    7   MOLECULE: PHOSPHATIDYLINOSITOL 4-KINASE GAMMA 3;                     
10596:  h7if-A  5.7 14.2  110   484    7   MOLECULE: OS07G0141600 PROTEIN;                                      
10597:  kg3d-A  5.7 13.7  123  1276    7   MOLECULE: GLC7-INTERACTING PROTEIN 3;                                
10598:  s1io-A  5.7 10.6  151   661    8   MOLECULE: ABERRANT LATERAL ROOT FORMATION 4;                         
10599:  u6eh-A  5.7  9.1  109   344    7   MOLECULE: UNCHARACTERIZED PROTEIN;                                   
10600:  axl5-A  5.7  5.1  110   843    5   MOLECULE: PROTEIN VACUOLELESS1;                                      
10601:  cin9-A  5.7  4.8   92   558    7   MOLECULE: UNCHARACTERIZED PROTEIN;                                   
10602:  jt2p-A  5.7 12.8  156   524   10   MOLECULE: PROBABLE PECTINESTERASE/PECTINESTERASE INHIBITOR           
10603:  r5gq-A  5.7  6.0  133   218    4   MOLECULE: GOLGI SNAP RECEPTOR COMPLEX MEMBER 1;                      
10604:  lke0-A  5.7 12.1  105   519   11   MOLECULE: ACETYLCHOLINE RECEPTOR SUBUNIT GAMMA;                      
10605:  i9cg-A  5.7 22.2  145   785    7   MOLECULE: PH-RESPONSE REGULATOR PROTEIN PALA/RIM20;                  
10606:  yt7w-A  5.7 19.6  136   238    6   MOLECULE: UNCHARACTERIZED PROTEIN;                                   
10607:  wc1p-A  5.7  4.3   70   958    4   MOLECULE: DERMATAN SULFATE EPIMERASE;                                
10608:  bza6-A  5.7  6.0  130   248    5   MOLECULE: UNCHARACTERIZED PROTEIN;                                   
10609:  jxu0-A  5.7 22.0  117   536    9   MOLECULE: UNCHARACTERIZED PROTEIN;                                   
10610:  w2ob-A  5.7  6.8  185   603    8   MOLECULE: NADH-UBIQUINONE OXIDOREDUCTASE CHAIN 5;                    
10611:  mmm2-A  5.7  4.8  116   680    5   MOLECULE: BEL1-LIKE HOMEODOMAIN PROTEIN 1;                           
10612:  t0vn-A  5.7  3.0   96   249    4   MOLECULE: TETRASPANIN-7;                                             
10613:  caf7-A  5.7 14.2  101  1123    9   MOLECULE: PHYTOCHROME A-2;                                           
10614:  vm1j-A  5.7  8.2  145   792    9   MOLECULE: UNCHARACTERIZED PROTEIN;                                   
10615:  owu8-A  5.7  2.9   87   144    7   MOLECULE: COILED-COIL DOMAIN-CONTAINING PROTEIN 58;                  
10616:  yzs8-A  5.7  4.9  134   678   10   MOLECULE: LECTIN-LIKE RECEPTOR KINASE 7;                             
10617:  w1bz-A  5.7  4.4  110   304    8   MOLECULE: PEPTIDYL-PROLYL CIS-TRANS ISOMERASE FKBP35;                
10618:  ok8b-A  5.7 16.1  124   777    9   MOLECULE: ANAPHASE-PROMOTING COMPLEX SUBUNIT 4;                      
10619:  u1yj-A  5.7 10.6  160   627    8   MOLECULE: PUTATIVE CLATHRIN ASSEMBLY PROTEIN;                        
10620:  v4kz-A  5.7 18.0   96   411    6   MOLECULE: CLASS E BASIC HELIX-LOOP-HELIX PROTEIN 40;                 
10621:  thu7-A  5.7 10.3  165   333    8   MOLECULE: CHEMOKINE XC RECEPTOR 1;                                   
10622:  jza3-A  5.7 18.1  113   210    6   MOLECULE: UNCHARACTERIZED PROTEIN;                                   
10623:  lkf9-A  5.7  3.0  126   257    9   MOLECULE: REGULATOR OF G-PROTEIN SIGNALING 7-BINDING PROTEI          
10624:  omo9-A  5.7  4.5  166   396    7   MOLECULE: G_PROTEIN_RECEP_F1_2 DOMAIN-CONTAINING PROTEIN;            
10625:  qhl4-A  5.7  5.3  110   202   10   MOLECULE: UNCHARACTERIZED PROTEIN;                                   
10626:  e1rf-A  5.7 22.7  124  1814    3   MOLECULE: E3 UBIQUITIN-PROTEIN LIGASE;                               
10627:  zz5f-A  5.7  4.6  145   277    6   MOLECULE: AT3G51400;                                                 
10628:  ozb4-A  5.7 10.7  158   883    9   MOLECULE: PROTEIN KINASE DOMAIN-CONTAINING PROTEIN;                  
10629:  o1cp-A  5.7  5.9  186  1290   11   MOLECULE: NUP133 NUCLEOPORIN FAMILY PROTEIN, EXPRESSED;              
10630:  dzv0-A  5.7  6.3  127   338    5   MOLECULE: TPR_REGION DOMAIN-CONTAINING PROTEIN;                      
10631:  twr1-A  5.7  9.3   89   821    7   MOLECULE: TPR_REGION DOMAIN-CONTAINING PROTEIN;                      
10632:  pe9g-A  5.7 14.0   98   702    6   MOLECULE: COMPLEX I-51KD;                                            
10633:  r0em-A  5.7  8.4  147  1118    9   MOLECULE: DIACYLGLYCEROL KINASE;                                     
10634:  qwh6-A  5.7  3.0  120   484    3   MOLECULE: TRANSMEMBRANE PROTEIN 161B;                                
10635:  x8yh-A  5.7 11.3   72   222    6   MOLECULE: MEDIATOR OF RNA POLYMERASE II TRANSCRIPTION SUBUN          
10636:  dmu0-A  5.7  6.1  156   689    8   MOLECULE: PROTEIN KINASE DOMAIN-CONTAINING PROTEIN;                  
10637:  lt3g-A  5.7  6.5   82   223    7   MOLECULE: VACUOLAR PROTEIN SORTING-ASSOCIATED PROTEIN 32 HO          
10638:  io0o-A  5.7  4.6  142   677    8   MOLECULE: POLY(A)-SPECIFIC_RIBONUCLEASE_PARN_-_PUTATIVE;             
10639:  oez8-A  5.7  3.9   98   504    5   MOLECULE: PUTATIVE RIBULOSE-1,5-BISPHOSPHATE CARBOXYLASE/OX          
10640:  ex6x-A  5.7  3.0  126   248    6   MOLECULE: REGULATOR OF G-PROTEIN SIGNALING 7-BINDING PROTEI          
10641:  swr2-A  5.7  6.8   94   249    6   MOLECULE: HYPOTHETICAL_PROTEIN_-_CONSERVED;                          
10642:  luc3-A  5.7 12.9   90   226    8   MOLECULE: SIGNAL PEPTIDASE COMPLEX SUBUNIT 2;                        
10643:  ata6-A  5.7  5.2  116  1433    7   MOLECULE: UNCHARACTERIZED PROTEIN;                                   
10644:  e2ul-A  5.7  6.4   91   366    7   MOLECULE: UNCHARACTERIZED PROTEIN MJ0976;                            
10645:  jgr2-A  5.7  4.4   89   484    8   MOLECULE: UNCHARACTERIZED PROTEIN;                                   
10646:  am4a-A  5.7  9.6  135  2271    7   MOLECULE: NUCLEOLAR PRE-RIBOSOMAL-ASSOCIATED PROTEIN 1;              
10647:  q7mz-A  5.7  8.6  112   424    7   MOLECULE: INHIBIN BETA A CHAIN;                                      
10648:  hdk0-A  5.7  4.2  123   212    7   MOLECULE: GST C-TERMINAL DOMAIN-CONTAINING PROTEIN;                  
10649:  le7z-A  5.7  4.2  140   852    6   MOLECULE: PROTEIN KINASE DOMAIN-CONTAINING PROTEIN;                  
10650:  e7jo-A  5.7 15.8  105  1400   10   MOLECULE: DYNEIN HEAVY CHAIN 3, AXONEMAL;                            
10651:  dxd0-A  5.7 10.0  127  1438    8   MOLECULE: C3H1-TYPE DOMAIN-CONTAINING PROTEIN;                       
10652:  k3tx-A  5.7 17.8  115   618   10   MOLECULE: CS DOMAIN-CONTAINING PROTEIN;                              
10653:  df9l-A  5.7  5.3  120   537    7   MOLECULE: UNCHARACTERIZED PROTEIN;                                   
10654:  ss3c-A  5.7  7.5   77   117    8   MOLECULE: EARLY FLOWERING 4, PUTATIVE, EXPRESSED;                    
10655:  s9oj-A  5.7 10.6  142   482    7   MOLECULE: BTB/POZ DOMAIN-CONTAINING PROTEIN 1;                       
10656:  g8zu-A  5.7  4.6  164   679    6   MOLECULE: DUF630 FAMILY PROTEIN;                                     
10657:  zs3y-A  5.7  7.1  101   274    6   MOLECULE: UNCHARACTERIZED PROTEIN;                                   
10658:  jdw0-A  5.7  4.8  124   233    6   MOLECULE: UNCHARACTERIZED PROTEIN, ISOFORM A;                        
10659:  m8jl-A  5.7  4.5  152  1254    9   MOLECULE: TUBULIN-FOLDING COFACTOR D;                                
10660:  n2xn-A  5.7 16.9  104  1359    4   MOLECULE: FORMIN 1;                                                  
10661:  wa9i-A  5.7  4.2  112   403    6   MOLECULE: HYPOTHETICAL_PROTEIN_-_CONSERVED;                          
10662:  ct9w-A  5.7  6.0   99   392   13   MOLECULE: GH04692P;                                                  
10663:  nh2k-A  5.7  6.3   87   307    3   MOLECULE: OTU DOMAIN-CONTAINING PROTEIN 2;                           
10664:  fj7t-A  5.7 25.7  141  1053    8   MOLECULE: SPX AND EXS DOMAIN-CONTAINING PROTEIN 2;                   
10665:  yyx0-A  5.7  5.4   92  1230    4   MOLECULE: DNA TOPOISOMERASE 2;                                       
10666:  xc6x-A  5.7  4.2  158   394    8   MOLECULE: G_PROTEIN_RECEP_F1_2 DOMAIN-CONTAINING PROTEIN;            
10667:  n1nk-A  5.7  4.0  132   206    4   MOLECULE: EMOPAMIL-BINDING PROTEIN-LIKE;                             
10668:  bjj8-A  5.7  3.1  128   345    5   MOLECULE: POST-GPI ATTACHMENT TO PROTEINS FACTOR 3;                  
10669:  a9pf-A  5.7  5.9  136   882   11   MOLECULE: DOWN AND OUT, ISOFORM A;                                   
10670:  wx6u-A  5.7  4.2  162  2029    6   MOLECULE: CLU DOMAIN-CONTAINING PROTEIN;                             
10671:  syv6-A  5.7 11.3  106   936   10   MOLECULE: GENERAL TRANSCRIPTION FACTOR II-I REPEAT DOMAIN-C          
10672:  zlv1-A  5.7  9.7  126   993    6   MOLECULE: PHAGE INFECTION PROTEIN, PUTATIVE;                         
10673:  dp8x-A  5.7  3.5  124   171   10   MOLECULE: UNCHARACTERIZED PROTEIN;                                   
10674:  uny8-A  5.7  9.8   93   851    4   MOLECULE: B-BOX TYPE ZINC FINGER PROTEIN NCL-1;                      
10675:  eo3z-A  5.7  9.0  117   576    6   MOLECULE: SH3 DOMAIN-CONTAINING PROTEIN;                             
10676:  px2r-A  5.7  3.9   88   532    7   MOLECULE: SET AND MYND DOMAIN CONTAINING, ARTHROPOD-SPECIFI          
10677:  iq9c-A  5.7  4.5   95   569    5   MOLECULE: UNCHARACTERIZED PROTEIN;                                   
10678:  ojw3-A  5.7 10.3   99  1139    6   MOLECULE: DNA POLYMERASE II LARGE SUBUNIT;                           
10679:  kpo6-A  5.7 14.8  118   576    8   MOLECULE: UNCHARACTERIZED PROTEIN;                                   
10680:  y9st-A  5.7  4.5  127   869    9   MOLECULE: WD_REPEATS_REGION DOMAIN-CONTAINING PROTEIN;               
10681:  oea9-A  5.7  6.5  121   193    9   MOLECULE: P53 APOPTOSIS EFFECTOR-RELATED TO PMP22;                   
10682:  hxq2-A  5.7  5.5  121   232    2   MOLECULE: NOVEL PROTEIN CONTAINING A MEMBRANE-ASSOCIATING D          
10683:  zw4b-A  5.7  7.7  159  1010   11   MOLECULE: PROTEIN KINASE DOMAIN-CONTAINING PROTEIN;                  
10684:  hxe6-A  5.7  3.8  120   894    8   MOLECULE: PROTEIN KINASE DOMAIN-CONTAINING PROTEIN;                  
10685:  oty5-A  5.7  3.1  107   393   12   MOLECULE: UPF0496 PROTEIN AT2G18630;                                 
10686:  a8pa-A  5.7 10.9  106   675    8   MOLECULE: DC-STAMP DOMAIN-CONTAINING 1;                              
10687:  ci9r-A  5.7  6.6  130   986    8   MOLECULE: UNCHARACTERIZED PROTEIN;                                   
10688:  sf6l-A  5.7  5.6  138  1237    7   MOLECULE: UNCHARACTERIZED PROTEIN;                                   
10689:  d1nj-A  5.7 21.0  104   543    6   MOLECULE: CHOLINERGIC RECEPTOR, NICOTINIC, ALPHA 3;                  
10690:  qli1-A  5.7  7.7  150   701    7   MOLECULE: EXOCYST SUBUNIT EXO70 FAMILY PROTEIN;                      
10691:  zp8h-A  5.7  8.4   87   729    7   MOLECULE: GLYCINE--TRNA LIGASE, MITOCHONDRIAL 1;                     
10692:  vdv6-A  5.7  8.4  106   776    5   MOLECULE: UNCHARACTERIZED PROTEIN;                                   
10693:  u4mq-A  5.7  7.8  117   421   10   MOLECULE: SNF7 FAMILY PROTEIN;                                       
10694:  a6bn-A  5.7 16.6   98   192    6   MOLECULE: TRANSLOCATION PROTEIN SEC66;                               
10695:  xgs6-A  5.7  4.1  146   369    4   MOLECULE: ALLANTOICASE;                                              
10696:  xys1-A  5.7 11.8  131   540    6   MOLECULE: NEUROPILIN 1B;                                             
10697:  k9sf-A  5.7  9.6  138   664    7   MOLECULE: GALACTOCEREBROSIDASE;                                      
10698:  zx8a-A  5.7 14.9  123   326    7   MOLECULE: SECRETORY CARRIER-ASSOCIATED MEMBRANE PROTEIN;             
10699:  e3ec-A  5.7 14.8   74   169    8   MOLECULE: SIGNAL PEPTIDASE COMPLEX SUBUNIT;                          
10700:  gls3-A  5.7 11.1  114   371    8   MOLECULE: CHEMOKINE-LIKE RECEPTOR 1;                                 
10701:  euv8-A  5.7 15.1   96   179    4   MOLECULE: BAG DOMAIN-CONTAINING PROTEIN;                             
10702:  n0by-A  5.7  7.2  141   402    5   MOLECULE: PUTATIVE METAL TOLERANCE PROTEIN C3;                       
10703:  reb1-A  5.7  3.9  105   180    6   MOLECULE: UNCHARACTERIZED PROTEIN;                                   
10704:  tk5u-A  5.7 14.3  109   638    4   MOLECULE: TTF-TYPE DOMAIN-CONTAINING PROTEIN;                        
10705:  g7tl-A  5.7  4.4  130   356    8   MOLECULE: NADH DEHYDROGENASE (UBIQUINONE) COMPLEX I, ASSEMB          
10706:  ngs8-A  5.7  4.6  150   758    5   MOLECULE: RING-TYPE E3 UBIQUITIN TRANSFERASE;                        
10707:  ow6g-A  5.7  6.1  167  2359    7   MOLECULE: RAV1P_C DOMAIN-CONTAINING PROTEIN;                         
10708:  iys3-A  5.7  4.5   94  1218    9   MOLECULE: COATOMER SUBUNIT ALPHA-3;                                  
10709:  t7bs-A  5.7  4.8  175   916    7   MOLECULE: FANCONI-ASSOCIATED NUCLEASE;                               
10710:  li3h-A  5.7  4.1  128   344    7   MOLECULE: SET DOMAIN-CONTAINING PROTEIN;                             
10711:  m7cz-A  5.7  2.6   61  1400    8   MOLECULE: ADHESION G-PROTEIN COUPLED RECEPTOR G4;                    
10712:  oex1-A  5.7 10.8  145   612    8   MOLECULE: TETRATRICOPEPTIDE REPEAT (TPR)-LIKE SUPERFAMILY P          
10713:  lm9u-A  5.7 10.2  113   884    7   MOLECULE: PROTEIN VACUOLELESS1;                                      
10714:  am1n-A  5.7 18.4  102   756    8   MOLECULE: EXOCYST COMPLEX COMPONENT SEC6;                            
10715:  ul4a-A  5.7  8.7  148   407    9   MOLECULE: [PYRUVATE DEHYDROGENASE (ACETYL-TRANSFERRING)] KI          
10716:  hci9-A  5.7  3.7  121   539    8   MOLECULE: UNCHARACTERIZED PROTEIN;                                   
10717:  p8ru-A  5.7  5.2   97   543   11   MOLECULE: CHOLINERGIC RECEPTOR, NICOTINIC, BETA 2;                   
10718:  uau2-A  5.7 13.6  124   699   10   MOLECULE: PEPTIDASE_M3 DOMAIN-CONTAINING PROTEIN;                    
10719:  f8vd-A  5.7 11.4  133  1063    9   MOLECULE: DISEASE RESISTANCE PROTEIN (TIR-NBS-LRR CLASS) FA          
10720:  ssb8-A  5.7 13.9  103   228    5   MOLECULE: OS01G0146500 PROTEIN;                                      
10721:  czt2-A  5.7  3.7   96   238    6   MOLECULE: CD63 ANTIGEN;                                              
10722:  nu4o-A  5.7  2.9   87   144    8   MOLECULE: PROTEIN MIX23;                                             
10723:  nhx6-A  5.7 15.6  101   198    7   MOLECULE: HYPOTHETICAL_PROTEIN_-_CONSERVED;                          
10724:  mqn4-A  5.7  8.6  105   782    6   MOLECULE: UNCHARACTERIZED PROTEIN;                                   
10725:  ezt7-A  5.7  8.5  163   359    3   MOLECULE: BRADYKININ RECEPTOR B1;                                    
10726:  ejl7-A  5.7  4.5  168   540    9   MOLECULE: NADH-UBIQUINONE OXIDOREDUCTASE CHAIN 4;                    
10727:  hqn4-A  5.7  6.0  159   965    8   MOLECULE: KLAROID, ISOFORM A;                                        
10728:  ort4-A  5.7  4.1  140   897    9   MOLECULE: PROTEIN KINASE DOMAIN-CONTAINING PROTEIN;                  
10729:  oc0y-A  5.7  4.5  136  1122    6   MOLECULE: PROTEIN EXPORTIN 1A;                                       
10730:  g1qs-A  5.7 12.5   95   791    6   MOLECULE: UNCHARACTERIZED PROTEIN;                                   
10731:  brk1-A  5.7  3.7  121   227    6   MOLECULE: PECTINESTERASE INHIBITOR 28;                               
10732:  nmr5-A  5.7  3.7  110   361    6   MOLECULE: PEPTIDYL-PROLYL CIS-TRANS ISOMERASE CYP40;                 
10733:  pmd1-A  5.7  5.3  169  1144    8   MOLECULE: CTF1P;                                                     
10734:  lo7s-A  5.7  8.7  165   681    8   MOLECULE: CONSERVED OLIGOMERIC GOLGI COMPLEX SUBUNIT 2;              
10735:  y4xs-A  5.7  3.3  100   195   11   MOLECULE: UNCHARACTERIZED PROTEIN;                                   
10736:  wn4l-A  5.7  9.8  116   524    3   MOLECULE: BEL1-LIKE HOMEODOMAIN PROTEIN 3;                           
10737:  vkx3-A  5.7  7.0   96   622    5   MOLECULE: NUCLEAR RECEPTOR COACTIVATOR 4;                            
10738:  snr9-A  5.7  4.4  170  1246    9   MOLECULE: UNCHARACTERIZED PROTEIN;                                   
10739:  a4wo-A  5.7 18.7  142  1032    9   MOLECULE: CONNECTOR ENHANCER OF KINASE SUPPRESSOR OF RAS 2;          
10740:  x9vu-A  5.7 18.0  109   345    9   MOLECULE: DUF155 DOMAIN-CONTAINING PROTEIN;                          
10741:  f4tg-A  5.7  4.9  118   928    4   MOLECULE: PROTEIN NETWORKED 2B;                                      
10742:  n4uo-A  5.7  3.8  152   316    6   MOLECULE: OLFACTORY RECEPTOR 891;                                    
10743:  ojy6-A  5.7  9.7   86   414    5   MOLECULE: UNCHARACTERIZED PROTEIN F54F2.9;                           
10744:  sy0x-A  5.7  3.0   67   657    6   MOLECULE: HYPOTHETICAL_PROTEIN_-_CONSERVED;                          
10745:  a9kd-A  5.7 15.7  139   432    4   MOLECULE: NEUROPEPTIDE FF RECEPTOR 1;                                
10746:  lt7h-A  5.7  4.8  141   804    9   MOLECULE: UNCHARACTERIZED ABC TRANSPORTER PERMEASE YBBP;             
10747:  ox0a-A  5.7  3.3  116   229    6   MOLECULE: UNCHARACTERIZED PROTEIN;                                   
10748:  yvy6-A  5.7  4.5  121   256    7   MOLECULE: MRV4P;                                                     
10749:  wtr0-A  5.7  8.8  146   647   12   MOLECULE: CYTOCHROME C-TYPE BIOGENESIS PROTEIN CCMF;                 
10750:  zv3f-A  5.7  3.6  106   169    6   MOLECULE: TRANSLOCATOR PROTEIN;                                      
10751:  xi7u-A  5.7  8.9  101  1188    5   MOLECULE: MYOSIN-2;                                                  
10752:  eq2s-A  5.7  5.4  128   866   12   MOLECULE: PROTEIN KINASE DOMAIN-CONTAINING PROTEIN;                  
10753:  c8ml-A  5.7 13.1  117  1578    6   MOLECULE: FH1/FH2 DOMAIN-CONTAINING PROTEIN 3;                       
10754:  w2jg-A  5.7 16.9  121   686    6   MOLECULE: GAMMA-AMINOBUTYRIC ACID RECEPTOR ALPHA-LIKE;               
10755:  oif8-A  5.7  2.3   76   189    5   MOLECULE: UNCHARACTERIZED PROTEIN;                                   
10756:  uyo6-A  5.7 11.9  101   204    3   MOLECULE: MRV8P;                                                     
10757:  i7uv-A  5.7  4.6  114   385   10   MOLECULE: UNCHARACTERIZED PROTEIN;                                   
10758:  yk4o-A  5.7 13.2  124   434    5   MOLECULE: INNEXIN-14;                                                
10759:  nv5k-A  5.7 13.4   93   533   11   MOLECULE: KATANIN P60 ATPASE-CONTAINING SUBUNIT A1;                  
10760:  ws1d-A  5.7  3.7  100   442    5   MOLECULE: CCR4-NOT TRANSCRIPTION COMPLEX SUBUNIT 11;                 
10761:  x5is-A  5.7  7.8  176   775    8   MOLECULE: DNA LIGASE (DUF630 AND DUF632);                            
10762:  hjy5-A  5.7  7.7   98   370    9   MOLECULE: SENSOR HISTIDINE KINASE, PUTATIVE;                         
10763:  u0lo-A  5.7  5.9  143  1094    3   MOLECULE: PROBABLE ARABINOSYLTRANSFERASE A;                          
10764:  yq0u-A  5.7 14.3  112   322    6   MOLECULE: BAG FAMILY MOLECULAR CHAPERONE REGULATOR 1;                
10765:  axy2-A  5.7  2.9  102   241   10   MOLECULE: TETRASPANIN;                                               
10766:  ofm7-A  5.7  3.7  113   160    5   MOLECULE: PERIPHERAL MYELIN PROTEIN 22;                              
10767:  f9cc-A  5.7  4.1  158   372    7   MOLECULE: FORMYL PEPTIDE RECEPTOR 1;                                 
10768:  b2ju-A  5.7 12.0  110   444    7   MOLECULE: VESICLE-FUSING ATPASE;                                     
10769:  ni4x-A  5.7 18.6  101   707    9   MOLECULE: EXOCYST COMPLEX COMPONENT SEC6;                            
10770:  rpc5-A  5.7 11.4   85   448    8   MOLECULE: B BOX AND SPRY DOMAIN-CONTAINING PROTEIN;                  
10771:  z5ru-A  5.7 13.6   91   789   10   MOLECULE: B BOX-TYPE DOMAIN-CONTAINING PROTEIN;                      
10772:  kst8-A  5.7  5.1   80   672    8   MOLECULE: PROTEIN CASP;                                              
10773:  x1wy-A  5.7 12.5  156   903   13   MOLECULE: AP-3 COMPLEX SUBUNIT BETA;                                 
10774:  z9ea-A  5.7  9.3  128   599   12   MOLECULE: UNCHARACTERIZED PROTEIN;                                   
10775:  s8tv-A  5.7  2.8   87   144    7   MOLECULE: PROTEIN MIX23;                                             
10776:  lp9p-A  5.7  8.7  167   385    6   MOLECULE: CHEMOKINE (C-C MOTIF) RECEPTOR 7;                          
10777:  xl5k-A  5.7 19.9  115   446    7   MOLECULE: P-LOOP CONTAINING NUCLEOSIDE TRIPHOSPHATE HYDROLA          
10778:  u7yc-A  5.7 10.1   83   619    2   MOLECULE: KINESIN LIGHT CHAIN 4;                                     
10779:  ql3v-A  5.7 12.6  105   955    2   MOLECULE: RING-TYPE DOMAIN-CONTAINING PROTEIN;                       
10780:  n7ku-A  5.7 10.7   83   670    5   MOLECULE: B BOX-TYPE DOMAIN-CONTAINING PROTEIN;                      
10781:  gik9-A  5.7  4.8  164   781    6   MOLECULE: UNCHARACTERIZED PROTEIN;                                   
10782:  cp2e-A  5.7 10.0  150   437    5   MOLECULE: RE02644P;                                                  
10783:  k6pk-A  5.7  6.6  114  1400    4   MOLECULE: TESTIS-EXPRESSED PROTEIN 15;                               
10784:  b6wd-A  5.7  3.4  111   202   13   MOLECULE: CASP-LIKE PROTEIN;                                         
10785:  yf3w-A  5.7 14.6  121   444    7   MOLECULE: VACUOLAR PROTEIN SORTING-ASSOCIATED PROTEIN 4B;            
10786:  afn5-A  5.7  4.1   97   428    7   MOLECULE: NEUR_CHAN_LBD DOMAIN-CONTAINING PROTEIN;                   
10787:  c3gc-A  5.7  4.3  123  1400    7   MOLECULE: DYNEIN HEAVY CHAIN 2, AXONEMAL;                            
10788:  m3ec-A  5.7  5.0  165  1071    5   MOLECULE: ADENYLATE CYCLASE TYPE 3;                                  
10789:  iqu6-A  5.7  4.9  120  1287    5   MOLECULE: CONTACTIN-ASSOCIATED PROTEIN-LIKE 3;                       
10790:  kmd8-A  5.7 10.3   79   151    9   MOLECULE: SURFEIT LOCUS PROTEIN 5;                                   
10791:  qb3e-A  5.7  4.2  116   292    8   MOLECULE: UNCHARACTERIZED PROTEIN;                                   
10792:  b2nz-A  5.7  8.0  187   819    6   MOLECULE: PH DOMAIN-CONTAINING PROTEIN;                              
10793:  p8sy-A  5.7 11.2  110   210    9   MOLECULE: TETRASPANIN 13B;                                           
10794:  xke5-A  5.7 14.8  120   338    5   MOLECULE: SECRETORY CARRIER-ASSOCIATED MEMBRANE PROTEIN;             
10795:  lkq8-A  5.7  3.8  157   931    7   MOLECULE: ADHESION G PROTEIN-COUPLED RECEPTOR E1;                    
10796:  sh9y-A  5.7  7.6  127   873    5   MOLECULE: PUTATIVE RECEPTOR-LIKE PROTEIN KINASE AT5G39000;           
10797:  zfa5-A  5.7 14.6  124   659    7   MOLECULE: UNCHARACTERIZED PROTEIN;                                   
10798:  wm6v-A  5.7 14.4  135   340    8   MOLECULE: DUAL OXIDASE MATURATION FACTOR 1;                          
10799:  pp5o-A  5.7 14.6  103   301    3   MOLECULE: PROBABLE CONSERVED INTEGRAL MEMBRANE ALANINE VALI          
10800:  nb5h-A  5.7 10.1   93   145    2   MOLECULE: UNCHARACTERIZED PROTEIN;                                   
10801:  z2az-A  5.7 12.4  126   454    6   MOLECULE: INNEXIN-19;                                                
10802:  g9jy-A  5.7  8.7  127   409    6   MOLECULE: PROBABLE 26S PROTEASOME REGULATORY SUBUNIT RPN7;           
10803:  b0tp-A  5.7 14.6   93  1008    4   MOLECULE: TRIPARTITE MOTIF PROTEIN 37 (PREDICTED);                   
10804:  dtw5-A  5.7  9.6  117  1150   12   MOLECULE: F-BOX DOMAIN-CONTAINING PROTEIN;                           
10805:  mpr6-A  5.7  5.4   97   501    9   MOLECULE: OS02G0102400 PROTEIN;                                      
10806:  aij9-A  5.7  8.8   86   176    5   MOLECULE: OS12G0463400 PROTEIN;                                      
10807:  xy6t-A  5.7  7.3  106  1400    8   MOLECULE: HYDROCEPHALUS-INDUCING PROTEIN HOMOLOG;                    
10808:  pir7-A  5.7  4.2  127  1400    6   MOLECULE: DYNEIN HEAVY CHAIN 8, AXONEMAL;                            
10809:  t1mf-A  5.7  2.3   56    57    0   MOLECULE: DEFENSIN-LIKE PROTEIN 302;                                 
10810:  lx9z-A  5.7  3.0  126   257    9   MOLECULE: REGULATOR OF G-PROTEIN SIGNALING 7-BINDING PROTEI          
10811:  we7l-A  5.7  9.8  104   355    4   MOLECULE: TRANSCRIPTION FACTOR TGAL9;                                
10812:  gie2-A  5.7 18.1  107   239    6   MOLECULE: UNCHARACTERIZED PROTEIN;                                   
10813:  c7rt-A  5.7  2.7   70   108    6   MOLECULE: UNCHARACTERIZED PROTEIN;                                   
10814:  xsn1-A  5.7  3.9  111   357    9   MOLECULE: AT1G22970/F19G10_8;                                        
10815:  tgj6-A  5.7  3.7  115   277    3   MOLECULE: MYELIN PROTEOLIPID PROTEIN;                                
10816:  w1wr-A  5.7  3.9  100   503    7   MOLECULE: ZINC FINGER (C3HC4-TYPE RING FINGER) FAMILY PROTE          
10817:  r1jh-A  5.7  9.9  130   217    3   MOLECULE: GOLGI SNAP RECEPTOR COMPLEX MEMBER 1;                      
10818:  jq2m-A  5.7  8.6  122   217    6   MOLECULE: GOLGI SNAP RECEPTOR COMPLEX MEMBER 1;                      
10819:  uey6-A  5.7  3.1   53    56    6   MOLECULE: UNCHARACTERIZED PROTEIN;                                   
10820:  z4gv-A  5.7  3.3   85   612    8   MOLECULE: UNCHARACTERIZED PROTEIN;                                   
10821:  y0cn-A  5.7  6.5   72   513    6   MOLECULE: ZINC FINGER PROTEIN RFP;                                   
10822:  z1oq-A  5.7 11.5   91   186    8   MOLECULE: MEDIATOR OF RNA POLYMERASE II TRANSCRIPTION SUBUN          
10823:  deb3-A  5.7  3.7  125   621    4   MOLECULE: F-BOX/LRR-REPEAT PROTEIN 4;                                
10824:  ap2p-A  5.7  4.5  127   348    4   MOLECULE: LECTIN_LEGB DOMAIN-CONTAINING PROTEIN;                     
10825:  un2n-A  5.7  7.6  185  1523    5   MOLECULE: LCCL DOMAIN-CONTAINING PROTEIN;                            
10826:  lp8b-A  5.7  4.1  130   209    5   MOLECULE: GLUTATHIONE S-TRANSFERASE;                                 
10827:  dpn4-A  5.7  5.1   89   546    4   MOLECULE: 5'-NUCLEOTIDASE DOMAIN-CONTAINING PROTEIN 3;               
10828:  is7z-A  5.7 10.7   85   471    1   MOLECULE: TRANSCRIPTION FACTOR AP-2, ISOFORM D;                      
10829:  mt3a-A  5.7  5.1  176   475    8   MOLECULE: NADH-UBIQUINONE OXIDOREDUCTASE CHAIN 2;                    
10830:  wqn6-A  5.7  9.2  137   859    9   MOLECULE: TETRATRICOPEPTIDE REPEAT DOMAIN 7A;                        
10831:  u7kq-A  5.7  4.0  132   786    4   MOLECULE: UNCHARACTERIZED PROTEIN;                                   
10832:  v9cg-A  5.7  7.5  143   374    6   MOLECULE: UNCHARACTERIZED PROTEIN C8ORF76 HOMOLOG;                   
10833:  cto0-A  5.7  3.7  109  1400    6   MOLECULE: NEUROBEACHIN-LIKE PROTEIN 2;                               
10834:  htl3-A  5.7  4.1  153   340    8   MOLECULE: OLFACTORY RECEPTOR 5T3;                                    
10835:  frv7-A  5.7  5.0  132   509    7   MOLECULE: PROTEIN POLLENLESS 3-LIKE 2;                               
10836:  do9a-A  5.7 15.5  132   692    7   MOLECULE: P-LOOP CONTAINING NUCLEOSIDE TRIPHOSPHATE HYDROLA          
10837:  ng4t-A  5.7  5.0  139  1325   13   MOLECULE: TPR AND ANKYRIN REPEAT-CONTAINING PROTEIN 1;               
10838:  d0uk-A  5.7  6.2  157  1389    8   MOLECULE: CONDENSIN COMPLEX SUBUNIT 1;                               
10839:  f6hp-A  5.7  3.8  105   153    4   MOLECULE: PROTEIN KINASE;                                            
10840:  zmr7-A  5.7  7.1  142   974    4   MOLECULE: GATOR COMPLEX PROTEIN WDR59;                               
10841:  bra9-A  5.7  6.7  156   641    6   MOLECULE: DUF4220 DOMAIN-CONTAINING PROTEIN;                         
10842:  b5sg-A  5.7  8.6  119  1133   12   MOLECULE: MYB-BINDING PROTEIN 1A;                                    
10843:  i8yw-A  5.7 12.7  140   640    6   MOLECULE: PHOSPHATIDYLINOSITOL-BINDING CLATHRIN ASSEMBLY PR          
10844:  npc9-A  5.7  6.5  118   266    9   MOLECULE: SYNTAXIN, PUTATIVE;                                        
10845:  qyv8-A  5.7  7.9  118   368    6   MOLECULE: UNCHARACTERIZED PROTEIN;                                   
10846:  oyu6-A  5.7  6.2  114   151   10   MOLECULE: UNCHARACTERIZED PROTEIN;                                   
10847:  by0y-A  5.7 11.9  104   733   12   MOLECULE: CENTROSOMAL PROTEIN OF 68 KDA;                             
10848:  qj6x-A  5.7  3.5   93   175   11   MOLECULE: FERRITIN LIGHT CHAIN;                                      
10849:  t4tq-A  5.7  5.7   87   585    6   MOLECULE: OS05G0124000 PROTEIN;                                      
10850:  t8fw-A  5.7 20.7  105  1932    8   MOLECULE: HYPOTHETICAL_PROTEIN_-_CONSERVED;                          
10851:  gqr6-A  5.7 20.8  126   551    6   MOLECULE: ZGC:154077;                                                
10852:  xxa7-A  5.7 15.8  123   856    3   MOLECULE: NOT1 N-TERMINAL DOMAIN, CCR4-NOT COMPLEX COMPONEN          
10853:  o9zk-A  5.7 20.2  112   461    4   MOLECULE: UNCHARACTERIZED PROTEIN;                                   
10854:  vju8-A  5.7  7.0  140   393    3   MOLECULE: MRNA SPLICING PROTEIN;                                     
10855:  q3hr-A  5.7  4.1  143   677   10   MOLECULE: RHAMNOGALACTURONAN ENDOLYASE;                              
10856:  cs2y-A  5.7 12.5  125   228    7   MOLECULE: UNCHARACTERIZED PROTEIN;                                   
10857:  j8tw-A  5.7  7.4  164   357    5   MOLECULE: UNCHARACTERIZED PROTEIN;                                   
10858:  i1vm-A  5.7  8.4  128  1100    5   MOLECULE: E3 UBIQUITIN-PROTEIN LIGASE PEP5;                          
10859:  p1it-A  5.7  5.9  173  1462    6   MOLECULE: UNCHARACTERIZED PROTEIN;                                   
10860:  or7w-A  5.7  7.1  132   453    2   MOLECULE: PUTATIVE METAL TOLERANCE PROTEIN C3;                       
10861:  w1fg-A  5.7  7.4  159  1135    6   MOLECULE: WASH COMPLEX SUBUNIT 4;                                    
10862:  w4oj-A  5.7  8.6  120   214   10   MOLECULE: CLAUDIN-34;                                                
10863:  o0yt-A  5.7  7.8  113   411    9   MOLECULE: TAX-1;                                                     
10864:  a9pl-A  5.7  8.8  153   666    3   MOLECULE: OS11G0652600 PROTEIN;                                      
10865:  up9w-A  5.7  9.6  119   535    3   MOLECULE: CALCIUM/CALMODULIN-DEPENDENT 3',5'-CYCLIC NUCLEOT          
10866:  dj0m-A  5.7  4.3  165   967   12   MOLECULE: IMPORTIN-ALPHA RE-EXPORTER;                                
10867:  aw2s-A  5.7  3.8  118   698    9   MOLECULE: NUCLEAR PORE COMPLEX PROTEIN NUP85;                        
10868:  ek6q-A  5.7 11.5  161   391    4   MOLECULE: G_PROTEIN_RECEP_F1_2 DOMAIN-CONTAINING PROTEIN;            
10869:  g1vj-A  5.7  4.8  124   670    6   MOLECULE: TPR REPEAT-CONTAINING THIOREDOXIN TTL1;                    
10870:  o0rq-A  5.7 13.8  101   935    6   MOLECULE: FORMIN-I;                                                  
10871:  p5nh-A  5.7  9.2  129   432    5   MOLECULE: 26S PROTEASOME NON-ATPASE REGULATORY SUBUNIT 11-L          
10872:  z0zo-A  5.7  9.1   88  1197    9   MOLECULE: DENTIN SIALOPHOSPHOPROTEIN-RELATED;                        
10873:  hl8e-A  5.7 13.7  169   430    6   MOLECULE: PYROKININ-1 RECEPTOR;                                      
10874:  lhq4-A  5.7 13.5  125  1346    6   MOLECULE: TRANSMEMBRANE PROTEIN 94;                                  
10875:  j8ra-A  5.7  9.2  105   285   10   MOLECULE: UNCHARACTERIZED PROTEIN;                                   
10876:  c0jj-A  5.7  6.7  156   825    4   MOLECULE: EXOCYST COMPLEX COMPONENT SEC10A;                          
10877:  cpf6-A  5.7  3.9  125   424    7   MOLECULE: TETRATRICOPEPTIDE REPEAT (TPR)-LIKE SUPERFAMILY P          
10878:  mx9m-A  5.7  3.6  114   593   10   MOLECULE: UNCHARACTERIZED PROTEIN;                                   
10879:  bgc4-A  5.7  6.4  154  1401    6   MOLECULE: CONDENSIN COMPLEX SUBUNIT 1;                               
10880:  g6fn-A  5.7  4.3  132   747    8   MOLECULE: LEUCINE-RICH REPEAT (LRR) FAMILY PROTEIN;                  
10881:  lo8e-A  5.7  4.0  157   309    8   MOLECULE: OLFACTORY RECEPTOR;                                        
10882:  iou3-A  5.7 11.6   97   249    6   MOLECULE: UNCHARACTERIZED PROTEIN;                                   
10883:  y0da-A  5.7  5.7  124   632    4   MOLECULE: MAU2 CHROMATID COHESION FACTOR HOMOLOG;                    
10884:  sb9d-A  5.7  3.3   80   192    6   MOLECULE: OS06G0728902 PROTEIN;                                      
10885:  h5eu-A  5.7  8.2  159  1125    6   MOLECULE: EXPORTIN-6;                                                
10886:  k6wd-A  5.7 12.1  159  1466    7   MOLECULE: ABC TRANSPORTER C FAMILY MEMBER 6;                         
10887:  bx2e-A  5.7 14.0  172  1076    8   MOLECULE: UNCHARACTERIZED PROTEIN;                                   
10888:  hx0s-A  5.7  4.0  137   413    5   MOLECULE: UNCHARACTERIZED PROTEIN;                                   
10889:  wp3f-A  5.7 10.8  118  1009   12   MOLECULE: PROTEIN-TYROSINE KINASE 2-BETA;                            
10890:  r1yw-A  5.7  3.5  118   289   11   MOLECULE: OS01G0210300 PROTEIN;                                      
10891:  dm5f-A  5.7  4.0  161   317   10   MOLECULE: SUCCINATE RECEPTOR 1;                                      
10892:  na1c-A  5.7  5.2  130  1400    6   MOLECULE: DYNEIN HEAVY CHAIN 14, AXONEMAL;                           
10893:  z7nt-A  5.7 14.6  124  1841    5   MOLECULE: CELL DIVISION CONTROL PROTEIN 12;                          
10894:  g2to-A  5.7  3.9  131   209    3   MOLECULE: GLUTATHIONE S-TRANSFERASE;                                 
10895:  en5j-A  5.7 19.6  118   620    8   MOLECULE: TRANSMEMBRANE PROTEIN 201;                                 
10896:  r8if-A  5.7  5.6  132   260    5   MOLECULE: PEROXISOMAL (S)-2-HYDROXY-ACID OXIDASE GLO4;               
10897:  rgg8-A  5.7 13.1   83   238   10   MOLECULE: UNCHARACTERIZED PROTEIN;                                   
10898:  u8vl-A  5.7  6.6  165  1117    4   MOLECULE: UNCHARACTERIZED PROTEIN;                                   
10899:  s7ih-A  5.7  3.7  113   917    8   MOLECULE: PUTATIVE RECEPTOR-LIKE PROTEIN KINASE;                     
10900:  k4hg-A  5.7  6.3  171   344    7   MOLECULE: OLFACTORY RECEPTOR CLASS A-LIKE PROTEIN 4;                 
10901:  e6fu-A  5.7  4.3  156   348    4   MOLECULE: G_PROTEIN_RECEP_F1_2 DOMAIN-CONTAINING PROTEIN;            
10902:  p0jm-A  5.7 12.7  136   224    6   MOLECULE: VACUOLAR PROTEIN SORTING-ASSOCIATED PROTEIN 2 HOM          
10903:  k9tg-A  5.7  4.4  115   498    6   MOLECULE: OS03G0149400 PROTEIN;                                      
10904:  dq2t-A  5.7  4.1  116  1705    7   MOLECULE: FERM AND PDZ DOMAIN-CONTAINING 4;                          
10905:  obe6-A  5.7  7.0  127   354    9   MOLECULE: TALIN ROD DOMAIN-CONTAINING 1;                             
10906:  ydy4-A  5.7  5.8  139   423    7   MOLECULE: UNCHARACTERIZED PROTEIN;                                   
10907:  m7xo-A  5.7  4.9  120  2471    3   MOLECULE: HISTIDINE PROTEIN KINASE 1;                                
10908:  ke4p-A  5.7  5.8  167   440   10   MOLECULE: G_PROTEIN_RECEP_F1_2 DOMAIN-CONTAINING PROTEIN;            
10909:  ghx4-A  5.7  4.8  132  1446    9   MOLECULE: PROTEIN-TYROSINE-PHOSPHATASE;                              
10910:  z6nk-A  5.7  9.0  132   907   10   MOLECULE: EUKARYOTIC TRANSLATION INITIATION FACTOR 4 GAMMA           
10911:  rya6-A  5.7  7.2   75    91    8   MOLECULE: UNCHARACTERIZED PROTEIN;                                   
10912:  ujd1-A  5.7 22.6  130   243    5   MOLECULE: DUF4220 DOMAIN-CONTAINING PROTEIN;                         
10913:  o8fh-A  5.7  4.3  159   322    8   MOLECULE: ODORANT RECEPTOR, FAMILY H, SUBFAMILY 132, MEMBER          
10914:  cf0p-A  5.7 10.7  108   582    6   MOLECULE: E3 UBIQUITIN-PROTEIN LIGASE CBL;                           
10915:  n9cz-A  5.7  5.6  120   585    6   MOLECULE: AMYLOID PROTEIN-BINDING PROTEIN 2;                         
10916:  vj3h-A  5.7  6.2  161  1111    9   MOLECULE: UNCHARACTERIZED PROTEIN, ISOFORM C;                        
10917:  m4zf-A  5.7  5.1  129  1311    9   MOLECULE: SH3 DOMAIN AND TETRATRICOPEPTIDE REPEATS 2;                
10918:  kkh7-A  5.7 13.9  126   992   12   MOLECULE: DISKS LARGE-ASSOCIATED PROTEIN 4;                          
10919:  ov5r-A  5.7  5.1  102   207    5   MOLECULE: PROTEIN ERP4;                                              
10920:  v9br-A  5.7  9.6  127  1693    6   MOLECULE: RHO GUANINE NUCLEOTIDE EXCHANGE FACTOR 28;                 
10921:  bl4b-A  5.7 11.3  153   640    5   MOLECULE: CONSERVED OLIGOMERIC GOLGI COMPLEX SUBUNIT 8;              
10922:  oj5t-A  5.7 12.8  105   323   10   MOLECULE: KATANIN, PUTATIVE;                                         
10923:  gvc9-A  5.7  3.9   91   105    7   MOLECULE: UNCHARACTERIZED PROTEIN;                                   
10924:  dw1o-A  5.7  5.8  162  1148   13   MOLECULE: EXPORTIN 4;                                                
10925:  qsc8-A  5.7  3.4   83   625    5   MOLECULE: UNCHARACTERIZED PROTEIN;                                   
10926:  o6kz-A  5.7 15.5  115   654    7   MOLECULE: CRM-DOMAIN CONTAINING FACTOR CFM3A                         
10927:  oai3-A  5.7  6.3  109  2062   15   MOLECULE: C2_DOMAIN_CONTAINING_PROTEIN_-_PUTATIVE;                   
10928:  pf2h-A  5.7  7.1  136   640    3   MOLECULE: PROTEIN ALTERED PHOSPHATE STARVATION RESPONSE 1;           
10929:  zjv2-A  5.7 21.6  142   485    8   MOLECULE: OS06G0117500 PROTEIN;                                      
10930:  hdo4-A  5.7  5.8  161  2452    6   MOLECULE: POLYCYSTIN 1-LIKE 2;                                       
10931:  b5nu-A  5.7  5.7  126   765    6   MOLECULE: PROTEIN BCH2;                                              
10932:  ka5t-A  5.7  6.0  109   462    6   MOLECULE: PROTOHEME IX FARNESYLTRANSFERASE, MITOCHONDRIAL;           
10933:  ja3t-A  5.7  4.5  158   791    8   MOLECULE: UNCHARACTERIZED PROTEIN;                                   
10934:  oiv0-A  5.7  6.1  143  1642    6   MOLECULE: UNCHARACTERIZED PROTEIN;                                   
10935:  mf7c-A  5.7 14.4  100  1400    4   MOLECULE: CYTOPLASMIC DYNEIN 1 HEAVY CHAIN 1;                        
10936:  nao2-A  5.7  3.8  152   342    5   MOLECULE: TRACE AMINE-ASSOCIATED RECEPTOR 8;                         
10937:  k7mt-A  5.7  6.5  148  1313    5   MOLECULE: ANGIOTENSIN-CONVERTING ENZYME;                             
10938:  o0zc-A  5.7 14.9  145   334    8   MOLECULE: RING-TYPE DOMAIN-CONTAINING PROTEIN;                       
10939:  r8jg-A  5.7  6.6  123   330    7   MOLECULE: SYNTAXIN 5, PUTATIVE;                                      
10940:  kqi1-A  5.7  9.5   92   647    3   MOLECULE: DNAJ AND MYB-LIKE DNA-BINDING DOMAIN-CONTAINING P          
10941:  v0ux-A  5.7  7.1  130   962    7   MOLECULE: PROTEIN STABILIZED1;                                       
10942:  e5bv-A  5.7  7.2  131  1065    6   MOLECULE: TPR_REGION DOMAIN-CONTAINING PROTEIN;                      
10943:  bk7h-A  5.7  6.1  141   490    6   MOLECULE: PCI DOMAIN-CONTAINING PROTEIN;                             
10944:  ry9d-A  5.7  4.1  133   743    5   MOLECULE: PUTATIVE METALLOPHOSPHOESTERASE AT3G03305;                 
10945:  use4-A  5.7 23.4  100   335    6   MOLECULE: TUBULIN-FOLDING COFACTOR C;                                
10946:  ox0o-A  5.7  4.0   96   733    7   MOLECULE: RRNA BIOGENESIS PROTEIN-LIKE PROTEIN;                      
10947:  ivp5-A  5.7  5.1  100   445    9   MOLECULE: NADH-QUINONE OXIDOREDUCTASE SUBUNIT F;                     
10948:  n7qz-A  5.7  4.2  141   343    8   MOLECULE: UNCHARACTERIZED PROTEIN YOR352W;                           
10949:  i7tx-A  5.7 13.2  117   212    4   MOLECULE: SI:DKEY-165N16.5;                                          
10950:  m7wg-A  5.7 12.7  141   715    4   MOLECULE: TPR_REGION DOMAIN-CONTAINING PROTEIN;                      
10951:  tz6c-A  5.7  5.1  114   314    7   MOLECULE: UNCHARACTERIZED PROTEIN;                                   
10952:  e5an-A  5.7  5.5  137   827    7   MOLECULE: VACUOLAR PROTEIN SORTING-ASSOCIATED PROTEIN 51 HO          
10953:  ab6y-A  5.7  8.8  122  2671    9   MOLECULE: INOSITOL 1,4,5-TRISPHOSPHATE RECEPTOR TYPE 3;              
10954:  tkn1-A  5.7  4.1  151   326    6   MOLECULE: SERPENTINE RECEPTOR, CLASS Z;                              
10955:  sq0h-A  5.7  4.9  153   320    5   MOLECULE: SERPENTINE RECEPTOR, CLASS D (DELTA);                      
10956:  w9va-A  5.7 11.5   91   441    9   MOLECULE: OS06G0183800 PROTEIN;                                      
10957:  k9pt-A  5.7  5.3  149  1674    3   MOLECULE: E3 UBIQUITIN-PROTEIN LIGASE SHPRH;                         
10958:  ebb3-A  5.7 18.4  127   350    6   MOLECULE: PUTATIVE CLATHRIN ASSEMBLY PROTEIN;                        
10959:  s3au-A  5.7  5.7  141   925    9   MOLECULE: CONSERVED OLIGOMERIC GOLGI COMPLEX SUBUNIT 3;              
10960:  qgg5-A  5.7  4.6  144   528    8   MOLECULE: DUF1716 DOMAIN-CONTAINING PROTEIN;                         
10961:  gf2t-A  5.7 12.0   99   183    6   MOLECULE: UNCHARACTERIZED PROTEIN;                                   
10962:  cp7g-A  5.7  3.5   78   229    8   MOLECULE: UNCHARACTERIZED PROTEIN;                                   
10963:  km1h-A  5.7 13.7  106   240    8   MOLECULE: PUTATIVE CYTOCHROME C BIOSYNTHESIS CCMC-LIKE MITO          
10964:  vrw1-A  5.7  6.7  147  1137   10   MOLECULE: AP-4 COMPLEX SUBUNIT EPSILON-1;                            
10965:  box5-A  5.7 18.1  129   231    6   MOLECULE: VACUOLAR PROTEIN SORTING-ASSOCIATED PROTEIN 24;            
10966:  dc3r-A  5.7 22.5  142  1144    9   MOLECULE: UNCHARACTERIZED PROTEIN;                                   
10967:  oe6r-A  5.7  5.6   85   121    6   MOLECULE: UNCHARACTERIZED PROTEIN;                                   
10968:  tw3h-A  5.7  7.8  150  1079    7   MOLECULE: TRANSPORT AND GOLGI ORGANIZATION PROTEIN 6 HOMOLO          
10969:  zk2x-A  5.7  4.0   62   187    8   MOLECULE: PROTEIN TFAD;                                              
10970:  ms9v-A  5.7  4.2  117   783    9   MOLECULE: RABENOSYN-5;                                               
10971:  k3yw-A  5.7  4.7  119   445    9   MOLECULE: EUKARYOTIC TRANSLATION INITIATION FACTOR 3 SUBUNI          
10972:  h6oy-A  5.7  5.4  122  1151    7   MOLECULE: UNCHARACTERIZED PROTEIN;                                   
10973:  xvu9-A  5.7  4.3  119   439    8   MOLECULE: EUKARYOTIC TRANSLATION INITIATION FACTOR 3 SUBUNI          
10974:  we5d-A  5.7  4.4  113   170    6   MOLECULE: MITOCHONDRIAL FISSION 1 PROTEIN;                           
10975:  o9xg-A  5.7 12.3  133   245    8   MOLECULE: REGULATOR OF G-PROTEIN SIGNALING 9-BINDING PROTEI          
10976:  i6ci-A  5.7  4.1  131   670    7   MOLECULE: OS09G0348400 PROTEIN;                                      
10977:  v3oi-A  5.7 14.5  108   754    6   MOLECULE: PROBABLE CYSTEINE--TRNA LIGASE;                            
10978:  s1mc-A  5.7  4.3  106   363   11   MOLECULE: GROWTH INHIBITION AND DIFFERENTIATION-RELATED PRO          
10979:  rcz3-A  5.7 12.2  109  1330    5   MOLECULE: DNA POLYMERASE ZETA CATALYTIC SUBUNIT;                     
10980:  mq1c-A  5.7 20.1  113   560    5   MOLECULE: PROTEIN GAT2;                                              
10981:  f5xf-A  5.7  5.9  144   615    8   MOLECULE: UNCHARACTERIZED PROTEIN;                                   
10982:  j0eq-A  5.7  4.7   94   136    5   MOLECULE: TRANSMEMBRANE PROTEIN 203;                                 
10983:  lf0n-A  5.7  5.2  148   703    6   MOLECULE: UNCHARACTERIZED PROTEIN;                                   
10984:  dnx3-A  5.7 10.4  118   192    7   MOLECULE: AMASTIN-LIKE_SURFACE_PROTEIN_-_PUTATIVE;                   
10985:  x0qi-A  5.7  6.9  113   230    4   MOLECULE: ANDROGEN-DEPENDENT TFPI-REGULATING PROTEIN;                
10986:  k0tm-A  5.7  5.1  131  1168    5   MOLECULE: TETRATRICOPEPTIDE REPEAT PROTEIN SKI3;                     
10987:  hmt8-A  5.7  5.0  147   731    7   MOLECULE: PROCOLLAGEN-PROLINE 3-DIOXYGENASE;                         
10988:  onw3-A  5.7  3.5   93   445    5   MOLECULE: NADH-QUINONE OXIDOREDUCTASE SUBUNIT F;                     
10989:  zf3b-A  5.7  5.7   72   478    7   MOLECULE: UNCHARACTERIZED PROTEIN;                                   
10990:  q7mq-A  5.7  3.5   83   831    5   MOLECULE: UNCHARACTERIZED PROTEIN;                                   
10991:  zw2j-A  5.7  8.5  115   226   10   MOLECULE: GOLD DOMAIN-CONTAINING PROTEIN;                            
10992:  r7pk-A  5.7 14.8  132   630    8   MOLECULE: S-TYPE ANION CHANNEL SLAH3;                                
10993:  pf1n-A  5.7  9.1  137   249    9   MOLECULE: UNCHARACTERIZED PROTEIN;                                   
10994:  eti9-A  5.7  4.7  149   731    6   MOLECULE: INCLUSION BODY CLEARANCE PROTEIN IML2;                     
10995:  vy9d-A  5.7  4.4  111   362    8   MOLECULE: FARNESYL DIPHOSPHATE SYNTHASE (FARNESYL PYROPHOSP          
10996:  s9ou-A  5.7  4.4  132   897    8   MOLECULE: NEURAL PRECURSOR CELL-EXPRESSED, DEVELOPMENTALLY           
10997:  uvx6-A  5.7 11.4   75  1000    5   MOLECULE: DEXH-BOX ATP-DEPENDENT RNA HELICASE DEXH9;                 
10998:  e4oi-A  5.7  9.6  109  1162    8   MOLECULE: DIACYLGLYCEROL KINASE;                                     
10999:  f5nv-A  5.7 15.4  106   576    9   MOLECULE: 5'-NUCLEOTIDASE DOMAIN-CONTAINING 3;                       
11000:  uk7o-A  5.7  4.5   77   140   10   MOLECULE: UNCHARACTERIZED PROTEIN;                                   
11001:  y4qr-A  5.7  7.9  126  1208    9   MOLECULE: STAG_DOMAIN_CONTAINING_PROTEIN_-_PUTATIVE;                 
11002:  k4jh-A  5.7  4.6  119   548    9   MOLECULE: (S)-BETA-MACROCARPENE SYNTHASE;                            
11003:  zr4y-A  5.7  8.5  167   374    8   MOLECULE: P2Y PURINOCEPTOR 11;                                       
11004:  is2z-A  5.7  5.8  129  1288    5   MOLECULE: HEAT SHOCK PROTEIN DNAJ WITH TETRATRICOPEPTIDE RE          
11005:  i2gn-A  5.7  4.5  135   618    7   MOLECULE: EXOCYST SUBUNIT EXO70 FAMILY PROTEIN;                      
11006:  mn8r-A  5.7  5.2  171   611    5   MOLECULE: EUKARYOTIC TRANSLATION INITIATION FACTOR 3 SUBUNI          
11007:  xs0a-A  5.7 12.1   83   215   10   MOLECULE: UNCHARACTERIZED PROTEIN;                                   
11008:  s9bu-A  5.7 16.0  162  1226    6   MOLECULE: PROTEIN-SERINE/THREONINE PHOSPHATASE;                      
11009:  jb3a-A  5.7 10.8  119   261    4   MOLECULE: SYNAPTOPHYSIN-LIKE PROTEIN 1;                              
11010:  hom4-A  5.7  3.4   81   182   15   MOLECULE: GRF1-INTERACTING FACTOR 3;                                 
11011:  an8u-A  5.7  3.2  113   392    6   MOLECULE: OS04G0437500 PROTEIN;                                      
11012:  bqb2-A  5.7  5.3  110   296    5   MOLECULE: TRANSMEMBRANE PROTEIN 164;                                 
11013:  vhq7-A  5.7  4.7  111   201    4   MOLECULE: UNCHARACTERIZED PROTEIN F58A4.6;                           
11014:  wep7-A  5.7  4.5  112   219    7   MOLECULE: UNCHARACTERIZED PROTEIN;                                   
11015:  c2mr-A  5.7  9.3  164   811    9   MOLECULE: PROTEIN KINASE;                                            
11016:  dn4y-A  5.7 13.3  126   357    7   MOLECULE: UNCHARACTERIZED PROTEIN;                                   
11017:  ykz1-A  5.7  6.3  150   785    7   MOLECULE: CONSERVED OLIGOMERIC GOLGI COMPLEX SUBUNIT 4;              
11018:  yv9l-A  5.7  4.7  120   637    7   MOLECULE: UNCHARACTERIZED PROTEIN, ISOFORM A;                        
11019:  l3bx-A  5.7  8.8   79   381    6   MOLECULE: AT2G22690;                                                 
11020:  swi8-A  5.7  5.1  117   423    4   MOLECULE: CYTOCHROME B MRNA MATURASE BI2;                            
11021:  sww9-A  5.7 10.0  120  1523    5   MOLECULE: ATP-BINDING CASSETTE SUB-FAMILY C MEMBER 3;                
11022:  xdg8-A  5.7 13.6  106   223    6   MOLECULE: UNCHARACTERIZED PROTEIN;                                   
11023:  q9lu-A  5.7  5.5  132   526    8   MOLECULE: TETRATRICOPEPTIDE REPEAT (TPR)-LIKE SUPERFAMILY P          
11024:  r0gv-A  5.7 21.7   89   434    6   MOLECULE: TRANSCRIPTION INITIATION FACTOR IIE SUBUNIT ALPHA          
11025:  l3tm-A  5.7  8.1  104   309   13   MOLECULE: PUTATIVE TASTE RECEPTOR TYPE 2 MEMBER 36;                  
11026:  tz7y-A  5.7 20.3  135   341   11   MOLECULE: VACUOLAR MORPHOGENESIS PROTEIN 7 HOMOLOG;                  
11027:  ly7n-A  5.7 12.0  130  1043    8   MOLECULE: RAS GUANINE NUCLEOTIDE EXCHANGE FACTOR S;                  
11028:  rjk2-A  5.7  4.6  178  1419    6   MOLECULE: TELOMERASE-BINDING PROTEIN EST1A;                          
11029:  qtl6-A  5.7 11.1  106  1400    6   MOLECULE: DYSTONIN;                                                  
11030:  g7lq-A  5.7  3.3  109   253    6   MOLECULE: DISCOIDIN-1 SUBUNIT D;                                     
11031:  t9ww-A  5.7 20.5  110   700    5   MOLECULE: UNCHARACTERIZED PROTEIN;                                   
11032:  sux5-A  5.7  5.5  138   983    8   MOLECULE: UNCHARACTERIZED PROTEIN;                                   
11033:  kc4r-A  5.7  3.8  114   189    5   MOLECULE: UNCHARACTERIZED PROTEIN;                                   
11034:  lr1z-A  5.7  3.9  148  1746    6   MOLECULE: THYROID ADENOMA-ASSOCIATED PROTEIN HOMOLOG;                
11035:  p9yx-A  5.7  4.9  125   684    6   MOLECULE: TRANSMEMBRANE PROTEIN 260;                                 
11036:  k9gh-A  5.7  3.0   80   235    6   MOLECULE: VESICLE TRANSPORT PROTEIN;                                 
11037:  y7sq-A  5.7  4.4  138   413    8   MOLECULE: PCI DOMAIN-CONTAINING PROTEIN 2 HOMOLOG;                   
11038:  yj6k-A  5.7  4.0  170  1240   11   MOLECULE: COHESIN SUBUNIT SA-3;                                      
11039:  pea0-A  5.7  5.9  131   951    4   MOLECULE: UNCHARACTERIZED PROTEIN;                                   
11040:  k9wd-A  5.7  8.8  134  1872    9   MOLECULE: RAL GTPASE-ACTIVATING PROTEIN SUBUNIT ALPHA-2;             
11041:  u5sw-A  5.7 11.3  105  2535    9   MOLECULE: PIEZO-TYPE MECHANOSENSITIVE ION CHANNEL COMPONENT          
11042:  si3q-A  5.7  8.1  152   287    6   MOLECULE: UNCHARACTERIZED PROTEIN;                                   
11043:  ne4o-A  5.7  7.3   88   165   10   MOLECULE: ALTERED INHERITANCE OF MITOCHONDRIA PROTEIN 11;            
11044:  xz4m-A  5.7  4.7  126   289    6   MOLECULE: UNCHARACTERIZED PROTEIN;                                   
11045:  k5pn-A  5.7 18.2  142  1270    5   MOLECULE: ISOLEUCYL-TRNA SYNTHETASE;                                 
11046:  l2zd-A  5.7  5.2  131   636    5   MOLECULE: JEM1P;                                                     
11047:  jw3y-A  5.7  5.3  131   425   10   MOLECULE: SENSOR HISTIDINE KINASE NARS;                              
11048:  lkj6-A  5.7  4.9  172   382    7   MOLECULE: UNCHARACTERIZED PROTEIN;                                   
11049:  fd9b-A  5.7  5.0  138  1585    7   MOLECULE: TETRATRICOPEPTIDE REPEAT DOMAIN 37;                        
11050:  b4ts-A  5.7  3.8  166   812    7   MOLECULE: EUKARYOTIC TRANSLATION INITIATION FACTOR 3 SUBUNI          
11051:  c2ky-A  5.7  4.1  153   399    5   MOLECULE: PCI DOMAIN-CONTAINING PROTEIN 2;                           
11052:  qr0b-A  5.7  3.3   82   530   10   MOLECULE: OSJNBA0089E12.13-LIKE PROTEIN;                             
11053:  q4lw-A  5.7 12.3   77   183    9   MOLECULE: UNCHARACTERIZED PROTEIN;                                   
11054:  hp7n-A  5.7  5.3  133  1621    6   MOLECULE: PROBABLE METHYLTRANSFERASE TARBP1;                         
11055:  q5ke-A  5.7  4.2  115   405    8   MOLECULE: UNCHARACTERIZED PROTEIN;                                   
11056:  zb3k-A  5.7 10.5  104   696   13   MOLECULE: CHITIN SYNTHASE REGULATOR SKT5;                            
11057:  c6pr-A  5.7  3.9  150   371    4   MOLECULE: LP14436P;                                                  
11058:  iob3-A  5.7  3.6  118   536    6   MOLECULE: OS03G0168700 PROTEIN;                                      
11059:  mf9i-A  5.7  8.1  152   289    6   MOLECULE: UNCHARACTERIZED PROTEIN;                                   
11060:  lb4j-A  5.7  9.7   93   796    6   MOLECULE: QUINOPROTEIN GLUCOSE DEHYDROGENASE;                        
11061:  vby7-A  5.7  4.1  108   524    6   MOLECULE: METHIONINE--TRNA LIGASE;                                   
11062:  s2ht-A  5.7 10.6  164  1927    5   MOLECULE: 1-PHOSPHATIDYLINOSITOL 4-KINASE;                           
11063:  wdk9-A  5.7  9.9  121   471    9   MOLECULE: UNCHARACTERIZED PROTEIN;                                   
11064:  u9zo-A  5.7  5.2   91   147    4   MOLECULE: UNCHARACTERIZED PROTEIN;                                   
11065:  fyv4-A  5.7  5.4  125   426   12   MOLECULE: 26S PROTEASOME NON-ATPASE REGULATORY SUBUNIT 11-L          
11066:  r6oj-A  5.7  4.8  105   267    7   MOLECULE: EUKARYOTIC TRANSLATION INITIATION FACTOR 3 SUBUNI          
11067:  ip3f-A  5.7 11.9  103   151   11   MOLECULE: UNCHARACTERIZED PROTEIN;                                   
11068:  vmx2-A  5.7 10.9  114  1220    8   MOLECULE: DIACYLGLYCEROL KINASE DELTA;                               
11069:  ku6z-A  5.7 13.2  119  1400    6   MOLECULE: UTROPHIN;                                                  
11070:  nu3m-A  5.7  6.4  179  2071    8   MOLECULE: HEAT REPEAT-CONTAINING PROTEIN 5B;                         
11071:  ix7f-A  5.7 15.8  132  1400   10   MOLECULE: BASEMENT MEMBRANE-SPECIFIC HEPARAN SULFATE PROTEO          
11072:  xo1h-A  5.7 13.0  144  1259    3   MOLECULE: TRANSFORMATION/TRANSCRIPTION DOMAIN-ASSOCIATED PR          
11073:  rrj3-A  5.7  6.9  150  1306    5   MOLECULE: ANGIOTENSIN-CONVERTING ENZYME;                             
11074:  gau8-A  5.7  3.9  135   283    5   MOLECULE: SODIUM/SULPHATE SYMPORTER, PUTATIVE;                       
11075:  jko6-A  5.7  5.8  136   682    9   MOLECULE: L-TYPE LECTIN-DOMAIN CONTAINING RECEPTOR KINASE S          
11076:  uxd6-A  5.7 11.9  108   365    4   MOLECULE: UNCHARACTERIZED PROTEIN;                                   
11077:  pmq4-A  5.7  7.0  135   343    4   MOLECULE: MBOAT_2 DOMAIN-CONTAINING PROTEIN;                         
11078:  s0yw-A  5.7  9.9  127   432    5   MOLECULE: 26S PROTEASOME NON-ATPASE REGULATORY SUBUNIT 11-L          
11079:  ozj2-A  5.7  2.6   83   315   10   MOLECULE: UNCHARACTERIZED PROTEIN;                                   
11080:  hvh1-A  5.7  5.5  124  1775    7   MOLECULE: DUF1084 DOMAIN-CONTAINING PROTEIN;                         
11081:  y2yc-A  5.7  7.3  137  1251    4   MOLECULE: UNCHARACTERIZED PROTEIN;                                   
11082:  lxp5-A  5.7  5.0   94   327    5   MOLECULE: OS11G0149800 PROTEIN;                                      
11083:  xx7v-A  5.7  3.6  116   374    7   MOLECULE: PEPTIDYLPROLYL ISOMERASE;                                  
11084:  b5tu-A  5.7  7.1   93  1018    6   MOLECULE: UNCHARACTERIZED PROTEIN MJ1214;                            
11085:  s9bp-A  5.7  4.9  122  2254    6   MOLECULE: ACETYL-COA CARBOXYLASE 1;                                  
11086:  nwx2-A  5.7  5.5   87   112    3   MOLECULE: DOLICHYL-DIPHOSPHOOLIGOSACCHARIDE--PROTEIN                 
11087:  zdq6-A  5.7 16.2  132   631    8   MOLECULE: NUCLEOLAR GTP-BINDING PROTEIN 1;                           
11088:  ej2a-A  5.7 35.7  162  2210    7   MOLECULE: PROTEIN UNC-13 HOMOLOG C;                                  
11089:  f7tz-A  5.7  8.3  116   723    9   MOLECULE: AMYLOID BETA (A4) PRECURSOR-LIKE PROTEIN 1;                
11090:  m4ry-A  5.7  6.9  123   517    5   MOLECULE: PROTEIN ERGIC-53;                                          
11091:  trb7-A  5.7 26.2  140   588    9   MOLECULE: OS11G0199700 PROTEIN;                                      
11092:  e1iz-A  5.7 10.2  142   776    4   MOLECULE: COMPONENT OF OLIGOMERIC GOLGI COMPLEX 3;                   
11093:  q7xr-A  5.7  3.3   87   642    6   MOLECULE: UNCHARACTERIZED PROTEIN;                                   
11094:  t9xl-A  5.7 15.1  121   977    6   MOLECULE: INOSITOL POLYPHOSPHATE-4-PHOSPHATASE TYPE I A;             
11095:  h3jg-A  5.7  9.0  152   950    5   MOLECULE: COATOMER SUBUNIT BETA;                                     
11096:  bqm1-A  5.7  8.2  159  1731    6   MOLECULE: PAPP-A2;                                                   
11097:  g5xz-A  5.7  6.5  168   294    4   MOLECULE: 7TM_GPCR_SRX DOMAIN-CONTAINING PROTEIN;                    
11098:  ewo1-A  5.7  4.0  114  1002    9   MOLECULE: OS01G0760400 PROTEIN;                                      
11099:  s8qu-A  5.7  9.9  160  1990    6   MOLECULE: DISPERSED GENE FAMILY PROTEIN 1 (DGF-1), PUTATIVE          
11100:  gp0b-A  5.7  4.4  152   307    7   MOLECULE: TASTE RECEPTOR TYPE 2;                                     
11101:  s2kl-A  5.7 11.8  140  1400    7   MOLECULE: DYNEIN HEAVY CHAIN 12, AXONEMAL;                           
11102:  zvf0-A  5.7  4.3  145   508    3   MOLECULE: KINESIN LIGHT CHAIN 3;                                     
11103:  hs9a-A  5.7 12.6  112   327    7   MOLECULE: UNCHARACTERIZED PROTEIN;                                   
11104:  y9su-A  5.7  7.9   88   536    7   MOLECULE: FI21641P1;                                                 
11105:  woj0-A  5.7  4.0  154  1868    5   MOLECULE: DEDICATOR OF CYTOKINESIS PROTEIN 5;                        
11106:  lo0s-A  5.7  4.0  107   526   10   MOLECULE: PROTEIN BINDING PROTEIN;                                   
11107:  d6xy-A  5.7  7.0  133   867   10   MOLECULE: UNCHARACTERIZED TRANSCRIPTIONAL REGULATORY PROTEI          
11108:  rya7-A  5.7  7.3  147  1738    5   MOLECULE: COMPLEMENT C4-B;                                           
11109:  e1je-A  5.7  8.5  157   412    8   MOLECULE: [3-METHYL-2-OXOBUTANOATE DEHYDROGENASE [LIPOAMIDE          
11110:  vq8c-A  5.7 10.7   95   780    6   MOLECULE: PROTEIN PHOSPHATASE 1 REGULATORY SUBUNIT 21;               
11111:  r5xh-A  5.7  6.0   86   889    6   MOLECULE: VACUOLAR PROTEIN SORTING-ASSOCIATED PROTEIN 54;            
11112:  xc5z-A  5.7  4.2  109   184    9   MOLECULE: UNCHARACTERIZED PROTEIN;                                   
11113:  e2je-A  5.7 20.4  114   453   11   MOLECULE: OS01G0171200 PROTEIN;                                      
11114:  unr2-A  5.7  4.2  136   796    5   MOLECULE: OS07G0123700 PROTEIN;                                      
11115:  pg6h-A  5.7  8.3  157   735    6   MOLECULE: OSJNBB0045P24.5-LIKE PROTEIN;                              
11116:  eie6-A  5.7  5.3   96   223    5   MOLECULE: VACUOLAR PROTEIN SORTING-ASSOCIATED PROTEIN 2 HOM          
11117:  lkt2-A  5.7 10.8  169   401    5   MOLECULE: G_PROTEIN_RECEP_F1_2 DOMAIN-CONTAINING PROTEIN;            
11118:  t2xj-A  5.7  6.3  117  2018    9   MOLECULE: AB1-133;                                                   
11119:  uaa4-A  5.7  8.9  104   302    7   MOLECULE: SEC22 HOMOLOG C, VESICLE-TRAFFICKING PROTEIN;              
11120:  slm3-A  5.7  4.7  180   498    8   MOLECULE: NAD(P)H-QUINONE OXIDOREDUCTASE CHAIN 4, CHLOROPLA          
11121:  h9hd-A  5.7 11.0  119  1721    7   MOLECULE: RAS GUANINE NUCLEOTIDE EXCHANGE FACTOR R;                  
11122:  vhv9-A  5.7 22.1  135   605    7   MOLECULE: PUTATIVE ZINC FINGER CCCH DOMAIN-CONTAINING PROTE          
11123:  xa0c-A  5.7  3.2   90   201    9   MOLECULE: OS02G0718000 PROTEIN;                                      
11124:  gkk0-A  5.7  4.7  178  1400    4   MOLECULE: TRANSFORMATION/TRANSCRIPTION DOMAIN-ASSOCIATED PR          
11125:  fr7w-A  5.7 10.1  164   343    6   MOLECULE: SI:DKEY-42L23.2;                                           
11126:  o7ny-A  5.7  4.7  124   430    9   MOLECULE: OS06G0159400 PROTEIN;                                      
11127:  ufc3-A  5.7  5.4  111   298    5   MOLECULE: UNCHARACTERIZED PROTEIN;                                   
11128:  w2im-A  5.7  6.3  151   430    6   MOLECULE: ENTH DOMAIN-CONTAINING PROTEIN;                            
11129:  ku1w-A  5.7  3.8  148   310    5   MOLECULE: UNCHARACTERIZED PROTEIN;                                   
11130:  ns7y-A  5.7 10.3  114   220   11   MOLECULE: T16N11.10 PROTEIN;                                         
11131:  r0tb-A  5.7  4.3   86    91    6   MOLECULE: UNCHARACTERIZED PROTEIN;                                   
11132:  r8mx-A  5.7  3.8  139   583    9   MOLECULE: UGA32P;                                                    
11133:  ukg9-A  5.7  9.8  103   170    3   MOLECULE: UNCHARACTERIZED PROTEIN F14D17_50;                         
11134:  dk1b-A  5.7 14.1  147   739    5   MOLECULE: PROLYL 3-HYDROXYLASE 1;                                    
11135:  qg7u-A  5.7  3.9  161   697    8   MOLECULE: UNCHARACTERIZED TRANSCRIPTIONAL REGULATORY PROTEI          
11136:  a9yl-A  5.7  4.1   97   169    7   MOLECULE: REQUIRED FOR EXCISION 1-B DOMAIN-CONTAINING PROTE          
11137:  rf0d-A  5.7  4.1  140   684    9   MOLECULE: L-TYPE LECTIN-DOMAIN CONTAINING RECEPTOR KINASE V          
11138:  pwl2-A  5.7 16.1  141   768    3   MOLECULE: CALCIUM/CALMODULIN-DEPENDENT 3',5'-CYCLIC NUCLEOT          
11139:  teg2-A  5.7  3.6  114   682    9   MOLECULE: HSP70-HSP90 ORGANIZING PROTEIN 3;                          
11140:  s5kj-A  5.7  5.9  105   326    6   MOLECULE: ODORANT RECEPTOR;                                          
11141:  jl8e-A  5.7  8.0  156  1645    6   MOLECULE: OS08G0169700 PROTEIN;                                      
11142:  ouv4-A  5.7  5.2  136   423    7   MOLECULE: UNCHARACTERIZED PROTEIN;                                   
11143:  p3to-A  5.7  5.2  150  1122   13   MOLECULE: AP-4 COMPLEX SUBUNIT EPSILON-1;                            
11144:  f6ga-A  5.7  4.5  158   762   11   MOLECULE: UNCHARACTERIZED PROTEIN;                                   
11145:  g6xh-A  5.7  8.0  160  1285   14   MOLECULE: UNC-51-LIKE KINASE 4;                                      
11146:  f6vd-A  5.7  4.0  124  2054   10   MOLECULE: UNCHARACTERIZED PROTEIN;                                   
11147:  ds8n-A  5.7  3.0   94   643    7   MOLECULE: ARGININE--TRNA LIGASE, MITOCHONDRIAL;                      
11148:  hj4v-A  5.7  4.6  119  1862   10   MOLECULE: PROTEIN RRP5 HOMOLOG;                                      
11149:  zdl6-A  5.7  3.1   64    80    6   MOLECULE: UNCHARACTERIZED MEMBRANE PROTEIN YHDT;                     
11150:  u3pp-A  5.7 13.1  160   770    9   MOLECULE: OS02G0830100 PROTEIN;                                      
11151:  b1xg-A  5.7  4.2  166  1148   10   MOLECULE: PUTATIVE TRANSCRIPTION FACTOR SEF1;                        
11152:  ph7u-A  5.7  4.7   92   199    8   MOLECULE: UNCHARACTERIZED PROTEIN;                                   
11153:  m9ih-A  5.7  5.1  153  1176    5   MOLECULE: UNCHARACTERIZED PROTEIN;                                   
11154:  au0m-A  5.7 13.3  119   229    7   MOLECULE: HEPTAHELICAL TRANSMEMBRANE PROTEIN ADIPOR2;                
11155:  krm7-A  5.7  9.7  131   849   12   MOLECULE: OS07G0147600 PROTEIN;                                      
11156:  xy6h-A  5.7  3.5   98   492    8   MOLECULE: TRNA MODIFICATION GTPASE GTPBP3, MITOCHONDRIAL;            
11157:  wo6s-A  5.7 12.3   93   338    5   MOLECULE: POTASSIUM TRANSPORTER 10;                                  
11158:  nxc7-A  5.7 12.6  141  1278    4   MOLECULE: PHOSPHATIDYLCHOLINE TRANSLOCATOR ABCB4;                    
11159:  u0cr-A  5.7  5.3  127   783    8   MOLECULE: RABENOSYN, RAB EFFECTOR;                                   
11160:  ur8b-A  5.7  3.8   98   434    4   MOLECULE: PUTATIVE NEUTRAL SPHINGOMYELINASE;                         
11161:  fqp8-A  5.7  5.9  162   378    7   MOLECULE: ATYPICAL CHEMOKINE RECEPTOR 2;                             
11162:  x8oe-A  5.7  4.3  124   789    8   MOLECULE: UNCHARACTERIZED PROTEIN;                                   
11163:  ah6j-A  5.7  9.5  111  1128    5   MOLECULE: PROTEIN_KINASE_-_PUTATIVE;                                 
11164:  d3wq-A  5.7  4.1  158   312   12   MOLECULE: OLFACTORY RECEPTOR;                                        
11165:  mbv3-A  5.7  7.9  111  1384    9   MOLECULE: UBIQUITIN CARBOXYL-TERMINAL HYDROLASE, PUTATIVE;           
11166:  g1ck-A  5.7  5.7  164   384    8   MOLECULE: PROBABLE G-PROTEIN COUPLED RECEPTOR 88;                    
11167:  a4sn-A  5.7 11.4  110   890    5   MOLECULE: MITOCHONDRIAL_SSU_RIBOSOMAL_PROTEIN_-_PUTATIVE;            
11168:  ii2w-A  5.7 17.5  115   701    6   MOLECULE: UNCHARACTERIZED PROTEIN;                                   
11169:  e5vi-A  5.7  8.7  138   297    6   MOLECULE: SYNTAXIN-4;                                                
11170:  vhj3-A  5.7  3.7  134   654   11   MOLECULE: UNCHARACTERIZED TRANSCRIPTIONAL REGULATORY PROTEI          
11171:  pb9w-A  5.7  4.0  142   472    2   MOLECULE: C-TYPE LECTIN DOMAIN-CONTAINING PROTEIN;                   
11172:  t7co-A  5.7  6.4   96   556    6   MOLECULE: CYSTEINYL-TRNA SYNTHETASE;                                 
11173:  htk1-A  5.7 13.9  116   420    9   MOLECULE: GM02445P;                                                  
11174:  r0pr-A  5.7  5.7  108   324   11   MOLECULE: GAMMA-SOLUBLE NSF ATTACHMENT PROTEIN;                      
11175:  wx5m-A  5.7 11.8  170   974    6   MOLECULE: UNCHARACTERIZED PROTEIN;                                   
11176:  z4vz-A  5.7  9.5  143   564    4   MOLECULE: AT5G53080;                                                 
11177:  aeo9-A  5.7 10.1  142   949    8   MOLECULE: ABC TRANSPORTER FAMILY-LIKE PROTEIN;                       
11178:  va4p-A  5.7  4.7   99   358    1   MOLECULE: UNCHARACTERIZED PROTEIN;                                   
11179:  q9jz-A  5.7  4.9  168   301    5   MOLECULE: SYNTAXIN-17;                                               
11180:  svt8-A  5.7  5.4  124   785    8   MOLECULE: ENT-KAUR-16-ENE SYNTHASE, CHLOROPLASTIC;                   
11181:  vcu9-A  5.7  4.6  119   269    6   MOLECULE: UNCHARACTERIZED PROTEIN T02E1.7;                           
11182:  nxa4-A  5.7  7.5  141   379    9   MOLECULE: SUN DOMAIN-CONTAINING PROTEIN 5;                           
11183:  bu6f-A  5.7  5.4  115   780    9   MOLECULE: RAD50 INTERACTOR 1;                                        
11184:  cfv6-A  5.7  3.3  111   268   11   MOLECULE: PROTEIN ROGDI;                                             
11185:  aj0u-A  5.7 11.8  108   304    4   MOLECULE: VOMERONASAL TYPE-1 RECEPTOR;                               
11186:  c3am-A  5.7  4.6  132   233    7   MOLECULE: ARM REPEAT SUPERFAMILY PROTEIN;                            
11187:  z1tj-A  5.7 17.7  136   483    8   MOLECULE: CLATHRIN_COAT_ASSEMBLY_PROTEIN_-_PUTATIVE;                 
11188:  y4ti-A  5.7  7.3  131   394    9   MOLECULE: GPCRRHOPSN4 DOMAIN-CONTAINING PROTEIN;                     
11189:  f1pe-A  5.7 12.2  103   212    9   MOLECULE: GOLGI SNAP RECEPTOR COMPLEX MEMBER 2;                      
11190:  i0cw-A  5.7  5.5  172   766    5   MOLECULE: OTU DOMAIN-CONTAINING PROTEIN DDB_G0284757;                
11191:  y5rf-A  5.7  2.7   74   155    7   MOLECULE: PREFOLDIN, PUTATIVE;                                       
11192:  aa5j-A  5.7  4.2  135   423   10   MOLECULE: COP9 SIGNALOSOME COMPLEX SUBUNIT 12;                       
11193:  u3ok-A  5.7 15.7  121   511   10   MOLECULE: PROBABLE G-PROTEIN COUPLED RECEPTOR MTH-LIKE 3;            
11194:  n9ot-A  5.7  8.5  147  2096    8   MOLECULE: PHOSPHATIDYLINOSITOL 4-KINASE ALPHA;                       
11195:  iit0-A  5.7  3.5  119   558    8   MOLECULE: HSP70-HSP90 ORGANIZING PROTEIN 3;                          
11196:  mv9k-A  5.7  4.3  181   606    6   MOLECULE: EXOCYST SUBUNIT EXO70 FAMILY PROTEIN;                      
11197:  y8rc-A  5.7 11.7  120   790   11   MOLECULE: TTF-TYPE DOMAIN-CONTAINING PROTEIN;                        
11198:  qs7p-A  5.7 13.7  103  1275    7   MOLECULE: UNCHARACTERIZED PROTEIN;                                   
11199:  r5dc-A  5.7  6.7  126   646    4   MOLECULE: UNCHARACTERIZED PROTEIN;                                   
11200:  ad6i-A  5.7  4.4  178   625    8   MOLECULE: UNCHARACTERIZED PROTEIN;                                   
11201:  yw3p-A  5.7  4.9  128   500    9   MOLECULE: TPR_REGION DOMAIN-CONTAINING PROTEIN;                      
11202:  d5we-A  5.7  6.1  142   491    5   MOLECULE: ZINC FINGER (C3HC4-TYPE RING FINGER) FAMILY PROTE          
11203:  zxm3-A  5.7 14.8  113   698    4   MOLECULE: ADHESION G PROTEIN-COUPLED RECEPTOR F4;                    
11204:  lbm2-A  5.7  6.6  132   441    8   MOLECULE: OS06G0159600 PROTEIN;                                      
11205:  mnn4-A  5.7  4.5  116   332    5   MOLECULE: SUPPRESSOR;                                                
11206:  epj7-A  5.7  3.3   70   121    6   MOLECULE: OS02G0570300 PROTEIN;                                      
11207:  oas6-A  5.7  7.1  111   790    9   MOLECULE: VACUOLAR PROTEIN SORTING-ASSOCIATED PROTEIN 35C;           
11208:  grk7-A  5.7  7.1  128   442    7   MOLECULE: COP9 SIGNALOSOME COMPLEX SUBUNIT 2;                        
11209:  wp2d-A  5.7 10.3  103   720    9   MOLECULE: UV-STIMULATED SCAFFOLD PROTEIN A;                          
11210:  k7cw-A  5.7  4.0  133   812    9   MOLECULE: SUN DOMAIN-CONTAINING PROTEIN 1;                           
11211:  zhi4-A  5.7  4.6  117   378    3   MOLECULE: TPR_REGION DOMAIN-CONTAINING PROTEIN;                      
11212:  ig7q-A  5.7  4.9  158  1848    9   MOLECULE: ZINC FINGER, C3H1-TYPE-CONTAINING;                         
11213:  aq9y-A  5.7 36.7   96   333    7   MOLECULE: VACUOLAR PROTEIN SORTING-ASSOCIATED PROTEIN 37;            
11214:  rn5b-A  5.7  3.3   97   564    9   MOLECULE: UNCHARACTERIZED PROTEIN;                                   
11215:  h1qb-A  5.7 10.6  173  1484    9   MOLECULE: RAL GTPASE-ACTIVATING PROTEIN SUBUNIT BETA;                
11216:  d6me-A  5.7  6.1  130   345    7   MOLECULE: PROBABLE LONG-CHAIN-ALCOHOL O-FATTY-ACYLTRANSFERA          
11217:  pm1d-A  5.7  4.2  162   312   10   MOLECULE: OLFACTORY RECEPTOR;                                        
11218:  v7df-A  5.7 13.4  103  1400    8   MOLECULE: MICROTUBULE-ACTIN CROSS-LINKING FACTOR 1, ISOFORM          
11219:  qs1x-A  5.7  4.9  118  2052    3   MOLECULE: E3 UBIQUITIN-PROTEIN LIGASE UBR11;                         
11220:  c9bx-A  5.7  2.7  117   819    6   MOLECULE: NUCLEAR PORE COMPLEX PROTEIN NUP93;                        
11221:  s4lv-A  5.7  7.2  151   703    5   MOLECULE: PROLYL 3-HYDROXYLASE 2;                                    
11222:  ez3n-A  5.7  4.6   94   887    9   MOLECULE: UNCHARACTERIZED PROTEIN;                                   
11223:  m4tw-A  5.7  6.0  122  1890    4   MOLECULE: CALLOSE SYNTHASE 9;                                        
11224:  hjt2-A  5.7  4.9  132   782    4   MOLECULE: ANAPHASE-PROMOTING COMPLEX SUBUNIT 4;                      
11225:  j0jv-A  5.7 27.5  100   219    6   MOLECULE: PUTATIVE MEDIATOR OF RNA POLYMERASE II TRANSCRIPT          
11226:  s2dg-A  5.7  7.1  131   421    4   MOLECULE: ENHANCER OF TRANSLATION TERMINATION 1;                     
11227:  rl6o-A  5.7  7.1   88   206    6   MOLECULE: EXPRESSED PROTEIN;                                         
11228:  wa3d-A  5.7  3.7   93   983    5   MOLECULE: GPI ETHANOLAMINE PHOSPHATE TRANSFERASE 2;                  
11229:  tgo7-A  5.7  5.7  140   845    3   MOLECULE: MRNA SPLICING PROTEIN;                                     
11230:  sp6p-A  5.7  6.2  108   516    6   MOLECULE: PROTEIN POLLENLESS 3-LIKE 2;                               
11231:  xb6h-A  5.7 20.2  108   208    7   MOLECULE: TRANSMEMBRANE PROTEIN 199;                                 
11232:  add3-A  5.7  3.0  115   534    8   MOLECULE: UNCHARACTERIZED PROTEIN;                                   
11233:  yiv0-A  5.7 11.8  132   263    8   MOLECULE: UNCHARACTERIZED PROTEIN;                                   
11234:  v0lm-A  5.7 10.7  167  1237    8   MOLECULE: RAS-SPECIFIC GUANINE NUCLEOTIDE-RELEASING FACTOR           
11235:  bpz6-A  5.7  6.7  162   433    7   MOLECULE: EXOCYST SUBUNIT EXO70 FAMILY PROTEIN;                      
11236:  im6l-A  5.7  6.2  159  1655    8   MOLECULE: KINETOPLASTID_KINETOCHORE_PROTEIN_1_-_PUTATIVE;            
11237:  p7wc-A  5.7  4.3  114  1045    7   MOLECULE: TETRATRICOPEPTIDE REPEAT PROTEIN, PUTATIVE;                
11238:  bs1r-A  5.7  4.5  146  1158    9   MOLECULE: FORMIN-C;                                                  
11239:  xd2l-A  5.7  4.4  158  1145    9   MOLECULE: IMPORTIN BETA-LIKE SAD2;                                   
11240:  lp4m-A  5.7 14.0  108   297    2   MOLECULE: NEUROPEPTIDE FF RECEPTOR 1;                                
11241:  e8pe-A  5.7  8.2  138  1096    9   MOLECULE: UNCHARACTERIZED PROTEIN;                                   
11242:  lk6t-A  5.7  4.9  174   692    8   MOLECULE: EXOCYST SUBUNIT EXO70 FAMILY PROTEIN;                      
11243:  fd5e-A  5.7 20.5  154   761    9   MOLECULE: RING-TYPE E3 UBIQUITIN TRANSFERASE;                        
11244:  k4iz-A  5.7 16.1  110   510    5   MOLECULE: NAD(P)H-QUINONE OXIDOREDUCTASE SUBUNIT 2 A, CHLOR          
11245:  kar8-A  5.7 16.8  103   890    5   MOLECULE: KINESIN-LIKE PROTEIN KIN-7C, MITOCHONDRIAL;                
11246:  s8ch-A  5.7  6.9  166  1547    8   MOLECULE: UNCHARACTERIZED PROTEIN;                                   
11247:  up2w-A  5.7  3.7  112   434    5   MOLECULE: N-LYSINE METHYLTRANSFERASE SMYD2-B;                        
11248:  u3wh-A  5.7  3.2   89   175   10   MOLECULE: FERRITIN;                                                  
11249:  cuj1-A  5.7  8.5  122   354    9   MOLECULE: PROTEIN CONTAINING ALS2CR12 (ALS2CR12) SIGNATURE;          
11250:  cdu0-A  5.7  7.8   85   236    4   MOLECULE: UNCHARACTERIZED PROTEIN;                                   
11251:  onp3-A  5.7  7.2  159   360    4   MOLECULE: G_PROTEIN_RECEP_F1_2 DOMAIN-CONTAINING PROTEIN;            
11252:  mq2s-A  5.7  9.0  170   379    7   MOLECULE: G_PROTEIN_RECEP_F1_2 DOMAIN-CONTAINING PROTEIN;            
11253:  klk3-A  5.7 10.1  117   842    9   MOLECULE: SIGNAL TRANSDUCER AND ACTIVATOR OF TRANSCRIPTION;          
11254:  sy1f-A  5.7 14.6  105  1400    9   MOLECULE: DYNEIN HEAVY CHAIN 2, AXONEMAL;                            
11255:  r0he-A  5.7  6.4  152   792   11   MOLECULE: KINESIN-ASSOCIATED PROTEIN 3;                              
11256:  qg6n-A  5.7 13.5  123   373    6   MOLECULE: SHNI-TPR DOMAIN-CONTAINING PROTEIN;                        
11257:  ta9g-A  5.7  5.6  119   467    8   MOLECULE: 26S PROTEASOME REGULATORY SUBUNIT P55, PUTATIVE;           
11258:  nxd1-A  5.6 17.5  120  1400    9   MOLECULE: NESPRIN-1;                                                 
11259:  o2fc-A  5.6  7.0  124   486    8   MOLECULE: BARDET-BIEDL SYNDROME 4 PROTEIN HOMOLOG;                   
11260:  b9dw-A  5.6 18.3   93   259    8   MOLECULE: VACUOLAR PROTEIN SORTING-ASSOCIATED PROTEIN VTA1,          
11261:  woq8-A  5.6  4.8  142   720    6   MOLECULE: TGC DOMAIN-CONTAINING PROTEIN;                             
11262:  hsi1-A  5.6  8.7  115   203    2   MOLECULE: FABD DOMAIN-CONTAINING PROTEIN;                            
11263:  da9r-A  5.6 12.9  125  2153    4   MOLECULE: ARFGEF FAMILY MEMBER 3;                                    
11264:  u9oz-A  5.6  3.6   91   252    7   MOLECULE: FERRITIN;                                                  
11265:  x8na-A  5.6 18.0  150  1374   13   MOLECULE: TRIPEPTIDYL-PEPTIDASE 2;                                   
11266:  j5ei-A  5.6  4.1   95   247    7   MOLECULE: FERRITIN-4, CHLOROPLASTIC;                                 
11267:  k0yo-A  5.6  2.8   85  1923    6   MOLECULE: GAMMA-TUBULIN COMPLEX COMPONENT, PUTATIVE;                 
11268:  bl4n-A  5.6  3.7   79   420    3   MOLECULE: TRANSCRIPTION FACTOR TGA6;                                 
11269:  an6u-A  5.6  4.1  120   815    8   MOLECULE: NEURAL EGFL-LIKE 2B;                                       
11270:  hfg1-A  5.6 11.4   98   175    7   MOLECULE: UNCHARACTERIZED PROTEIN;                                   
11271:  jc7b-A  5.6  5.6  121   947   12   MOLECULE: UNCHARACTERIZED PROTEIN;                                   
11272:  cy1g-A  5.6  5.1  101   199    8   MOLECULE: DUF19 DOMAIN-CONTAINING PROTEIN;                           
11273:  yq5o-A  5.6  3.7  119   936    7   MOLECULE: OS01G0155500 PROTEIN;                                      
11274:  cll3-A  5.6  7.3  139  1700    9   MOLECULE: EUKARYOTIC TRANSLATION INITIATION FACTOR 4 GAMMA,          
11275:  krp3-A  5.6  4.2   95   259    6   MOLECULE: FERRITIN;                                                  
11276:  b7hr-A  5.6  6.0  131   337    6   MOLECULE: PUTATIVE LONG-CHAIN-ALCOHOL O-FATTY-ACYLTRANSFERA          
11277:  uzf7-A  5.6  3.1  116   222    3   MOLECULE: UNCHARACTERIZED PROTEIN;                                   
11278:  tfu2-A  5.6  4.8  154   328    7   MOLECULE: TRACE AMINE-ASSOCIATED RECEPTOR 14B;                       
11279:  q1dp-A  5.6  3.8  101   838   10   MOLECULE: P PROTEIN;                                                 
11280:  m6kd-A  5.6  4.1  130   610    7   MOLECULE: CALMEGIN;                                                  
11281:  j3ll-A  5.6  2.5   80   232    5   MOLECULE: UNCHARACTERIZED PROTEIN;                                   
11282:  hn1x-A  5.6  3.7   93   177   10   MOLECULE: FERRITIN;                                                  
11283:  rq6e-A  5.6  3.6   92   282    8   MOLECULE: FERRITIN;                                                  
11284:  fq5v-A  5.6  4.2  100   659    6   MOLECULE: UNCHARACTERIZED PROTEIN C3G9.05;                           
11285:  gqw0-A  5.6 17.4  128   643    3   MOLECULE: TYROSINE-PROTEIN PHOSPHATASE DOMAIN-CONTAINING PR          
11286:  aq2c-A  5.6  4.9  136  1413    6   MOLECULE: PUTATIVE UBIQUITIN HYDROLASE;                              
11287:  bg2g-A  5.6 14.8  111   679   10   MOLECULE: RNA HELICASE;                                              
11288:  gcw2-A  5.6  4.5  126   555    6   MOLECULE: UNCHARACTERIZED PROTEIN;                                   
11289:  vgc3-A  5.6  3.6   91   252    7   MOLECULE: FERRITIN-2, CHLOROPLASTIC;                                 
11290:  bx9g-A  5.6  4.3  155   661    6   MOLECULE: SEF2P;                                                     
11291:  r4lk-A  5.6  5.6  127   794    6   MOLECULE: HYPOTHETICAL_PROTEIN_-_CONSERVED;                          
11292:  jsv9-A  5.6 18.5  103   491    8   MOLECULE: ZINC FINGER PROTEIN 655;                                   
11293:  ert4-A  5.6  5.0  124   415    5   MOLECULE: CALRETICULIN;                                              
11294:  dei9-A  5.6  5.4  126   435    7   MOLECULE: PROBABLE LONG-CHAIN-ALCOHOL O-FATTY-ACYLTRANSFERA          
11295:  wq6r-A  5.6  6.4   98  1400    2   MOLECULE: TESTIS-EXPRESSED PROTEIN 15;                               
11296:  qq4s-A  5.6  3.4  117   314    6   MOLECULE: GATA ZINC FINGER DOMAIN-CONTAINING PROTEIN 19;             
11297:  o5wo-A  5.6 13.4   84   617    7   MOLECULE: FORMIN-BINDING PROTEIN 1;                                  
11298:  ppu4-A  5.6  3.7  130   626   10   MOLECULE: PUTATIVE L-TYPE LECTIN-DOMAIN CONTAINING RECEPTOR          
11299:  b0ao-A  5.6  8.3  140   316    6   MOLECULE: OS12G0154400 PROTEIN;                                      
11300:  u7bh-A  5.6  4.3  123   174    4   MOLECULE: GLUTATHIONE S-TRANSFERASE;                                 
11301:  dk5l-A  5.6  3.0  103   217    4   MOLECULE: 5-DEMETHOXYUBIQUINONE HYDROXYLASE, MITOCHONDRIAL;          
11302:  yol0-A  5.6  6.4   77  1586   12   MOLECULE: COP1-INTERACTIVE PROTEIN 1;                                
11303:  f3zn-A  5.6  3.8  114   272    4   MOLECULE: IP08657P;                                                  
11304:  v0an-A  5.6 11.7   70   406    7   MOLECULE: UNCHARACTERIZED PROTEIN;                                   
11305:  zb2d-A  5.6 12.6  156   945    4   MOLECULE: VACUOLAR PROTEIN-SORTING PROTEIN BRO1;                     
11306:  w7xv-A  5.6 19.5  109  1839    7   MOLECULE: ECM29 PROTEASOME ADAPTOR AND SCAFFOLD;                     
11307:  g8bt-A  5.6  3.7  108   166   11   MOLECULE: PHOSPHATIDYLINOSITOL 3-RELATED KINASE, PUTATIVE;           
11308:  br9l-A  5.6  7.8  145   274    8   MOLECULE: SYNTAXIN-12;                                               
11309:  b9xf-A  5.6 10.4  147   299    8   MOLECULE: T-SNARE COILED-COIL HOMOLOGY DOMAIN-CONTAINING PR          
11310:  dr0d-A  5.6  5.0  107   517   11   MOLECULE: ACETYLCHOLINE RECEPTOR SUBUNIT DELTA;                      
11311:  lqe5-A  5.6  8.8  105   307    4   MOLECULE: VESICLE-TRAFFICKING PROTEIN SEC22A;                        
11312:  f3ko-A  5.6  3.1  115   173    5   MOLECULE: LENS INTRINSIC MEMBRANE PROTEIN 2.2;                       
11313:  uxk3-A  5.6  4.3  159   306    3   MOLECULE: SEVEN TM RECEPTOR;                                         
11314:  hac1-A  5.6 18.2  139  1033    9   MOLECULE: NB-ARC DOMAIN CONTAINING PROTEIN, EXPRESSED;               
11315:  v4wj-A  5.6  3.9  153   357    8   MOLECULE: 5-HYDROXYTRYPTAMINE RECEPTOR 5A;                           
11316:  hf3l-A  5.6  3.7  151   366    5   MOLECULE: STARGAZIN (MAMMALIAN CALCIUM CHANNEL) HOMOLOG;             
11317:  fkt1-A  5.6  3.3   86   248    8   MOLECULE: TETRASPANIN;                                               
11318:  kc8e-A  5.6 14.2  111   160    6   MOLECULE: TRANSMEMBRANE PROTEIN 35A;                                 
11319:  h1bp-A  5.6 10.3  165   339    7   MOLECULE: CHEMOKINE (C-C MOTIF) RECEPTOR 12B, TANDEM DUPLIC          
11320:  cp5b-A  5.6 15.3  130  1476    2   MOLECULE: ATP-DEPENDENT CHROMATIN ASSEMBLY FACTOR LARGE SUB          
11321:  uki1-A  5.6 13.8  140   535    9   MOLECULE: ALPHA-L-FUCOSIDASE;                                        
11322:  b9dg-A  5.6 12.1  132   680    6   MOLECULE: EXOCYST SUBUNIT EXO70 FAMILY PROTEIN;                      
11323:  mc8i-A  5.6  4.0  151   712    9   MOLECULE: STEROL UPTAKE CONTROL PROTEIN 2;                           
11324:  rio4-A  5.6  2.6   59   225    8   MOLECULE: UNCHARACTERIZED PROTEIN;                                   
11325:  fmg7-A  5.6 15.3  124   400    8   MOLECULE: MEMBRANE-SPANNING 4-DOMAINS SUBFAMILY A MEMBER 18          
11326:  xb4f-A  5.6 11.1   97   515    6   MOLECULE: AT1G64880;                                                 
11327:  dy3r-A  5.6  8.3  122   327    8   MOLECULE: HYPOTHETICAL_PROTEIN_-_CONSERVED;                          
11328:  cdb3-A  5.6  5.5  107   685    6   MOLECULE: TRANSMEMBRANE CHANNEL-LIKE PROTEIN;                        
11329:  gov3-A  5.6  4.4  141   501    5   MOLECULE: PUTATIVE UNCHARACTERIZED TRANSMEMBRANE PROTEIN             
11330:  tw4o-A  5.6 16.3  125   541    6   MOLECULE: MUCOLIPIN 3A;                                              
11331:  njd1-A  5.6  7.8  138   512    3   MOLECULE: UNCHARACTERIZED PROTEIN;                                   
11332:  b4sj-A  5.6  4.1  114   492   19   MOLECULE: TRNA MODIFICATION GTPASE GTPBP3, MITOCHONDRIAL;            
11333:  wxk0-A  5.6 11.0   84   796    4   MOLECULE: EHS-1;                                                     
11334:  sxs3-A  5.6 11.9  109   268    9   MOLECULE: TETRATRICOPEPTIDE REPEAT PROTEIN 33;                       
11335:  kqt4-A  5.6  3.7   72   632    8   MOLECULE: UNCHARACTERIZED PROTEIN;                                   
11336:  cjq7-A  5.6 11.8   96   396    3   MOLECULE: E3 UBIQUITIN-PROTEIN TRANSFERASE MAEA;                     
11337:  wpl9-A  5.6  7.1  123   540    7   MOLECULE: BAG DOMAIN-CONTAINING PROTEIN;                             
11338:  q4fd-A  5.6  4.6  120   292    4   MOLECULE: ALPHA-SOLUBLE NSF ATTACHMENT PROTEIN;                      
11339:  fvg4-A  5.6 10.5  152   485    8   MOLECULE: ALPHA-L-FUCOSIDASE;                                        
11340:  tke2-A  5.6  6.4  140  1075    6   MOLECULE: HYPOTHETICAL_PROTEIN_-_CONSERVED;                          
11341:  qni5-A  5.6 13.7  151  1400   10   MOLECULE: DNA-DEPENDENT PROTEIN KINASE CATALYTIC SUBUNIT;            
11342:  fx0s-A  5.6  8.7   85   163    8   MOLECULE: UNCHARACTERIZED PROTEIN;                                   
11343:  y8bz-A  5.6 10.9  119   444    9   MOLECULE: TRANSPOSASE FOR INSERTION SEQUENCE ELEMENT IS1557          
11344:  at2d-A  5.6  4.9   89   156    7   MOLECULE: OS09G0331300 PROTEIN;                                      
11345:  xx6b-A  5.6  5.5  146   669    6   MOLECULE: SIGNAL RECOGNITION PARTICLE SUBUNIT SRP72;                 
11346:  kvr7-A  5.6  3.3  108   175    8   MOLECULE: PMEI DOMAIN-CONTAINING PROTEIN;                            
11347:  ogb0-A  5.6  4.5  109   609    8   MOLECULE: SPORULATION-SPECIFIC PROTEIN 21;                           
11348:  e8dz-A  5.6 11.0  128   249    8   MOLECULE: UNCHARACTERIZED PROTEIN;                                   
11349:  qj1w-A  5.6  9.5  101  1176    5   MOLECULE: UNCHARACTERIZED PROTEIN;                                   
11350:  qq8q-A  5.6  8.8   87   796    6   MOLECULE: KINESIN-LIKE PROTEIN KIF3C;                                
11351:  pw5d-A  5.6  3.0  101   215   10   MOLECULE: UNCHARACTERIZED MEMBRANE PROTEIN C16E9.09C;                
11352:  oi4f-A  5.6  8.9   77   164    8   MOLECULE: TRANSCRIPTION ELONGATION FACTOR GREA;                      
11353:  jhl7-A  5.6  4.9  184   479    7   MOLECULE: HYDROGENASE-4 COMPONENT D;                                 
11354:  m1hg-A  5.6 15.7  102   420    8   MOLECULE: UNCHARACTERIZED PROTEIN T07A5.7;                           
11355:  cl6o-A  5.6 10.2   98   240    5   MOLECULE: UNCHARACTERIZED PROTEIN;                                   
11356:  yxm4-A  5.6 17.2  129   480    2   MOLECULE: UNCHARACTERIZED PROTEIN;                                   
11357:  s7bz-A  5.6 15.3  167  1220   10   MOLECULE: PLASMA MEMBRANE CALCIUM-TRANSPORTING ATPASE 1;             
11358:  ijg7-A  5.6 14.0   84   692   10   MOLECULE: OS01G0531200 PROTEIN;                                      
11359:  hun0-A  5.6  4.7  149   654   11   MOLECULE: UNCHARACTERIZED PROTEIN;                                   
11360:  ca2i-A  5.6 11.7  115   285    7   MOLECULE: GAP JUNCTION PROTEIN;                                      
11361:  t6li-A  5.6  4.6  112   251    6   MOLECULE: TRAM, LAG1 AND CLN8 (TLC) LIPID-SENSING DOMAIN CO          
11362:  d3yn-A  5.6 10.4  103  1194    3   MOLECULE: MYOSIN-3;                                                  
11363:  jpj2-A  5.6  3.6   99   336    9   MOLECULE: UNCHARACTERIZED PROTEIN;                                   
11364:  p9rb-A  5.6 10.0  154   449    7   MOLECULE: INTERFERON-RELATED DEVELOPMENTAL REGULATOR 1;              
11365:  wwa0-A  5.6  7.9  164  1739    7   MOLECULE: DUF1084 DOMAIN-CONTAINING PROTEIN;                         
11366:  dh7n-A  5.6  5.5  191  1596    6   MOLECULE: PROTEIN SON OF SEVENLESS;                                  
11367:  nx4z-A  5.6  5.6   91   281    5   MOLECULE: UNCHARACTERIZED PROTEIN;                                   
11368:  x4ni-A  5.6 18.7  126   349    5   MOLECULE: UNCHARACTERIZED PROTEIN;                                   
11369:  k9qe-A  5.6  2.9   94   211    6   MOLECULE: TETRASPANIN;                                               
11370:  y8ru-A  5.6 11.5  103   162   13   MOLECULE: UNCHARACTERIZED PROTEIN;                                   
11371:  rbg8-A  5.6  4.8  142   819    6   MOLECULE: UNCHARACTERIZED PROTEIN;                                   
11372:  t2va-A  5.6  7.1  121   311   10   MOLECULE: EXPRESSED PROTEIN;                                         
11373:  b1om-A  5.6  5.2  161   678   10   MOLECULE: GERANYLGERANYL TRANSFERASE TYPE-2 SUBUNIT ALPHA 1          
11374:  imc3-A  5.6  3.9  112   163    8   MOLECULE: MITOCHONDRIAL IMPORT RECEPTOR SUBUNIT TOM20-4;             
11375:  rh7p-A  5.6 11.8  127  1737    6   MOLECULE: C4A ANAPHYLATOXIN;                                         
11376:  zb1p-A  5.6 10.1  150   734    7   MOLECULE: UNCHARACTERIZED PROTEIN;                                   
11377:  v0as-A  5.6  6.7   76   206    4   MOLECULE: CHARGED MULTIVESICULAR BODY PROTEIN 6;                     
11378:  wvg1-A  5.6  7.8   85   176   12   MOLECULE: UNCHARACTERIZED PROTEIN;                                   
11379:  k2sc-A  5.6 13.2  136   471    5   MOLECULE: PECTINESTERASE;                                            
11380:  hqr4-A  5.6 17.0  111  1831    8   MOLECULE: UNCHARACTERIZED PROTEIN;                                   
11381:  f1aj-A  5.6 10.0  124   445    7   MOLECULE: PLAC8 FAMILY PROTEIN;                                      
11382:  i2uq-A  5.6 13.2  130   497    8   MOLECULE: MECHANOSENSITIVE ION CHANNEL PROTEIN 1, MITOCHOND          
11383:  n1mv-A  5.6 17.7   91   523   11   MOLECULE: UNCHARACTERIZED PROTEIN AT5G03900, CHLOROPLASTIC;          
11384:  o2hu-A  5.6 18.7  103   468    9   MOLECULE: MAGNESIUM TRANSPORTER;                                     
11385:  wwg4-A  5.6 10.3  123   428    7   MOLECULE: INNEXIN;                                                   
11386:  n7vj-A  5.6  6.6  203   746    5   MOLECULE: NAD(P)H-QUINONE OXIDOREDUCTASE SUBUNIT 5, CHLOROP          
11387:  o5qc-A  5.6 27.9  179  1243    6   MOLECULE: RAS PROTEIN-SPECIFIC GUANINE NUCLEOTIDE-RELEASING          
11388:  f6ww-A  5.6 22.9  134  2326    7   MOLECULE: PIEZO-TYPE MECHANOSENSITIVE ION CHANNEL COMPONENT          
11389:  lqv4-A  5.6  5.1   84   573    7   MOLECULE: KINESIN LIGHT CHAIN 1;                                     
11390:  ibk3-A  5.6  4.7  133   629   11   MOLECULE: E3 UBIQUITIN PROTEIN LIGASE RIN2;                          
11391:  ij6r-A  5.6 16.7  149  1030    6   MOLECULE: HUNTINGTIN INTERACTING PROTEIN 1, ISOFORM CRA_A;           
11392:  ze8s-A  5.6  4.2  118   375    7   MOLECULE: RING-TYPE DOMAIN-CONTAINING PROTEIN;                       
11393:  f5ok-A  5.6  7.6  125  1031    6   MOLECULE: SI:CH211-26B3.4;                                           
11394:  wa2v-A  5.6  9.3  115   859    7   MOLECULE: UNCHARACTERIZED PROTEIN;                                   
11395:  qz5v-A  5.6  5.9   74   699    9   MOLECULE: TRIPARTITE MOTIF-CONTAINING 9;                             
11396:  wl4r-A  5.6  5.5  100   660    9   MOLECULE: CYSTEINE--TRNA LIGASE, CYTOPLASMIC;                        
11397:  p1hm-A  5.6  3.1  114   176    7   MOLECULE: PITH DOMAIN-CONTAINING PROTEIN AT3G04780;                  
11398:  xb6c-A  5.6  3.3  117   233    9   MOLECULE: SPERMATOGENESIS-ASSOCIATED MULTIPASS TRANSMEMBRAN          
11399:  dq3n-A  5.6 12.5  103   387    8   MOLECULE: PARALEMMIN-1;                                              
11400:  yal1-A  5.6 17.0  119   631    7   MOLECULE: UNCHARACTERIZED PROTEIN;                                   
11401:  y8gb-A  5.6  2.1   56    61    4   MOLECULE: UNCHARACTERIZED PROTEIN;                                   
11402:  z4yk-A  5.6  7.2  108   461    6   MOLECULE: PROTOHEME IX FARNESYLTRANSFERASE, MITOCHONDRIAL;           
11403:  dx5l-A  5.6  4.0  135   793    7   MOLECULE: PROTEIN KINASE DOMAIN-CONTAINING PROTEIN;                  
11404:  oa3i-A  5.6  9.5   95   950    2   MOLECULE: OS10G0488800 PROTEIN;                                      
11405:  m6nh-A  5.6  6.9   65   260    5   MOLECULE: OS01G0853000 PROTEIN;                                      
11406:  xo6w-A  5.6  3.4  112   183    6   MOLECULE: OS05G0149000 PROTEIN;                                      
11407:  mym3-A  5.6 17.2  124   294    6   MOLECULE: GAP JUNCTION DELTA-3 PROTEIN;                              
11408:  ugh6-A  5.6 11.8   75   186   11   MOLECULE: OS01G0541500 PROTEIN;                                      
11409:  i9mn-A  5.6  4.6  114  2143    7   MOLECULE: HEAT REPEAT-CONTAINING PROTEIN 1;                          
11410:  b1qf-A  5.6 12.9  166   568    7   MOLECULE: ENTH DOMAIN-CONTAINING PROTEIN;                            
11411:  alp9-A  5.6  5.0  167   554    8   MOLECULE: ENTH DOMAIN-CONTAINING PROTEIN;                            
11412:  c2pb-A  5.6  3.9  102   134    4   MOLECULE: UNCHARACTERIZED PROTEIN;                                   
11413:  o9xw-A  5.6  8.6  123   196    7   MOLECULE: DUF19 DOMAIN-CONTAINING PROTEIN;                           
11414:  ojq4-A  5.6  6.2  116   573    9   MOLECULE: BEL1-LIKE HOMEODOMAIN PROTEIN 9;                           
11415:  bfe2-A  5.6 16.3  105   707    9   MOLECULE: CONSERVED OLIGOMERIC GOLGI COMPLEX SUBUNIT 6;              
11416:  jg2x-A  5.6  9.2  108   943    4   MOLECULE: NAB DOMAIN-CONTAINING PROTEIN;                             
11417:  izg8-A  5.6  2.7   92   249    3   MOLECULE: TETRASPANIN;                                               
11418:  e2vr-A  5.6  4.3  120   462    5   MOLECULE: ARYL-HYDROCARBON-INTERACTING PROTEIN-LIKE 1;               
11419:  b3ew-A  5.6  3.4   86   190   10   MOLECULE: PROTEIN LZIC;                                              
11420:  gyu0-A  5.6  7.6  117   277    3   MOLECULE: GAP JUNCTION CX32.2 PROTEIN;                               
11421:  a6fp-A  5.6  7.6  107   287    6   MOLECULE: TETRASPANIN-6;                                             
11422:  x1ai-A  5.6  3.2  112   407   10   MOLECULE: INHIBIN BETA B CHAIN;                                      
11423:  b1pq-A  5.6  5.2  122   329    7   MOLECULE: RING/U-BOX SUPERFAMILY PROTEIN;                            
11424:  pgg3-A  5.6  4.8  110  1058   10   MOLECULE: GEM-ASSOCIATED PROTEIN 4;                                  
11425:  vkm6-A  5.6  2.8   57   170    5   MOLECULE: INTERFERON GAMMA-RELATED;                                  
11426:  clh2-A  5.6 20.5  124  1370    7   MOLECULE: DYSTONIN;                                                  
11427:  ujr4-A  5.6 16.2  103  1527    6   MOLECULE: WD REPEAT-CONTAINING PROTEIN 65, PUTATIVE;                 
11428:  ffc1-A  5.6  3.4  101   205    8   MOLECULE: UBIQUINONE BIOSYNTHESIS PROTEIN COQ7 HOMOLOG, PUT          
11429:  g4tw-A  5.6 14.4  160  1370    7   MOLECULE: BCR ACTIVATOR OF RHOGEF AND GTPASE;                        
11430:  nw3r-A  5.6 20.5  155  2063    6   MOLECULE: RHO GUANINE NUCLEOTIDE EXCHANGE FACTOR 17;                 
11431:  axu5-A  5.6  3.5   74   222    9   MOLECULE: UNCHARACTERIZED PROTEIN;                                   
11432:  aoy3-A  5.6  7.8  117   895    5   MOLECULE: ARMADILLO REPEAT-CONTAINING 2;                             
11433:  sd5j-A  5.6  3.9  129   209    5   MOLECULE: GLUTATHIONE S-TRANSFERASE;                                 
11434:  aab4-A  5.6  4.1  106   221   14   MOLECULE: VESICLE TRANSPORT V-SNARE 11;                              
11435:  zc1n-A  5.6 22.1  109   482    8   MOLECULE: ACETYLCHOLINE RECEPTOR SUBUNIT ALPHA;                      
11436:  i0qj-A  5.6 16.7  108   340    9   MOLECULE: UNCHARACTERIZED PROTEIN;                                   
11437:  h2ad-A  5.6  3.9  127  1439    9   MOLECULE: PROTEIN-TYROSINE-PHOSPHATASE;                              
11438:  ld2i-A  5.6  6.5  189   498    8   MOLECULE: NA(+)/H(+) ANTIPORTER SUBUNIT D1;                          
11439:  ixw9-A  5.6  9.6  149   732    7   MOLECULE: REGULATOR OF VPS4 ACTIVITY IN THE MVB PATHWAY PRO          
11440:  vqe3-A  5.6 14.1  159   914    7   MOLECULE: PROTEIN ECT2;                                              
11441:  gq2d-A  5.6  3.7  127   332    9   MOLECULE: RING-TYPE DOMAIN-CONTAINING PROTEIN;                       
11442:  rse0-A  5.6  4.3  118   245    7   MOLECULE: DMALPHA1;                                                  
11443:  ysh6-A  5.6  9.3  156   375    7   MOLECULE: SERPENTINE RECEPTOR CLASS ALPHA-39;                        
11444:  lv9a-A  5.6  7.9  136  1400    4   MOLECULE: BACULOVIRAL IAP REPEAT-CONTAINING PROTEIN 6;               
11445:  ock3-A  5.6 16.4  134   549    7   MOLECULE: RIBOSOMAL PROTEIN S6 KINASE-LIKE 1;                        
11446:  dn8n-A  5.6 10.0  118   306    6   MOLECULE: SI:CH73-359M17.2;                                          
11447:  w4jj-A  5.6 19.1  140  2204    6   MOLECULE: PROTEIN UNC-13 HOMOLOG C;                                  
11448:  vc6p-A  5.6  8.2  124   528    6   MOLECULE: BTB (POZ) DOMAIN CONTAINING 3 (PREDICTED);                 
11449:  bc0a-A  5.6 10.1  103   219    8   MOLECULE: ADHESION G PROTEIN-COUPLED RECEPTOR G4;                    
11450:  hao2-A  5.6  9.1  148   757    9   MOLECULE: MICOS COMPLEX SUBUNIT MIC60;                               
11451:  hob0-A  5.6 11.3  177  1630    2   MOLECULE: PROBABLE PHOSPHOINOSITIDE PHOSPHATASE SAC9;                
11452:  lwr1-A  5.6  3.7  121   511    7   MOLECULE: DUF155 DOMAIN-CONTAINING PROTEIN;                          
11453:  c4jy-A  5.6  3.5  113   233   12   MOLECULE: OS08G0518400 PROTEIN;                                      
11454:  c7aj-A  5.6 12.7  164   583    9   MOLECULE: OS02G0175700 PROTEIN;                                      
11455:  dev5-A  5.6 15.8  102   389    4   MOLECULE: VACUOLAR PROTEIN SORTING-ASSOCIATED PROTEIN VTS1;          
11456:  n0gj-A  5.6  5.0  140  1151    6   MOLECULE: PROTEIN EXPORTIN 1A;                                       
11457:  m7gj-A  5.6  4.5  125   690    8   MOLECULE: DIADENOSINE TETRAPHOSPHATE SYNTHETASE;                     
11458:  b1pe-A  5.6 14.6  117  1297    9   MOLECULE: CALCIUM-DEPENDENT SECRETION ACTIVATOR 2;                   
11459:  dd9s-A  5.6  5.9   71   566    7   MOLECULE: UNCHARACTERIZED PROTEIN;                                   
11460:  bi0t-A  5.6 17.9  127   244    3   MOLECULE: CLAUDIN 12;                                                
11461:  c3qm-A  5.6  6.1   79   631    9   MOLECULE: DNA REPAIR PROTEIN RAD50, PUTATIVE;                        
11462:  avz9-A  5.6  7.5  149  1098    6   MOLECULE: PROBABLE ARABINOSYLTRANSFERASE B;                          
11463:  j9lf-A  5.6  2.8  102   203    8   MOLECULE: TETRASPANIN 13A;                                           
11464:  x5ve-A  5.6  3.8  119   301    9   MOLECULE: TRANSMEMBRANE PROTEIN 178A;                                
11465:  b2hj-A  5.6 12.4  108   202    5   MOLECULE: TRANSMEMBRANE 4 L6 FAMILY MEMBER 4;                        
11466:  ppg3-A  5.6 13.5  116   285   10   MOLECULE: UNCHARACTERIZED PROTEIN;                                   
11467:  m6hq-A  5.6 10.2  119   657    8   MOLECULE: CROOKED NECK PROTEIN, PUTATIVE / CELL CYCLE PROTE          
11468:  ywo7-A  5.6  3.5  110   161    9   MOLECULE: EPITHELIAL MEMBRANE PROTEIN 2;                             
11469:  x2ep-A  5.6  5.0  133  1261    8   MOLECULE: F-BOX DOMAIN-CONTAINING PROTEIN;                           
11470:  z0sy-A  5.6  6.5  154   581    6   MOLECULE: GLYCEROPHOSPHOCHOLINE ACYLTRANSFERASE 1;                   
11471:  jm2l-A  5.6  9.1   93  1622    8   MOLECULE: WD_REPEATS_REGION DOMAIN-CONTAINING PROTEIN;               
11472:  ssi1-A  5.6 10.4   89   198    2   MOLECULE: RIBONUCLEASE MRP PROTEIN SUBUNIT SNM1;                     
11473:  rg6u-A  5.6  8.0   76   208    3   MOLECULE: TRANSMEMBRANE PROTEIN 199;                                 
11474:  cno8-A  5.6 16.9  147   508   10   MOLECULE: UNCHARACTERIZED PROTEIN, ISOFORM A;                        
11475:  lbv8-A  5.6  4.0   77   107    9   MOLECULE: HYPOTHETICAL_PROTEIN_-_CONSERVED;                          
11476:  k3ph-A  5.6  5.9  135  1400    7   MOLECULE: PROTEIN UNC-80 HOMOLOG;                                    
11477:  ms5y-A  5.6  8.8   97   491    7   MOLECULE: LUC7-LIKE 3 PRE-MRNA-SPLICING FACTOR;                      
11478:  ikz5-A  5.6  3.9  152  1086    6   MOLECULE: UNCHARACTERIZED PROTEIN;                                   
11479:  jsf0-A  5.6 11.4  101   545    4   MOLECULE: CLEAVAGE AND POLYADENYLATION SPECIFICITY FACTOR S          
11480:  avx0-A  5.6 13.0  117  1683    3   MOLECULE: FORMIN-LIKE PROTEIN;                                       
11481:  e5ff-A  5.6 10.9  127   275   12   MOLECULE: PUTATIVE QA-SNARE PROTEIN;                                 
11482:  tr6m-A  5.6  9.7   65   158   11   MOLECULE: TRANSCRIPTION ELONGATION FACTOR GREA;                      
11483:  nuo0-A  5.6  5.1   82   102    7   MOLECULE: UNCHARACTERIZED PROTEIN;                                   
11484:  jh1v-A  5.6 11.9  168   440    8   MOLECULE: SECRETIN RECEPTOR;                                         
11485:  lai6-A  5.6  9.3   86   124    5   MOLECULE: UNCHARACTERIZED PROTEIN MJ1580;                            
11486:  stv6-A  5.6 13.9  136   602    6   MOLECULE: BTB DOMAIN-CONTAINING PROTEIN;                             
11487:  k7qg-A  5.6 14.9  122   909   10   MOLECULE: GLUTAMATE RECEPTOR, METABOTROPIC 8A;                       
11488:  yqv9-A  5.6  6.2  186   670    9   MOLECULE: NADH-UBIQUINONE OXIDOREDUCTASE CHAIN 5;                    
11489:  cuy6-A  5.6 10.4  103   253    6   MOLECULE: UNCHARACTERIZED PROTEIN;                                   
11490:  wdi9-A  5.6 20.2  129  1671    5   MOLECULE: UNCHARACTERIZED PROTEIN;                                   
11491:  vqo7-A  5.6  3.8  157   932    7   MOLECULE: ADHESION G PROTEIN-COUPLED RECEPTOR E2;                    
11492:  ft9g-A  5.6  7.9  122   461    7   MOLECULE: BTB (POZ) DOMAIN-CONTAINING 3A;                            
11493:  x2vi-A  5.6 15.2  113   418   11   MOLECULE: UNCHARACTERIZED PROTEIN;                                   
11494:  uge6-A  5.6  7.6   87   385    7   MOLECULE: UNCHARACTERIZED PROTEIN;                                   
11495:  t4pz-A  5.6  6.1  141   484    4   MOLECULE: RHO GUANINE NUCLEOTIDE EXCHANGE FACTOR 4;                  
11496:  lbs7-A  5.6  4.1  126   483   11   MOLECULE: SET DOMAIN AND MYND-TYPE ZINC FINGER PROTEIN 6;            
11497:  bc2j-A  5.6  3.8   64    70    2   MOLECULE: UNCHARACTERIZED PROTEIN;                                   
11498:  ja9e-A  5.6  2.1   56    82   11   MOLECULE: OS04G0547866 PROTEIN;                                      
11499:  fm7x-A  5.6  3.3  110   186    6   MOLECULE: AMASTIN-LIKE SURFACE PROTEIN-LIKE PROTEIN;                 
11500:  sq4q-A  5.6  3.5  108   249    6   MOLECULE: UNCHARACTERIZED PROTEIN;                                   
11501:  gle1-A  5.6 10.8  109   462    6   MOLECULE: HTH MYB-TYPE DOMAIN-CONTAINING PROTEIN;                    
11502:  g0hy-A  5.6 12.3  122   253    7   MOLECULE: GAP JUNCTION PROTEIN;                                      
11503:  x0nw-A  5.6 12.6  148   898    6   MOLECULE: KINESIN-LIKE PROTEIN KIF18A;                               
11504:  euj1-A  5.6  6.7  171   668    7   MOLECULE: NUCLEAR PORE COMPLEX PROTEIN NUP75;                        
11505:  c9qx-A  5.6  3.5  120   208    8   MOLECULE: GLUTATHIONE S-TRANSFERASE P;                               
11506:  ec8x-A  5.6  6.0  141   601   11   MOLECULE: UNCHARACTERIZED PROTEIN;                                   
11507:  z2nh-A  5.6  8.0  111   879    6   MOLECULE: BETA-MANNOSIDASE;                                          
11508:  ci6s-A  5.6 11.7  110   402    7   MOLECULE: INTERFERON-INDUCED PROTEIN WITH TETRATRICOPEPTIDE          
11509:  o4gb-A  5.6  8.7  111   503   11   MOLECULE: PROTEASOME (PROSOME, MACROPAIN) 26S SUBUNIT, NON-          
11510:  t1dg-A  5.6  8.9   98  1395   11   MOLECULE: PERILIPIN 4;                                               
11511:  t4zu-A  5.6  4.9   90   341    4   MOLECULE: RCG49239;                                                  
11512:  ta3d-A  5.6  7.0  127   496    8   MOLECULE: UNCHARACTERIZED PROTEIN;                                   
11513:  uyx0-A  5.6  5.6   71   548    6   MOLECULE: TRIPARTITE MOTIF-CONTAINING PROTEIN 55;                    
11514:  up9h-A  5.6 15.7  119   604    5   MOLECULE: UNCHARACTERIZED PROTEIN;                                   
11515:  be4c-A  5.6  9.2  166   725    7   MOLECULE: DUF630 FAMILY PROTEIN (DUF630 AND DUF632);                 
11516:  f5zd-A  5.6  6.1  135  1400    5   MOLECULE: SERINE-PROTEIN KINASE ATM;                                 
11517:  j4kj-A  5.6  9.1  112   305    2   MOLECULE: OS07G0100900 PROTEIN;                                      
11518:  wd3d-A  5.6  6.3  148   497   15   MOLECULE: PROTEIN FAM114A2;                                          
11519:  xe4p-A  5.6  4.8  167   963    5   MOLECULE: ADHESION G-PROTEIN COUPLED RECEPTOR D2;                    
11520:  s0mr-A  5.6  7.9  119   485    8   MOLECULE: BTB/POZ DOMAIN-CONTAINING PROTEIN 6;                       
11521:  lpk8-A  5.6  7.4  133   847   10   MOLECULE: RRM DOMAIN-CONTAINING PROTEIN;                             
11522:  pz5y-A  5.6  6.8   87   696    5   MOLECULE: ABC1 DOMAIN-CONTAINING PROTEIN;                            
11523:  b4kf-A  5.6  9.5  118   962    7   MOLECULE: VPS54_N DOMAIN-CONTAINING PROTEIN;                         
11524:  o4tw-A  5.6  6.4  110   886    4   MOLECULE: KINESIN-LIKE PROTEIN KIF18A;                               
11525:  pe0f-A  5.6  5.1  181  1493    7   MOLECULE: SON OF SEVENLESS HOMOLOG;                                  
11526:  g2ef-A  5.6  2.8   93   173    6   MOLECULE: OS10G0507000 PROTEIN;                                      
11527:  vf3c-A  5.6 15.9  150   506    7   MOLECULE: ENTH DOMAIN-CONTAINING PROTEIN;                            
11528:  uu8c-A  5.6  4.3  176  1114   10   MOLECULE: UNCHARACTERIZED PROTEIN;                                   
11529:  t1rk-A  5.6  5.5  144   749    6   MOLECULE: CALPAIN-LIKE CYSTEINE PEPTIDASE, PUTATIVE;                 
11530:  sv1n-A  5.6 24.0  153  1598    7   MOLECULE: PHOSPHATIDYLINOSITOL-3,4,5-TRISPHOSPHATE-DEPENDEN          
11531:  jf3a-A  5.6 21.9  127   368    6   MOLECULE: LEFT-RIGHT DETERMINATION FACTOR;                           
11532:  tm9m-A  5.6  5.4  113   937    6   MOLECULE: OS04G0218600 PROTEIN;                                      
11533:  q8ee-A  5.6 12.2  112   595    9   MOLECULE: PARAFLAGELLAR_ROD_PROTEIN_1D_-_PUTATIVE;                   
11534:  w8tz-A  5.6 14.7  118  1248    9   MOLECULE: ABC TRANSPORTER B FAMILY MEMBER 7;                         
11535:  am7f-A  5.6  3.9  115   173   10   MOLECULE: LENS INTRINSIC MEMBRANE PROTEIN 2.1;                       
11536:  xg3g-A  5.6  3.4   61    85   16   MOLECULE: PREFOLDIN CHAPERONE SUBUNIT FAMILY PROTEIN;                
11537:  mbb9-A  5.6  3.9   82    86   10   MOLECULE: 30S RIBOSOMAL PROTEIN S20;                                 
11538:  r3wl-A  5.6  8.5   79   208    6   MOLECULE: TRANSMEMBRANE PROTEIN 199;                                 
11539:  sga1-A  5.6  4.1  131   754    5   MOLECULE: MYND-TYPE DOMAIN-CONTAINING PROTEIN;                       
11540:  x8nr-A  5.6 14.9  113   304    4   MOLECULE: VOMERONASAL TYPE-1 RECEPTOR;                               
11541:  lqn4-A  5.6 12.2  159   896    6   MOLECULE: PROTEIN KINASE DOMAIN-CONTAINING PROTEIN;                  
11542:  gyd6-A  5.6  5.5   88   285    9   MOLECULE: UBIQUITINYL HYDROLASE 1;                                   
11543:  hmx3-A  5.6 11.5  110   382   10   MOLECULE: UPF0496 PROTEIN;                                           
11544:  ynp7-A  5.6 14.5  112   690    5   MOLECULE: BED ZINC FINGER AND HAT DIMERIZATION DOMAIN-CONTA          
11545:  ii9v-A  5.6  5.1   88  1414    5   MOLECULE: WD_REPEATS_REGION DOMAIN-CONTAINING PROTEIN;               
11546:  t2aj-A  5.6 11.7   87   551    5   MOLECULE: E3 UBIQUITIN-PROTEIN LIGASE TRIM8;                         
11547:  f7ui-A  5.6  7.0  122   776    8   MOLECULE: TETRATRICOPEPTIDE REPEAT (TPR)-LIKE SUPERFAMILY P          
11548:  nif7-A  5.6  3.9  112   385    5   MOLECULE: ARYL-HYDROCARBON-INTERACTING PROTEIN-LIKE 1;               
11549:  c2wf-A  5.6  5.0  123  1454    7   MOLECULE: RECEPTOR-TYPE TYROSINE-PROTEIN PHOSPHATASE T;              
11550:  m7io-A  5.6  7.2  121   821    5   MOLECULE: PROTEIN EFR3 HOMOLOG A;                                    
11551:  oz9d-A  5.6 14.8   99   283    8   MOLECULE: OS03G0590600 PROTEIN;                                      
11552:  lmz6-A  5.6 11.4  144   572    8   MOLECULE: GLYPICAN-5;                                                
11553:  g5tg-A  5.6  8.6  136   488    8   MOLECULE: BTB/POZ DOMAIN-CONTAINING PROTEIN 1;                       
11554:  wqo6-A  5.6 20.6   96   973    3   MOLECULE: FORMIN-LIKE PROTEIN;                                       
11555:  a9sc-A  5.6  6.3  191   669    9   MOLECULE: NADH-UBIQUINONE OXIDOREDUCTASE CHAIN 5;                    
11556:  n3oo-A  5.6  4.6  160   298    7   MOLECULE: TASTE RECEPTOR TYPE 2 MEMBER 134;                          
11557:  h4eb-A  5.6  6.5   74  1215    5   MOLECULE: CHOREIN_N DOMAIN-CONTAINING PROTEIN;                       
11558:  lq1p-A  5.6 13.3  146   753    6   MOLECULE: NEUROENDOCRINE CONVERTASE 1;                               
11559:  fx4u-A  5.6  7.4  110  1276    9   MOLECULE: WD REPEAT-CONTAINING PROTEIN 26, PUTATIVE;                 
11560:  rit7-A  5.6 10.4  116   350    8   MOLECULE: INHIBIN BETA E CHAIN;                                      
11561:  t0sr-A  5.6  3.7   52    59    8   MOLECULE: UNCHARACTERIZED PROTEIN;                                   
11562:  m7ms-A  5.6  3.7  112   167    8   MOLECULE: MODULATOR OF SMOOTHENED PROTEIN;                           
11563:  vz2u-A  5.6  5.1  161   727   12   MOLECULE: UNCHARACTERIZED PROTEIN;                                   
11564:  te4k-A  5.6  5.2  148   686    5   MOLECULE: RHAMNOGALACTURONAN ENDOLYASE;                              
11565:  ix9x-A  5.6 24.5  149  1034    7   MOLECULE: CONNECTOR ENHANCER OF KINASE SUPPRESSOR OF RAS 2;          
11566:  ape8-A  5.6  7.3  132  1013    8   MOLECULE: PROTEIN TIC110 CHLOROPLASTIC;                              
11567:  jc8e-A  5.6  3.0   91   270   11   MOLECULE: TETRASPANIN-17;                                            
11568:  bkb4-A  5.6  5.6  149   930    8   MOLECULE: EUKARYOTIC TRANSLATION INITIATION FACTOR 3 SUBUNI          
11569:  kn9l-A  5.6  5.2   94   652    4   MOLECULE: GENERAL TRANSCRIPTION FACTOR 2-RELATED ZINC FINGE          
11570:  bxr8-A  5.6  6.3   84  1224    6   MOLECULE: TYROSINE-PROTEIN KINASE ABL-1;                             
11571:  mgc3-A  5.6  6.3  138  1400    7   MOLECULE: SERINE-PROTEIN KINASE ATM;                                 
11572:  tcw8-A  5.6 10.0   88   539   11   MOLECULE: PROLYL 4-HYDROXYLASE SUBUNIT ALPHA-2;                      
11573:  fom5-A  5.6  4.5  150   617    4   MOLECULE: PROTEIN FEM-1 HOMOLOG C;                                   
11574:  v2od-A  5.6  4.0  113   381    3   MOLECULE: G_PROTEIN_RECEP_F1_2 DOMAIN-CONTAINING PROTEIN;            
11575:  s4iq-A  5.6  4.6  103   624    2   MOLECULE: OS09G0381900 PROTEIN;                                      
11576:  z8nx-A  5.6  3.2   82   610   10   MOLECULE: DYNAMIN-RELATED PROTEIN 1B;                                
11577:  haz4-A  5.6  6.8  129   963    8   MOLECULE: CONNECTOR ENHANCER OF KINASE SUPPRESSOR OF RAS 2B          
11578:  hvr1-A  5.6 14.8  107   703    5   MOLECULE: CSC1-LIKE PROTEIN HYP1;                                    
11579:  du0z-A  5.6 11.7  145   556    6   MOLECULE: PRONE DOMAIN-CONTAINING PROTEIN;                           
11580:  l1qe-A  5.6 17.8  157   596    5   MOLECULE: NEUROEPITHELIAL CELL-TRANSFORMING GENE 1 PROTEIN;          
11581:  kfb9-A  5.6 10.7  165  1274    7   MOLECULE: UNCHARACTERIZED PROTEIN;                                   
11582:  k5dz-A  5.6 10.4  172   841    7   MOLECULE: BETA-ADAPTIN-LIKE PROTEIN A;                               
11583:  wtz7-A  5.6 19.5   99   309   12   MOLECULE: INTEGRAL MEMBRANE PROTEIN SED5;                            
11584:  n3ja-A  5.6  4.1  142  1863   10   MOLECULE: CALCINEURIN-BINDING PROTEIN 1;                             
11585:  q7yo-A  5.6 13.7  188  1221    5   MOLECULE: ADHESION G-PROTEIN COUPLED RECEPTOR G6;                    
11586:  n2hc-A  5.6 11.2  166   624    8   MOLECULE: SI:CH211-200P22.4;                                         
11587:  y7as-A  5.6  4.0   99   238    6   MOLECULE: CD63 ANTIGEN;                                              
11588:  rm7r-A  5.6 12.2  107   517    7   MOLECULE: ACETYLCHOLINE RECEPTOR SUBUNIT DELTA;                      
11589:  xrj4-A  5.6  5.8   78   119    6   MOLECULE: PROTEIN ELF4-LIKE 2;                                       
11590:  pt3m-A  5.6 16.9  132  2462    6   MOLECULE: PIEZO-TYPE MECHANOSENSITIVE ION CHANNEL HOMOLOG;           
11591:  o4gt-A  5.6 10.6   85   426    5   MOLECULE: PHOSPHOINOSITIDE BINDING PROTEIN;                          
11592:  lif7-A  5.6 12.9  137   429    7   MOLECULE: INTERFERON-INDUCED PROTEIN WITH TETRATRICOPEPTIDE          
11593:  vdu0-A  5.6  3.6  109  1279    4   MOLECULE: CONTACTIN-ASSOCIATED PROTEIN-LIKE 5-3;                     
11594:  hhp1-A  5.6 13.0  102   255    9   MOLECULE: SYNTAXIN-23;                                               
11595:  kp8r-A  5.6 10.5  100   446    7   MOLECULE: TRIPARTITE MOTIF-CONTAINING PROTEIN 43B;                   
11596:  ev0u-A  5.6  4.6  137  1109    4   MOLECULE: UNCHARACTERIZED PROTEIN;                                   
11597:  zsp5-A  5.6 10.1  114   192   10   MOLECULE: AMASTIN-LIKE SURFACE PROTEIN, PUTATIVE;                    
11598:  f4wd-A  5.6 16.1   97   210    6   MOLECULE: MATING-TYPE PROTEIN ALPHA2;                                
11599:  xp1b-A  5.6  9.5  113   851    5   MOLECULE: UNCHARACTERIZED PROTEIN;                                   
11600:  z2lw-A  5.6 10.3  132   770    6   MOLECULE: ARF-GAP WITH COILED-COIL, ANK REPEAT AND PH DOMAI          
11601:  d1ba-A  5.6 13.9  134   655    8   MOLECULE: INTERFERON-INDUCED GTP-BINDING PROTEIN MX2;                
11602:  kg3s-A  5.6 10.1  161   432    7   MOLECULE: GLYCEROPHOSPHOCHOLINE ACYLTRANSFERASE 1;                   
11603:  wxu1-A  5.6 18.9   94   574   10   MOLECULE: BAG COCHAPERONE 3;                                         
11604:  i7xn-A  5.6  8.4  135   843    7   MOLECULE: PROTEIN KINASE DOMAIN-CONTAINING PROTEIN;                  
11605:  tx3l-A  5.6  3.6  107   343    7   MOLECULE: PEPTIDYLPROLYL ISOMERASE;                                  
11606:  qzs1-A  5.6 18.8  128   229    5   MOLECULE: SI:CH211-256A21.4;                                         
11607:  ve7i-A  5.6 11.6   96   396    3   MOLECULE: E3 UBIQUITIN-PROTEIN TRANSFERASE MAEA;                     
11608:  izo8-A  5.6  4.0  161   339    6   MOLECULE: CYSTEINYL LEUKOTRIENE RECEPTOR 1;                          
11609:  wkn6-A  5.6  3.6   92   389    3   MOLECULE: UNCHARACTERIZED PROTEIN;                                   
11610:  u7iv-A  5.6 12.6  101   740    8   MOLECULE: E3 UBIQUITIN-PROTEIN LIGASE WAV3;                          
11611:  wjk3-A  5.6  4.1  164   313    8   MOLECULE: OLFACTORY RECEPTOR 1164;                                   
11612:  a9sb-A  5.6  7.0   75   630    4   MOLECULE: E3 UBIQUITIN-PROTEIN LIGASE TRIM41;                        
11613:  pcb5-A  5.6  5.8  160   493    6   MOLECULE: UNCHARACTERIZED PROTEIN;                                   
11614:  y0wc-A  5.6  9.3   93   477    6   MOLECULE: E3 UBIQUITIN-PROTEIN LIGASE TRIM17;                        
11615:  vr9t-A  5.6 15.4  127   537    6   MOLECULE: ENDOPROTEASE AEX-5;                                        
11616:  tk5o-A  5.6 13.4   95   341    8   MOLECULE: TUBULIN-SPECIFIC CHAPERONE C;                              
11617:  y1ng-A  5.6 12.4  114   243    6   MOLECULE: SI:CH73-180N10.1;                                          
11618:  wmw0-A  5.6  4.0  126   575    6   MOLECULE: LEUCINE-RICH REPEAT TRANSMEMBRANE PROTEIN KINASE;          
11619:  ni9u-A  5.6  3.6  120   265    7   MOLECULE: NEURONAL MEMBRANE GLYCOPROTEIN M6-B;                       
11620:  hoj3-A  5.6  4.3  124  1442    7   MOLECULE: PROTEIN-TYROSINE-PHOSPHATASE;                              
11621:  dq5d-A  5.6  2.3   92   189    9   MOLECULE: OS01G0157100 PROTEIN;                                      
11622:  w9uk-A  5.6  7.7  137   982    9   MOLECULE: DUAL SPECIFICITY PROTEIN KINASE TTK;                       
11623:  pft4-A  5.6 10.4   85   190    5   MOLECULE: MEDIATOR OF RNA POLYMERASE II TRANSCRIPTION SUBUN          
11624:  czx2-A  5.6  6.0   73   801    3   MOLECULE: UNCHARACTERIZED PROTEIN;                                   
11625:  y8hu-A  5.6 11.2   90   236    7   MOLECULE: TRANSMEMBRANE PROTEIN 70 HOMOLOG, MITOCHONDRIAL;           
11626:  mah6-A  5.6 15.2  136   533   14   MOLECULE: PRONE DOMAIN-CONTAINING PROTEIN;                           
11627:  dia4-A  5.6  3.1   86   103   10   MOLECULE: GST C-TERMINAL DOMAIN-CONTAINING PROTEIN;                  
11628:  meo7-A  5.6 11.1  132   297    4   MOLECULE: GSG1-LIKE 2A;                                              
11629:  wz0q-A  5.6  4.0  142   472    7   MOLECULE: INTERFERON-INDUCED PROTEIN WITH TETRATRICOPEPTIDE          
11630:  td1t-A  5.6  5.0  161  2417    6   MOLECULE: PROTEIN PAD-1;                                             
11631:  e9yc-A  5.6  6.5   75   483    8   MOLECULE: E3 UBIQUITIN-PROTEIN LIGASE TRIM50;                        
11632:  r0ns-A  5.6  4.3  122   940    4   MOLECULE: AP-2 COMPLEX SUBUNIT ALPHA;                                
11633:  ndo4-A  5.6  4.8  164   802    5   MOLECULE: RHO GUANINE NUCLEOTIDE EXCHANGE FACTOR 19;                 
11634:  s3ay-A  5.6  8.1  101   449    6   MOLECULE: TRIPARTITE MOTIF-CONTAINING PROTEIN 64;                    
11635:  lh6y-A  5.6  2.2   62    66    6   MOLECULE: PHOTOSYSTEM II REACTION CENTER PROTEIN Z;                  
11636:  ns4z-A  5.6  8.2  157   373    6   MOLECULE: THIOL-DISULFIDE OXIDOREDUCTASE LTO1;                       
11637:  qyo5-A  5.6 13.3   94   591    6   MOLECULE: CYTOSOLIC PURINE 5-NUCLEOTIDASE;                           
11638:  bzr1-A  5.6  4.2  138   441    8   MOLECULE: INTERFERON-RELATED DEVELOPMENTAL REGULATOR 2;              
11639:  mcb1-A  5.6  6.7  105   532    8   MOLECULE: BEL1-LIKE HOMEODOMAIN PROTEIN 6;                           
11640:  mg0n-A  5.6 14.5  133   555    8   MOLECULE: PRONE DOMAIN-CONTAINING PROTEIN;                           
11641:  u1kc-A  5.6  5.0  126  1130    5   MOLECULE: ZCF31P;                                                    
11642:  f0mg-A  5.6  7.9  170   378    6   MOLECULE: C-C MOTIF CHEMOKINE RECEPTOR 7;                            
11643:  ldr3-A  5.6  3.9   89   777    8   MOLECULE: CANCER-ASSOCIATED GENE 1 PROTEIN;                          
11644:  gfx1-A  5.6  8.2  113  1400    5   MOLECULE: INOSITOL 1,4,5-TRISPHOSPHATE RECEPTOR TYPE 2;              
11645:  ey6q-A  5.6  6.6  123   856    9   MOLECULE: DUAL SPECIFICITY PROTEIN KINASE TTK;                       
11646:  yy5m-A  5.6 19.2   99   999    3   MOLECULE: UNCHARACTERIZED PROTEIN;                                   
11647:  l3hs-A  5.6 16.1  103   308    5   MOLECULE: HYPOTHETICAL_PROTEIN_-_CONSERVED;                          
11648:  fpp7-A  5.6 17.7  115   616    4   MOLECULE: UNCHARACTERIZED PROTEIN;                                   
11649:  tq2e-A  5.6  7.5  163   339    7   MOLECULE: PROBABLE G-PROTEIN COUPLED RECEPTOR 33;                    
11650:  jz2b-A  5.6 11.4  120  1161    8   MOLECULE: DISEASE RESISTANCE PROTEIN (TIR-NBS-LRR CLASS) FA          
11651:  u4wo-A  5.6  4.3  183  1198    5   MOLECULE: ARM REPEAT SUPERFAMILY PROTEIN;                            
11652:  fa9q-A  5.6  7.0  119   251    4   MOLECULE: TLC DOMAIN-CONTAINING 1;                                   
11653:  sb9i-A  5.6 21.0  112   774    4   MOLECULE: UNCHARACTERIZED PROTEIN;                                   
11654:  f4pn-A  5.6 29.4  113  1173    7   MOLECULE: RNA POLYMERASE-ASSOCIATED PROTEIN CTR9 HOMOLOG;            
11655:  jag3-A  5.6  3.2   81   618    9   MOLECULE: UNCHARACTERIZED PROTEIN;                                   
11656:  x9hl-A  5.6 12.3  137   488    9   MOLECULE: BTB/POZ DOMAIN-CONTAINING PROTEIN 6;                       
11657:  tuw5-A  5.6  3.6   78   292    5   MOLECULE: MYOSIN-4 PROTEIN (DUF641);                                 
11658:  trr4-A  5.6  2.8   96   312    3   MOLECULE: UNCHARACTERIZED PROTEIN;                                   
11659:  j1cf-A  5.6  7.0   76   783    8   MOLECULE: TRIPARTITE MOTIF-CONTAINING PROTEIN 67;                    
11660:  j6nz-A  5.6  7.9  123  1332    9   MOLECULE: CONTACTIN-ASSOCIATED PROTEIN-LIKE 2;                       
11661:  ns0h-A  5.6 11.6  103   947    3   MOLECULE: PROTEIN NETWORKED 2D;                                      
11662:  c2hd-A  5.6  4.3  109   501    8   MOLECULE: BETA-N-ACETYLHEXOSAMINIDASE;                               
11663:  g5ji-A  5.6 13.5  109   796    9   MOLECULE: EXOCYST COMPLEX COMPONENT 3;                               
11664:  ah7m-A  5.6  4.4  158   703    4   MOLECULE: OS02G0714500 PROTEIN;                                      
11665:  rqp6-A  5.6  3.3  118   220    7   MOLECULE: CLAUDIN-22;                                                
11666:  zj6d-A  5.6  6.8  124  2635    6   MOLECULE: NON-SPECIFIC SERINE/THREONINE PROTEIN KINASE;              
11667:  jp5r-A  5.6  5.9  143   603    8   MOLECULE: GLYCEROPHOSPHODIESTER PHOSPHODIESTERASE DOMAIN-CO          
11668:  ni2v-A  5.6  3.2   86   253    7   MOLECULE: TETRASPANIN;                                               
11669:  uq6q-A  5.6  9.7  163   338    9   MOLECULE: CHEMOKINE XC RECEPTOR 1;                                   
11670:  fsn6-A  5.6  9.5  123   329    7   MOLECULE: GPCR THERMAL RECEPTOR;                                     
11671:  f0zz-A  5.6 10.4  184  1242    4   MOLECULE: ZCF13P;                                                    
11672:  k7mn-A  5.6  9.2  141   878    8   MOLECULE: PROBABLE RECEPTOR-LIKE PROTEIN KINASE AT4G39110;           
11673:  hkb9-A  5.6 16.5  111   296    5   MOLECULE: UNCHARACTERIZED PROTEIN;                                   
11674:  o2iz-A  5.6  3.1  100   243    8   MOLECULE: TETRASPANIN-36;                                            
11675:  j6vp-A  5.6  4.7  136   694    4   MOLECULE: PROTEIN NPGR1;                                             
11676:  a2tj-A  5.6  4.6  134  1077    5   MOLECULE: IMPORTIN N-TERMINAL DOMAIN-CONTAINING PROTEIN;             
11677:  sr1s-A  5.6  7.4  167   364    7   MOLECULE: CHEMOKINE (C-X-C MOTIF) RECEPTOR 1;                        
11678:  yrp6-A  5.6 13.5   97  1145    4   MOLECULE: CELLULOSE SYNTHASE-LIKE PROTEIN D2;                        
11679:  bao3-A  5.6 13.8  139   637    9   MOLECULE: EXOCYST SUBUNIT EXO70 FAMILY PROTEIN;                      
11680:  g4hp-A  5.6  8.7   85   432    9   MOLECULE: LUC7-LIKE PROTEIN 3;                                       
11681:  a1do-A  5.6 11.4  117   233    3   MOLECULE: TRANSMEMBRANE PROTEIN 179;                                 
11682:  qel1-A  5.6  3.0   76   266   11   MOLECULE: J DOMAIN-CONTAINING PROTEIN;                               
11683:  g2no-A  5.6  4.6   96   510    7   MOLECULE: CHOLINERGIC RECEPTOR, NICOTINIC, ALPHA 7 (NEURONA          
11684:  m0ha-A  5.6  3.8   82   362    7   MOLECULE: WRKY DOMAIN-CONTAINING PROTEIN;                            
11685:  vw4q-A  5.6  4.7  147   235    3   MOLECULE: MONOCYTE TO MACROPHAGE DIFFERENTIATION-ASSOCIATED          
11686:  ltq8-A  5.6 14.9  125  2598    6   MOLECULE: PIEZO_RRAS_BDG DOMAIN-CONTAINING PROTEIN;                  
11687:  xov4-A  5.6  3.3  109   742   17   MOLECULE: UNCHARACTERIZED PROTEIN;                                   
11688:  kwt4-A  5.6 12.5  161   869   10   MOLECULE: PROTEIN KINASE DOMAIN-CONTAINING PROTEIN;                  
11689:  c3an-A  5.6  6.8  135   411    7   MOLECULE: PUTATIVE METAL TOLERANCE PROTEIN C3;                       
11690:  fsz2-A  5.6 15.5  107  1400    6   MOLECULE: NESPRIN-2;                                                 
11691:  ws6e-A  5.6  4.6   93   502   14   MOLECULE: NEURONAL ACETYLCHOLINE RECEPTOR SUBUNIT ALPHA-7;           
11692:  tst2-A  5.6  3.2   72    89    6   MOLECULE: UNCHARACTERIZED PROTEIN;                                   
11693:  tj6q-A  5.6  6.1  146  1871    7   MOLECULE: PROTEIN RRP5 HOMOLOG;                                      
11694:  h2jd-A  5.6  4.9  164   354    9   MOLECULE: OPSIN-1, SHORT-WAVE-SENSITIVE 2;                           
11695:  bd9d-A  5.6  4.1  122   448    9   MOLECULE: PROTEIN ECM7;                                              
11696:  p8dl-A  5.6 11.8  118   511    7   MOLECULE: TELO2-INTERACTING PROTEIN 2;                               
11697:  z1nv-A  5.6  4.0  125   880    6   MOLECULE: NON-SPECIFIC SERINE/THREONINE PROTEIN KINASE;              
11698:  dz8k-A  5.6  4.0   85   408    8   MOLECULE: ANKYRIN_REPEATS_(3_COPIES)/ANKYRIN_REPEAT_-_PUTAT          
11699:  bsh5-A  5.6 26.2  113   450    4   MOLECULE: TRANSCRIPTION FACTOR VOZ2;                                 
11700:  px3l-A  5.6  9.1  111   697    9   MOLECULE: THIOESTERASE FAMILY PROTEIN;                               
11701:  yzr9-A  5.6  3.4  125   209    2   MOLECULE: GLUTATHIONE S-TRANSFERASE;                                 
11702:  thy6-A  5.6  7.4   88   479    6   MOLECULE: SERINE--TRNA LIGASE, MITOCHONDRIAL;                        
11703:  ns5i-A  5.6  7.4   89   147    2   MOLECULE: OS11G0112800 PROTEIN;                                      
11704:  u0nq-A  5.6 11.5  122   265    4   MOLECULE: SYNAPTOPORIN;                                              
11705:  ov8a-A  5.6  4.5  113   747    9   MOLECULE: CATION/H+ EXCHANGER PROTEIN 2;                             
11706:  qah0-A  5.6 11.4  143  2319    5   MOLECULE: COAGULATION FACTOR VIII;                                   
11707:  ij8s-A  5.6  3.5   94   520    3   MOLECULE: BTB/POZ DOMAIN-CONTAINING PROTEIN AT3G50780;               
11708:  sgm4-A  5.6 15.7  100   432    9   MOLECULE: PATTERNED EXPRESSION SITE;                                 
11709:  p3vo-A  5.6  4.0  122   149    7   MOLECULE: 14-3-3-LIKE PROTEIN GF14 OMEGA;                            
11710:  t6xw-A  5.6  6.6   75   518    5   MOLECULE: B BOX-TYPE DOMAIN-CONTAINING PROTEIN;                      
11711:  byf4-A  5.6  5.8  163  1782    9   MOLECULE: SEC7 DOMAIN-CONTAINING PROTEIN;                            
11712:  ywy3-A  5.6  4.4   99   293    4   MOLECULE: UNCHARACTERIZED PROTEIN;                                   
11713:  ro7a-A  5.6  4.0  103   208    6   MOLECULE: UNCHARACTERIZED PROTEIN;                                   
11714:  yo6y-A  5.6 28.7  179  1262    6   MOLECULE: RAS-SPECIFIC GUANINE NUCLEOTIDE-RELEASING FACTOR           
11715:  u6gg-A  5.6 18.7  175   637    6   MOLECULE: CLATHRIN COAT ASSEMBLY PROTEIN AP180A;                     
11716:  jhm8-A  5.6  8.0  134   626    5   MOLECULE: PUTATIVE HEMIN TRANSPORT SYSTEM PERMEASE PROTEIN           
11717:  czd4-A  5.6  5.4  152  1587    9   MOLECULE: SISTER CHROMATID COHESION PROTEIN MIS4;                    
11718:  wed5-A  5.6 15.5   90   567    8   MOLECULE: UNCHARACTERIZED PROTEIN;                                   
11719:  o3dp-A  5.6  2.9  131  1101    8   MOLECULE: NUCLEAR PORE COMPLEX PROTEIN NUP107;                       
11720:  spu2-A  5.6  3.1   98   474    4   MOLECULE: NADH DEHYDROGENASE [UBIQUINONE] FLAVOPROTEIN 1,            
11721:  i9th-A  5.6  3.6  115   196    8   MOLECULE: CASP-LIKE PROTEIN;                                         
11722:  fy1e-A  5.6  4.0   96   538   10   MOLECULE: ACETYLCHOLINE RECEPTOR SUBUNIT ALPHA-TYPE ACR-7;           
11723:  zq9x-A  5.6 21.3  148  1386    4   MOLECULE: KALIRIN;                                                   
11724:  ae1a-A  5.6 19.1  118  2612   10   MOLECULE: SI:DKEY-34L15.2;                                           
11725:  kym7-A  5.6  6.4  122  1018    7   MOLECULE: CONNECTOR ENHANCER OF KINASE SUPPRESSOR OF RAS 2A          
11726:  oqn2-A  5.6  9.4  157   462    6   MOLECULE: LUNG SEVEN TRANSMEMBRANE RECEPTOR FAMILY PROTEIN;          
11727:  igq8-A  5.6 22.5  112   684    7   MOLECULE: EXOCYST SUBUNIT EXO70 FAMILY PROTEIN;                      
11728:  daw8-A  5.6 15.6  140  1007   10   MOLECULE: AXONEMAL DYNEIN LIGHT CHAIN DOMAIN-CONTAINING 1;           
11729:  fof8-A  5.6  4.2  103   212    4   MOLECULE: PROGRAMMED CELL DEATH PROTEIN 10;                          
11730:  m7cr-A  5.6  5.7  192  1332    6   MOLECULE: SON OF SEVENLESS HOMOLOG 2;                                
11731:  v6my-A  5.6 16.8  137  1622    8   MOLECULE: PROTEIN UNC-13 HOMOLOG B;                                  
11732:  fvq7-A  5.6  4.7  130  1400    2   MOLECULE: OBSCURIN;                                                  
11733:  e9hx-A  5.6 31.3  140   660    6   MOLECULE: ATPASE-LIKE FIDGETIN;                                      
11734:  s4tj-A  5.6 11.5  130  1655    8   MOLECULE: UNCHARACTERIZED PROTEIN;                                   
11735:  tgr9-A  5.6 10.1  167   540    7   MOLECULE: PROBABLE G-PROTEIN COUPLED RECEPTOR 75;                    
11736:  a9xv-A  5.6 17.6  117   580    5   MOLECULE: MUCOLIPIN 1 (PREDICTED), ISOFORM CRA_A;                    
11737:  xln8-A  5.6  4.2  122   380    3   MOLECULE: E3 UBIQUITIN-PROTEIN LIGASE;                               
11738:  ggp4-A  5.6  8.1  123   522    7   MOLECULE: BTB/POZ DOMAIN-CONTAINING PROTEIN 3;                       
11739:  xd4h-A  5.6  4.6  130   364    5   MOLECULE: COP9 SIGNALOSOME SUBUNIT 1A;                               
11740:  xm9z-A  5.6 14.6   97   761    2   MOLECULE: CELLULOSE SYNTHASE-LIKE PROTEIN G3;                        
11741:  s5zv-A  5.6 13.7  110   342    5   MOLECULE: UNCHARACTERIZED PROTEIN;                                   
11742:  f9pa-A  5.6  3.6   96   179    6   MOLECULE: FERRITIN;                                                  
11743:  brq8-A  5.6  8.9   81   289    6   MOLECULE: E3 UBIQUITIN-PROTEIN LIGASE MARCHF1;                       
11744:  x6rq-A  5.6 15.9  125  1350   10   MOLECULE: NB-ARC DOMAIN-CONTAINING PROTEIN;                          
11745:  w6na-A  5.6  6.0   72   565    4   MOLECULE: UNCHARACTERIZED PROTEIN;                                   
11746:  t0ka-A  5.6  3.3  110   174    9   MOLECULE: PMEI DOMAIN-CONTAINING PROTEIN;                            
11747:  q9jp-A  5.6 11.7  118   233    3   MOLECULE: TRANSMEMBRANE PROTEIN 179;                                 
11748:  m4ee-A  5.6 10.3  112   230    4   MOLECULE: TRANSMEMBRANE ASCORBATE FERRIREDUCTASE 1;                  
11749:  fv6f-A  5.6 13.9  171   932    5   MOLECULE: DH DOMAIN-CONTAINING PROTEIN;                              
11750:  xg7o-A  5.6 11.7   95  1130   15   MOLECULE: PHYTOCHROME;                                               
11751:  gte4-A  5.6  9.8   81   185    5   MOLECULE: ALTERED INHERITANCE OF MITOCHONDRIA PROTEIN 41,            
11752:  nl0k-A  5.6 13.9  100   508    6   MOLECULE: UTP--GLUCOSE-1-PHOSPHATE URIDYLYLTRANSFERASE;              
11753:  yvv2-A  5.6  4.9   86   160   10   MOLECULE: VACUOLAR PROTEIN SORTING-ASSOCIATED PROTEIN 51 HO          
11754:  jtn6-A  5.6  4.4  114   293   10   MOLECULE: UNCHARACTERIZED PROTEIN;                                   
11755:  o0ka-A  5.6 15.8  106   853    4   MOLECULE: PROTEIN NETWORKED 2D;                                      
11756:  zo4i-A  5.6  8.2   81   716    9   MOLECULE: FIBRONECTIN TYPE III AND SPRY DOMAIN-CONTAINING P          
11757:  xli4-A  5.6 17.7  129   346    5   MOLECULE: PH-RESPONSE REGULATOR PROTEIN PALI/RIM9;                   
11758:  yeh6-A  5.6  4.7  173  1105    9   MOLECULE: RAN-BINDING PROTEIN 6;                                     
11759:  wi8s-A  5.6 12.3  177   667    6   MOLECULE: UNCHARACTERIZED PROTEIN;                                   
11760:  bld4-A  5.6 10.7  104   804    7   MOLECULE: SEC1/MUNC18-LIKE (SM) PROTEINS SUPERFAMILY;                
11761:  gi8o-A  5.6  3.8  111   368    8   MOLECULE: UNCHARACTERIZED PROTEIN;                                   
11762:  lqp1-A  5.6  3.2   67   789    3   MOLECULE: UNCHARACTERIZED PROTEIN;                                   
11763:  d5nk-A  5.6 11.4  100   734    7   MOLECULE: CENTROSOMAL PROTEIN 68;                                    
11764:  snl7-A  5.6  5.5   88  1224    9   MOLECULE: POTASSIUM CHANNEL SUBFAMILY T MEMBER 1;                    
11765:  zjs6-A  5.6  8.5  111   394    7   MOLECULE: START DOMAIN-CONTAINING PROTEIN;                           
11766:  yrt7-A  5.6  6.9  142  1650    8   MOLECULE: HEAT REPEAT-CONTAINING PROTEIN 1 HOMOLOG;                  
11767:  ogs4-A  5.6  7.5  117   221    3   MOLECULE: OS01G0262500 PROTEIN;                                      
11768:  b2ss-A  5.6 17.5  122   658    7   MOLECULE: SODIUM/POTASSIUM-TRANSPORTING ATPASE SUBUNIT               
11769:  tpb9-A  5.6  2.9  102   214    4   MOLECULE: UNCHARACTERIZED PROTEIN;                                   
11770:  ziq1-A  5.6 15.7   95   388   11   MOLECULE: UPF0496 PROTEIN 1;                                         
11771:  his6-A  5.6  5.3  142  1671   10   MOLECULE: PTP1-INTERACTING_PROTEIN_-_39_KDA_-_PUTATIVE;              
11772:  jx3b-A  5.6  3.2   79   136    5   MOLECULE: PROTEIN PSIE;                                              
11773:  qzv5-A  5.6  3.2   90   153    7   MOLECULE: UNCHARACTERIZED PROTEIN;                                   
11774:  it4q-A  5.6  3.5   65   835    5   MOLECULE: VALYL-TRNA SYNTHETASE;                                     
11775:  s8an-A  5.6  4.2  165  1236    6   MOLECULE: UNCHARACTERIZED PROTEIN;                                   
11776:  joe1-A  5.6 17.5   90  1049    7   MOLECULE: INTEGRASE CATALYTIC DOMAIN-CONTAINING PROTEIN;             
11777:  q6cg-A  5.6  3.2  112   234    5   MOLECULE: PREDICTED GENE 2411;                                       
11778:  slq7-A  5.6  6.3  125   810    9   MOLECULE: PROTEIN KINASE C-BINDING PROTEIN NELL1;                    
11779:  dvd6-A  5.6 16.9  123   616    6   MOLECULE: SPASTIN;                                                   
11780:  luo2-A  5.6  3.2  113   215    6   MOLECULE: UNCHARACTERIZED PROTEIN;                                   
11781:  s3br-A  5.6  2.8   65    70    9   MOLECULE: UNCHARACTERIZED PROTEIN;                                   
11782:  r6sp-A  5.6  3.8   93   190   10   MOLECULE: PROTEIN LZIC;                                              
11783:  gf3x-A  5.6 10.0  169  1151    9   MOLECULE: UPF0614 C14ORF102-LIKE PROTEIN;                            
11784:  i2rb-A  5.6 17.5  140   579    9   MOLECULE: GLYPICAN-2;                                                
11785:  fe5q-A  5.6 11.7  109   514    8   MOLECULE: UNCHARACTERIZED PROTEIN;                                   
11786:  mu6e-A  5.6  8.5   80   246    6   MOLECULE: E3 UBIQUITIN-PROTEIN LIGASE MARCHF2;                       
11787:  l3en-A  5.6 21.7  105   268    9   MOLECULE: SYNTAXIN-22;                                               
11788:  bt9k-A  5.6 11.1  132   324    7   MOLECULE: GERM CELL-SPECIFIC GENE 1 PROTEIN;                         
11789:  ms6m-A  5.6  5.5  180  1132    5   MOLECULE: TRAFFICKING PROTEIN PARTICLE COMPLEX SUBUNIT 11;           
11790:  oa3z-A  5.6  5.1  180  1200    6   MOLECULE: PINC DOMAIN-CONTAINING PROTEIN;                            
11791:  c0qk-A  5.6  7.4   99   502    7   MOLECULE: DNAJ HOMOLOG SUBFAMILY C MEMBER 3 HOMOLOG;                 
11792:  q0xb-A  5.6 17.5  134  1027    7   MOLECULE: HYPOTHETICAL_PROTEIN_-_CONSERVED;                          
11793:  aj2o-A  5.6 14.0  128   397    3   MOLECULE: METAL TOLERANCE PROTEIN 4;                                 
11794:  cj1s-A  5.6  8.6   90   290    9   MOLECULE: UNCHARACTERIZED PROTEIN;                                   
11795:  fkd0-A  5.6  8.6  105   459   10   MOLECULE: BED-TYPE DOMAIN-CONTAINING PROTEIN;                        
11796:  hm8c-A  5.6 15.5  130  2173    5   MOLECULE: MEDIATOR OF RNA POLYMERASE II TRANSCRIPTION SUBUN          
11797:  bel2-A  5.6 20.5  101   587    5   MOLECULE: 65-KDA MICROTUBULE-ASSOCIATED PROTEIN 1;                   
11798:  ei0v-A  5.6  3.2   92  1390    8   MOLECULE: NUCLEAR PORE COMPLEX PROTEIN NUP155;                       
11799:  q9xi-A  5.6  7.0  158   670    6   MOLECULE: RECEPTOR FOR RETINOL UPTAKE STRA6;                         
11800:  r6ar-A  5.6  6.9  138   707    5   MOLECULE: OS03G0207800 PROTEIN;                                      
11801:  mtv8-A  5.6 13.6  150  1297    4   MOLECULE: UNCHARACTERIZED PROTEIN;                                   
11802:  v6yw-A  5.6 11.1  122  1260    6   MOLECULE: PROTEIN-SERINE/THREONINE PHOSPHATASE;                      
11803:  rww0-A  5.6  4.7  162   317    8   MOLECULE: OLFACTORY RECEPTOR 2G2;                                    
11804:  ce9b-A  5.6  5.8  126  2298    8   MOLECULE: ZIZIMIN, ISOFORM K;                                        
11805:  upd4-A  5.6 11.7  137   787    9   MOLECULE: UNCHARACTERIZED PROTEIN;                                   
11806:  rb2l-A  5.6 13.8  118   667    5   MOLECULE: PHOSPHATIDATE CYTIDYLYLTRANSFERASE;                        
11807:  f5nf-A  5.6  3.9  104   570   10   MOLECULE: CONSERVED OLIGOMERIC GOLGI COMPLEX SUBUNIT 8;              
11808:  op5g-A  5.6  7.9  100   546   13   MOLECULE: DAF-16/FOXO CONTROLLED, GERMLINE TUMOR AFFECTING;          
11809:  s7vt-A  5.6 12.7  139   384    8   MOLECULE: ENTH DOMAIN-CONTAINING PROTEIN;                            
11810:  sjm7-A  5.6  3.7  129   427    8   MOLECULE: TETRATRICOPEPTIDE REPEAT (TPR)-LIKE SUPERFAMILY P          
11811:  zx7t-A  5.6 11.8  142   582    4   MOLECULE: TPR_REGION DOMAIN-CONTAINING PROTEIN;                      
11812:  l6ub-A  5.6  5.5  117   672    7   MOLECULE: HYPOTHETICAL_PROTEIN_-_CONSERVED;                          
11813:  hz0w-A  5.6 15.5  119   296   12   MOLECULE: UNCHARACTERIZED PROTEIN;                                   
11814:  tz6x-A  5.6  8.0  152   449   11   MOLECULE: UNCHARACTERIZED PROTEIN;                                   
11815:  wgt6-A  5.6 56.6  223  1029    8   MOLECULE: LCCL DOMAIN-CONTAINING PROTEIN;                            
11816:  sbu1-A  5.6  4.8  146   504    8   MOLECULE: ZINC FINGER PROTEIN 596;                                   
11817:  zeg1-A  5.6  6.0  136   490    4   MOLECULE: LIMB REGION 1 PROTEIN;                                     
11818:  op4o-A  5.6  9.7  169   367    4   MOLECULE: G_PROTEIN_RECEP_F1_2 DOMAIN-CONTAINING PROTEIN;            
11819:  tn4b-A  5.6  5.6  159   302    6   MOLECULE: TASTE RECEPTOR TYPE 2 MEMBER 104;                          
11820:  tc8s-A  5.6 10.9  129   640    5   MOLECULE: SIGNAL RECOGNITION PARTICLE SUBUNIT SRP72;                 
11821:  dol8-A  5.6  4.0  129   496    7   MOLECULE: BR-SIGNALING KINASE 3;                                     
11822:  lxx7-A  5.6  5.1  159  1627    8   MOLECULE: PREGNANCY-ASSOCIATED PLASMA PROTEIN A, PAPPALYSIN          
11823:  i5qa-A  5.6  6.6   75   163    7   MOLECULE: UNCHARACTERIZED PROTEIN;                                   
11824:  xs7c-A  5.6 11.2  108   307    5   MOLECULE: VOMERONASAL TYPE-1 RECEPTOR;                               
11825:  ity6-A  5.6  4.0  162   311    6   MOLECULE: OLFACTORY RECEPTOR 894;                                    
11826:  zav1-A  5.6  4.8   85   731    5   MOLECULE: DEATH DOMAIN-ASSOCIATED PROTEIN 6;                         
11827:  tab1-A  5.6  3.4   91   655    5   MOLECULE: UNCHARACTERIZED PROTEIN;                                   
11828:  la9l-A  5.6 14.6  113   947    5   MOLECULE: PROBABLE AMINO ACID DECARBOXYLASE;                         
11829:  zfc1-A  5.6  4.7  147   805    7   MOLECULE: PAT1 DOMAIN-CONTAINING PROTEIN;                            
11830:  z3rc-A  5.6 16.0  128   590    5   MOLECULE: ION_TRANSPORT_PROTEIN/POLYCYSTIN_CATION_CHANNEL_-          
11831:  aa7t-A  5.6 16.5  122   687    9   MOLECULE: NUCLEOLAR GTP-BINDING PROTEIN 1;                           
11832:  h8ok-A  5.6 21.3  116   664    5   MOLECULE: TRANSMEMBRANE PROTEIN 201;                                 
11833:  swa8-A  5.6  4.8  184   500    7   MOLECULE: NAD(P)H-QUINONE OXIDOREDUCTASE CHAIN 4, CHLOROPLA          
11834:  r3nt-A  5.6 10.4  102   357    5   MOLECULE: UNCHARACTERIZED PROTEIN;                                   
11835:  qlj1-A  5.6 10.7  133   952   10   MOLECULE: EXOCYST COMPLEX COMPONENT EXO84C;                          
11836:  bj6d-A  5.6  6.1  155  1474    6   MOLECULE: PUTATIVE C-MODULE-BINDING FACTOR;                          
11837:  dh4v-A  5.6  6.9  166   389    7   MOLECULE: SPHINGOSINE-1-PHOSPHATE RECEPTOR 4;                        
11838:  ohv0-A  5.6 12.3  120  1400   11   MOLECULE: BASEMENT MEMBRANE-SPECIFIC HEPARAN SULFATE PROTEO          
11839:  gxr4-A  5.6 11.1  121   245    7   MOLECULE: COMPLEMENT C1Q SUBCOMPONENT SUBUNIT A;                     
11840:  usv5-A  5.6 14.5  108  1330    7   MOLECULE: PUTATIVE DISEASE RESISTANCE RPP13-LIKE PROTEIN 1;          
11841:  pd6l-A  5.6  7.3  134  2099    7   MOLECULE: DEDICATOR OF CYTOKINESIS 8;                                
11842:  fdp7-A  5.6  9.3  154  1400    6   MOLECULE: E3 UBIQUITIN-PROTEIN LIGASE RNF213;                        
11843:  z6nn-A  5.6  4.7  121  1183    7   MOLECULE: OS01G0514300 PROTEIN;                                      
11844:  zwf2-A  5.6 16.7  132   926   10   MOLECULE: UNCHARACTERIZED PROTEIN, ISOFORM A;                        
11845:  ofy1-A  5.6 12.5  113   765    5   MOLECULE: UNCHARACTERIZED PROTEIN;                                   
11846:  ouh7-A  5.6 18.3  130   365   10   MOLECULE: ENDOPHILIN-B1;                                             
11847:  vwu8-A  5.6  8.6  136   381   10   MOLECULE: PROKINETICIN RECEPTOR 2;                                   
11848:  pv7m-A  5.6  8.5  145   479   13   MOLECULE: POLYADENYLATE-BINDING PROTEIN-INTERACTING PROTEIN          
11849:  rbi6-A  5.6 13.1  120   723   10   MOLECULE: CYCLIC NUCLEOTIDE-BINDING DOMAIN-CONTAINING PROTE          
11850:  nh3o-A  5.6 21.5   74   540    7   MOLECULE: PUTATIVE CYSTEINE LIGASE BSHC;                             
11851:  ris0-A  5.6  3.8  152   318    7   MOLECULE: SI:DKEY-246E3.4;                                           
11852:  dq7u-A  5.6  3.4   80  1729    5   MOLECULE: RRNA BIOGENESIS PROTEIN RRP5;                              
11853:  hwd0-A  5.6  4.8  139   439    4   MOLECULE: PCI DOMAIN-CONTAINING PROTEIN;                             
11854:  tjm1-A  5.6  4.1  152   880    5   MOLECULE: ARGININE METABOLISM REGULATION PROTEIN II;                 
11855:  b8vj-A  5.6 10.3   97   164   10   MOLECULE: OS03G0179600 PROTEIN;                                      
11856:  qh0s-A  5.6  4.1  156   308   12   MOLECULE: OLFACTORY RECEPTOR;                                        
11857:  fu5e-A  5.6 30.4  163  1100    8   MOLECULE: SLIT-ROBO RHO GTPASE-ACTIVATING PROTEIN 2;                 
11858:  j4rh-A  5.6 14.3  118   674    8   MOLECULE: VHS AND GAT DOMAIN PROTEIN;                                
11859:  l2yc-A  5.6  9.7  108   523    6   MOLECULE: EXPRESSED PROTEIN;                                         
11860:  xb3x-A  5.6  4.8  142   192    3   MOLECULE: UNCHARACTERIZED PROTEIN MJ1114;                            
11861:  s3yy-A  5.6  6.4  108   517    9   MOLECULE: PROBABLE G-PROTEIN COUPLED RECEPTOR MTH-LIKE 4;            
11862:  nxd4-A  5.6 17.8  145   654    8   MOLECULE: NUCLEOLAR GTP-BINDING PROTEIN 1;                           
11863:  y2ub-A  5.6 11.3  164   286    2   MOLECULE: OS07G0102400 PROTEIN;                                      
11864:  qz5k-A  5.6  6.4   94   186    3   MOLECULE: UNCHARACTERIZED PROTEIN;                                   
11865:  q5hr-A  5.6  4.1  151   791   10   MOLECULE: FTS AND HOOK-INTERACTING PROTEIN;                          
11866:  dj6c-A  5.6  5.2  171  1128   11   MOLECULE: EXPORTIN-6;                                                
11867:  ole9-A  5.6 18.5  101   345    4   MOLECULE: LOW DENSITY LIPOPROTEIN RECEPTOR-RELATED PROTEIN-          
11868:  st7h-A  5.6  6.7   75   685    3   MOLECULE: UNCHARACTERIZED PROTEIN;                                   
11869:  bl6e-A  5.6  3.2  103   336    7   MOLECULE: TPR_REGION DOMAIN-CONTAINING PROTEIN;                      
11870:  dt2w-A  5.6  4.8  124   745    8   MOLECULE: NUCLEOLAR COMPLEX-ASSOCIATED PROTEIN 3;                    
11871:  yy4a-A  5.6  5.1  111  1652    6   MOLECULE: UNCHARACTERIZED PROTEIN;                                   
11872:  wp0b-A  5.6  9.0  116   798    8   MOLECULE: N(ALPHA)-ACETYLTRANSFERASE 16, NATA AUXILIARY SUB          
11873:  gcp9-A  5.6  3.2  105   567   10   MOLECULE: GERANYLGERANYL TRANSFERASE TYPE-2 SUBUNIT ALPHA;           
11874:  l6ds-A  5.6  4.8  149   614    7   MOLECULE: DNA REPAIR PROTEIN RAD26;                                  
11875:  s7ej-A  5.6  6.1   81   339    6   MOLECULE: UNCHARACTERIZED PROTEIN;                                   
11876:  k5hp-A  5.6  5.6  133   906   10   MOLECULE: EUKARYOTIC TRANSLATION INITIATION FACTOR 4 GAMMA           
11877:  dbs0-A  5.6  4.8  126   704    5   MOLECULE: NEUROLYSIN, MITOCHONDRIAL;                                 
11878:  vk6n-A  5.6 19.2  105  1093    7   MOLECULE: PROBABLE CELLULOSE SYNTHASE A CATALYTIC SUBUNIT 3          
11879:  c3bw-A  5.6 10.2   80   248    6   MOLECULE: L-SERYL-TRNA(SEC) KINASE;                                  
11880:  txg9-A  5.6  4.4  137   363    4   MOLECULE: ZINC FINGER, MYND DOMAIN-CONTAINING 12;                    
11881:  uqc8-A  5.6  4.6  148  1093    5   MOLECULE: ARM REPEAT SUPERFAMILY PROTEIN;                            
11882:  hsc2-A  5.6 17.2  125   307    9   MOLECULE: UNCHARACTERIZED PROTEIN;                                   
11883:  ih9t-A  5.6  4.3  162   307    9   MOLECULE: G_PROTEIN_RECEP_F1_2 DOMAIN-CONTAINING PROTEIN;            
11884:  k1cp-A  5.6 14.8  127  1671   10   MOLECULE: UNCHARACTERIZED PROTEIN;                                   
11885:  m8yt-A  5.6 12.4  115  1502    4   MOLECULE: ATP-BINDING CASSETTE, SUB-FAMILY C (CFTR/MRP), ME          
11886:  ri8m-A  5.6 10.9  122   221    6   MOLECULE: TRANSMEMBRANE PROTEIN 225B;                                
11887:  yng3-A  5.6  8.6  129   288    7   MOLECULE: MARVEL DOMAIN-CONTAINING PROTEIN;                          
11888:  zxr8-A  5.6  3.2  116   447    6   MOLECULE: GH12419P1;                                                 
11889:  fq5o-A  5.6  5.5  135  2351    6   MOLECULE: COAGULATION FACTOR VIII;                                   
11890:  a5sk-A  5.6 12.9   93   504    9   MOLECULE: ZGC:174680;                                                
11891:  l9tr-A  5.6  6.4  178  1072    9   MOLECULE: UNCHARACTERIZED PROTEIN;                                   
11892:  l1jc-A  5.6  5.2  123   725    7   MOLECULE: EXOCYST COMPLEX COMPONENT 8;                               
11893:  x5fe-A  5.6  5.6  115   161    6   MOLECULE: UNCHARACTERIZED PROTEIN;                                   
11894:  vy1m-A  5.6  4.0  114   494    4   MOLECULE: CATION/CALCIUM EXCHANGER 5;                                
11895:  znu9-A  5.6 10.3  124   519    9   MOLECULE: UNCHARACTERIZED PROTEIN;                                   
11896:  lbn6-A  5.6 13.5   93   349    4   MOLECULE: SPK DOMAIN-CONTAINING PROTEIN;                             
11897:  y5ac-A  5.6  4.1  141  1173   10   MOLECULE: PROTEIN GIGANTEA;                                          
11898:  px9v-A  5.6  5.5  128  1400    5   MOLECULE: E3 SUMO-PROTEIN LIGASE RANBP2;                             
11899:  ef9w-A  5.6 19.2  116  1400    9   MOLECULE: WD REPEAT- AND FYVE DOMAIN-CONTAINING PROTEIN 4;           
11900:  r4zv-A  5.6 10.0  126   456    6   MOLECULE: OS12G0550700 PROTEIN;                                      
11901:  k1zq-A  5.6  8.6  147  1016    6   MOLECULE: NON-SPECIFIC SERINE/THREONINE PROTEIN KINASE;              
11902:  tku8-A  5.6  5.7  136  1148    6   MOLECULE: VON WILLEBRAND FACTOR A DOMAIN-CONTAINING PROTEIN          
11903:  f4yd-A  5.6  5.3  152   644    7   MOLECULE: NUCLEOLAR COMPLEX PROTEIN 2 HOMOLOG;                       
11904:  fcp2-A  5.6  7.9  170   362    6   MOLECULE: PUTATIVE G-PROTEIN COUPLED RECEPTOR B0244.5;               
11905:  qvs6-A  5.6 10.9   76   275   11   MOLECULE: PLASTID DIVISION PROTEIN PDV1;                             
11906:  bc9l-A  5.6  3.3  126   238    6   MOLECULE: UNCHARACTERIZED PROTEIN;                                   
11907:  dx2q-A  5.6  9.5  157   355    6   MOLECULE: UNCHARACTERIZED PROTEIN;                                   
11908:  zdk1-A  5.6  4.4  103   191    6   MOLECULE: AT2G01580;                                                 
11909:  i7dw-A  5.6  4.4  156   336    6   MOLECULE: UNCHARACTERIZED PROTEIN;                                   
11910:  i9fm-A  5.6  8.0  131   675   11   MOLECULE: L-TYPE LECTIN-DOMAIN CONTAINING RECEPTOR KINASE I          
11911:  ao9w-A  5.6  5.0  153  2698    7   MOLECULE: ZINC FINGER PROTEIN 292;                                   
11912:  y1jg-A  5.6 12.6  127   477    3   MOLECULE: BETA-1 ADRENERGIC RECEPTOR;                                
11913:  vo5e-A  5.6  4.3  123   574   11   MOLECULE: INTRAFLAGELLAR TRANSPORT PROTEIN 56 HOMOLOG;               
11914:  q7ga-A  5.6  4.7  113  1046   10   MOLECULE: NUCLEAR PORE COMPLEX PROTEIN NUP96;                        
11915:  hyn5-A  5.6  3.9  129   212    5   MOLECULE: ANAPHASE-PROMOTING COMPLEX SUBUNIT 10;                     
11916:  kzh9-A  5.6 17.6  129   634    8   MOLECULE: NUCLEOLAR GTP-BINDING PROTEIN 1;                           
11917:  e5ic-A  5.6 22.4  106  1859    4   MOLECULE: UNCHARACTERIZED PROTEIN;                                   
11918:  yd7v-A  5.6  5.0  127   607    8   MOLECULE: UNCHARACTERIZED PROTEIN;                                   
11919:  jht7-A  5.6  7.1  111   389    8   MOLECULE: 26S PROTEASOME NON-ATPASE REGULATORY SUBUNIT 6;            
11920:  j2qh-A  5.6  4.3  108   267    5   MOLECULE: TETRASPANIN-11;                                            
11921:  n7ab-A  5.6 22.6   99   550    7   MOLECULE: 65-KDA MICROTUBULE-ASSOCIATED PROTEIN 5;                   
11922:  bmx9-A  5.6  4.6  173   415    8   MOLECULE: PROSTACYCLIN RECEPTOR;                                     
11923:  sg9e-A  5.6  3.2  113   580    8   MOLECULE: HSP70-HSP90 ORGANIZING PROTEIN 3;                          
11924:  znc4-A  5.6  4.9  101   256    2   MOLECULE: UNCHARACTERIZED HTH-TYPE TRANSCRIPTIONAL REGULATO          
11925:  i0kx-A  5.6  7.0  137  1027    8   MOLECULE: ABC TRANSPORTER, PUTATIVE;                                 
11926:  k4lg-A  5.6 14.4  107   442    8   MOLECULE: UNCHARACTERIZED PROTEIN;                                   
11927:  p8tf-A  5.6 12.5  168   345    7   MOLECULE: PROBABLE G-PROTEIN COUPLED RECEPTOR 139;                   
11928:  zc4a-A  5.6  3.0  105   700    8   MOLECULE: MEI4-DEPENDENT PROTEIN 6;                                  
11929:  n7gz-A  5.6  4.4  108   745    4   MOLECULE: TETRATRICOPEPTIDE_REPEAT/TPR_REPEAT_-_PUTATIVE;            
11930:  o2zg-A  5.6 12.8  121   972    9   MOLECULE: WD_REPEATS_REGION DOMAIN-CONTAINING PROTEIN;               
11931:  g4qh-A  5.6  7.0  131  2177    5   MOLECULE: ERYTHROCYTE MEMBRANE PROTEIN 1, PFEMP1;                    
11932:  t2le-A  5.6  8.3  143   357    6   MOLECULE: STARGAZIN (MAMMALIAN CALCIUM CHANNEL) HOMOLOG;             
11933:  jq0f-A  5.6 11.8  116  1906    3   MOLECULE: SERINE PROTEASE/ABC TRANSPORTER B FAMILY PROTEIN           
11934:  xp4m-A  5.6 10.0  171   329    5   MOLECULE: SERPENTINE RECEPTOR, CLASS T;                              
11935:  utx9-A  5.6  4.7  134  1461    6   MOLECULE: UNCHARACTERIZED PROTEIN;                                   
11936:  oe4u-A  5.6  8.3  105   276    5   MOLECULE: GOLGI APPARATUS MEMBRANE PROTEIN TVP23 HOMOLOG C;          
11937:  rba3-A  5.6  4.5  154   307    7   MOLECULE: TASTE RECEPTOR TYPE 2;                                     
11938:  u3rd-A  5.6  5.1  111   670    8   MOLECULE: SODIUM/POTASSIUM/CALCIUM EXCHANGER 2;                      
11939:  zyf1-A  5.6  5.8  152   662   11   MOLECULE: DUF4220 DOMAIN-CONTAINING PROTEIN;                         
11940:  xyq5-A  5.6 22.5  124  2207    8   MOLECULE: DESMOPLAKIN B;                                             
11941:  uaj3-A  5.6 10.3  107   183    8   MOLECULE: ER MEMBRANE PROTEIN COMPLEX SUBUNIT 4;                     
11942:  q7ju-A  5.6  5.2   71    86    6   MOLECULE: UNCHARACTERIZED PROTEIN;                                   
11943:  gbg8-A  5.6  9.9  124   287    6   MOLECULE: NUCLEAR RECEPTOR-BINDING FACTOR 2;                         
11944:  dxk9-A  5.6  4.5  126   817    7   MOLECULE: UNCHARACTERIZED PROTEIN;                                   
11945:  q0lr-A  5.6 15.0   96   352   13   MOLECULE: UNCHARACTERIZED PROTEIN;                                   
11946:  b3jn-A  5.6  4.1  144   701    6   MOLECULE: VACUOLAR PROTEIN SORTING-ASSOCIATED PROTEIN 52 B;          
11947:  asi3-A  5.6 21.1  110   611    5   MOLECULE: DIACYLGLYCEROL_ACYLTRANSFERASE_-_PUTATIVE;                 
11948:  nm2g-A  5.6 11.3  123   901    4   MOLECULE: UNCHARACTERIZED PROTEIN;                                   
11949:  ka5o-A  5.6  8.0  141   622    8   MOLECULE: KINESIN LIGHT CHAIN 2;                                     
11950:  vza9-A  5.6  6.3  150   813    6   MOLECULE: PHOSPHATE TRANSPORTER PHO1 HOMOLOG 3;                      
11951:  ad7y-A  5.6  4.4  119  1174    8   MOLECULE: NUCLEOLAR PRE-RIBOSOMAL-ASSOCIATED PROTEIN 2;              
11952:  r8re-A  5.6  7.0  147   827    7   MOLECULE: OS09G0123100 PROTEIN;                                      
11953:  d5pg-A  5.6  8.8  131   886    5   MOLECULE: OS07G0178100 PROTEIN;                                      
11954:  t5ku-A  5.6  4.9  141   406    3   MOLECULE: UNCHARACTERIZED PROTEIN;                                   
11955:  slv0-A  5.6  4.2  118   275    5   MOLECULE: RT08066P;                                                  
11956:  ut4u-A  5.6  7.2   94   678   10   MOLECULE: PUTATIVE CYCLIC NUCLEOTIDE-GATED ION CHANNEL 15;           
11957:  cgh9-A  5.6  3.2   95  1391    5   MOLECULE: NUCLEAR PORE COMPLEX PROTEIN NUP155;                       
11958:  u4kk-A  5.6 20.8  113   958    7   MOLECULE: PROBABLE TRANSPORT PROTEIN MMPL1;                          
11959:  la7w-A  5.6 16.7   93   591    4   MOLECULE: POTASSIUM CHANNEL KAT4;                                    
11960:  po6a-A  5.6 17.5  188  1090   10   MOLECULE: ADENYLATE CYCLASE TYPE 2;                                  
11961:  yji8-A  5.6  5.3  192  1256    8   MOLECULE: UNCHARACTERIZED PROTEIN;                                   
11962:  ppr3-A  5.6 17.2  139  1312    4   MOLECULE: UNCHARACTERIZED PROTEIN;                                   
11963:  wwq6-A  5.6  7.0  150   926    8   MOLECULE: UNCHARACTERIZED PROTEIN;                                   
11964:  i8na-A  5.6  5.6  179  2030    8   MOLECULE: HEAT REPEAT-CONTAINING 5B;                                 
11965:  h7ez-A  5.6  3.8  124   537    9   MOLECULE: APOPTOSIS INHIBITOR 5-LIKE PROTEIN API5;                   
11966:  uoe0-A  5.6  9.8  162   770    7   MOLECULE: SIGNAL TRANSDUCER AND ACTIVATOR OF TRANSCRIPTION           
11967:  t5zi-A  5.6  8.3  102   402   11   MOLECULE: DYNEIN REGULATORY COMPLEX PROTEIN 10;                      
11968:  f9ww-A  5.6  5.0   91   337    3   MOLECULE: SKELETON-BINDING PROTEIN 1;                                
11969:  pcf5-A  5.6  3.8  126   719    9   MOLECULE: NON-SPECIFIC SERINE/THREONINE PROTEIN KINASE;              
11970:  klq9-A  5.6  4.4  120   321    7   MOLECULE: UNCHARACTERIZED PROTEIN;                                   
11971:  ald9-A  5.6  3.8  137  1179    7   MOLECULE: GIGANTEA2;                                                 
11972:  m3fe-A  5.6  7.0  116   362   11   MOLECULE: MESODERM DEVELOPMENT CANDIDATE 1;                          
11973:  ib6k-A  5.6  3.9  157  1478    6   MOLECULE: FANCD2;                                                    
11974:  ceq5-A  5.6  3.9  157   797    4   MOLECULE: ADHESION G-PROTEIN COUPLED RECEPTOR G7;                    
11975:  dm3j-A  5.6  6.3  120  1905    4   MOLECULE: 1,3-BETA-GLUCAN SYNTHASE;                                  
11976:  pch8-A  5.6  3.7   90   153    6   MOLECULE: UNCHARACTERIZED PROTEIN;                                   
11977:  j7ai-A  5.6  3.3   98   216    7   MOLECULE: OS10G0462800 PROTEIN;                                      
11978:  kgw8-A  5.6  3.9  150   488   10   MOLECULE: OS05G0353300 PROTEIN;                                      
11979:  o0np-A  5.6  7.2  123   999    9   MOLECULE: ABC TRANSPORTER, PUTATIVE;                                 
11980:  r3xx-A  5.6  5.2  106   208    7   MOLECULE: PROBABLE VERY-LONG-CHAIN (3R)-3-HYDROXYACYL-COA            
11981:  dtk9-A  5.6 20.8   97   277   10   MOLECULE: TRANSCRIPTION FACTOR WRKY19;                               
11982:  vil8-A  5.6 12.2  124   745    6   MOLECULE: UNCHARACTERIZED PROTEIN;                                   
11983:  j8mj-A  5.6 10.0  117   241    5   MOLECULE: BAG FAMILY MOLECULAR CHAPERONE REGULATOR 4;                
11984:  wbe4-A  5.6 10.7  125  2670    7   MOLECULE: INOSITOL 1,4,5-TRISPHOSPHATE RECEPTOR TYPE 3;              
11985:  a2vb-A  5.6  3.1   96  1154    9   MOLECULE: TETRATRICOPEPTIDE_REPEAT_-_PUTATIVE;                       
11986:  s6ew-A  5.6 13.7  163  2167    9   MOLECULE: UNCHARACTERIZED PROTEIN;                                   
11987:  is2i-A  5.6  6.8  117   362   12   MOLECULE: TALIN ROD DOMAIN-CONTAINING PROTEIN 1;                     
11988:  yhv7-A  5.6 11.5  165   295    7   MOLECULE: DUF1084 DOMAIN-CONTAINING PROTEIN;                         
11989:  ktj2-A  5.6  3.4  113   258    9   MOLECULE: OS03G0294100 PROTEIN;                                      
11990:  y3vk-A  5.6  4.2  126  1259    5   MOLECULE: VPS8 DOMAIN-CONTAINING PROTEIN;                            
11991:  pmo5-A  5.6  4.6  171   962    6   MOLECULE: COHESIN SUBUNIT PSC3;                                      
11992:  bh7k-A  5.6  6.9  110   802    7   MOLECULE: SI:DKEY-84J12.1;                                           
11993:  ov2h-A  5.6 12.3   73   346    7   MOLECULE: UNCHARACTERIZED PROTEIN;                                   
11994:  wdt4-A  5.6  5.7  149   521    9   MOLECULE: LIPASE_3 DOMAIN-CONTAINING PROTEIN;                        
11995:  ql5z-A  5.6  7.3  135   343    7   MOLECULE: PROBABLE LONG-CHAIN-ALCOHOL O-FATTY-ACYLTRANSFERA          
11996:  vq1i-A  5.6 11.9   81   186    6   MOLECULE: MINICHROMOSOME INSTABILITY12A;                             
11997:  jpf5-A  5.6  4.1  158  2183    6   MOLECULE: UNCHARACTERIZED PROTEIN;                                   
11998:  eoy4-A  5.6  4.3  169   357    7   MOLECULE: PROSTAGLANDIN D2 RECEPTOR;                                 
11999:  aj8i-A  5.6  5.6  149   782    7   MOLECULE: VACUOLAR PROTEIN SORTING-ASSOCIATED PROTEIN 51 HO          
12000:  j6vi-A  5.6  4.8  148  1451    9   MOLECULE: ARF GUANINE-NUCLEOTIDE EXCHANGE FACTOR GNOM;               
12001:  o5qk-A  5.6 10.5  148  1279    6   MOLECULE: RHO GUANINE NUCLEOTIDE EXCHANGE FACTOR 10-LIKE PR          
12002:  g4bs-A  5.6 18.8  128   776    4   MOLECULE: AMYLOID BETA (A4) PRECURSOR-LIKE PROTEIN 2;                
12003:  t2oo-A  5.6  7.9  135   439    4   MOLECULE: CALRETICULIN;                                              
12004:  sb2j-A  5.6 13.1  123  1217    8   MOLECULE: PLECKSTRIN HOMOLOGY DOMAIN-CONTAINING, FAMILY G (          
12005:  cgk8-A  5.6  9.2  136  1400    8   MOLECULE: CILIOGENESIS AND PLANAR POLARITY EFFECTOR 1;               
12006:  m1rq-A  5.6  3.6  119   899    8   MOLECULE: UNCHARACTERIZED PROTEIN;                                   
12007:  ofz4-A  5.6 12.2  172   526    6   MOLECULE: G-PROTEIN COUPLED RECEPTOR 161;                            
12008:  ou9p-A  5.6  4.9  102   653    4   MOLECULE: DUAL SPECIFICITY PROTEIN KINASE SHKB;                      
12009:  xjp6-A  5.6  8.6  167   363    6   MOLECULE: HYDROXYCARBOXYLIC ACID RECEPTOR 2;                         
12010:  rz8f-A  5.6 11.8  128   432    5   MOLECULE: UNCHARACTERIZED PROTEIN;                                   
12011:  he8o-A  5.6 15.6  127   942    9   MOLECULE: DISCS, LARGE (DROSOPHILA) HOMOLOG-ASSOCIATED PROT          
12012:  c5zh-A  5.6  3.9  115   554    8   MOLECULE: NUCLEAR PORE COMPLEX PROTEIN NUP96;                        
12013:  j8ij-A  5.6  8.0  150   448   11   MOLECULE: UNCHARACTERIZED PROTEIN;                                   
12014:  e2wm-A  5.6  5.1  143  1150    9   MOLECULE: SCD DOMAIN-CONTAINING PROTEIN;                             
12015:  u3hh-A  5.6 18.2  132  1435    5   MOLECULE: GUANINE NUCLEOTIDE EXCHANGE FACTOR LTE1;                   
12016:  ur0y-A  5.6  4.1  157   804   10   MOLECULE: TOPOISOMERASE II-ASSOCIATED PROTEIN PAT1;                  
12017:  k8oa-A  5.6  2.0   60   259    8   MOLECULE: ENKURIN, TRPC CHANNEL-INTERACTING PROTEIN;                 
12018:  pei9-A  5.6  4.8  115  1371    6   MOLECULE: FERM AND PDZ DOMAIN-CONTAINING 1;                          
12019:  ie4p-A  5.6 12.6  134   291    7   MOLECULE: MALECTIN;                                                  
12020:  pks0-A  5.6  6.1  157   308    6   MOLECULE: UNCHARACTERIZED PROTEIN;                                   
12021:  x0tb-A  5.6 14.2  120  1486   11   MOLECULE: OS05G0196100 PROTEIN;                                      
12022:  z1ym-A  5.6  5.0   74   146    8   MOLECULE: L-ASPARTASE-LIKE FAMILY PROTEIN;                           
12023:  oqx9-A  5.6  4.7  137   469    6   MOLECULE: TETRATRICOPEPTIDE REPEAT PROTEIN 38;                       
12024:  cf6v-A  5.6 20.0  169  1099    5   MOLECULE: ADENYLATE CYCLASE TYPE 7;                                  
12025:  vnc7-A  5.6 11.1  160  1265    6   MOLECULE: UNCHARACTERIZED PROTEIN;                                   
12026:  f6ev-A  5.6  6.2   93  1075    6   MOLECULE: UNCHARACTERIZED PROTEIN MJ0124;                            
12027:  qo5k-A  5.6  4.3  111   445   10   MOLECULE: EUKARYOTIC TRANSLATION INITIATION FACTOR 3 SUBUNI          
12028:  ggc6-A  5.6 10.2  122   330    8   MOLECULE: OS03G0787000 PROTEIN;                                      
12029:  bs4h-A  5.6  2.8  113   225    3   MOLECULE: OS08G0553050 PROTEIN;                                      
12030:  xl4b-A  5.6 11.6  117   254    5   MOLECULE: UNCHARACTERIZED PROTEIN;                                   
12031:  krb8-A  5.6 13.1  137   322    8   MOLECULE: NON-SPECIFIC SERINE/THREONINE PROTEIN KINASE;              
12032:  uuc1-A  5.6 15.2  128   551    9   MOLECULE: YTP1 DOMAIN-CONTAINING PROTEIN;                            
12033:  p7no-A  5.6  7.4  133   458    6   MOLECULE: ANK_REP_REGION DOMAIN-CONTAINING PROTEIN;                  
12034:  c0jr-A  5.6  5.7   81   529    7   MOLECULE: MONOCARBOXYLATE TRANSPORTER, PUTATIVE;                     
12035:  kq1w-A  5.6  5.9  102   289   10   MOLECULE: UNCHARACTERIZED PROTEIN;                                   
12036:  k5fr-A  5.6  9.1  143  1592    6   MOLECULE: ABC TRANSPORTER ATP-BINDING PROTEIN/PERMEASE VMR1          
12037:  kdw2-A  5.6  4.3  170   316    9   MOLECULE: OLFACTORY RECEPTOR;                                        
12038:  z6ga-A  5.6  4.1  143   599    7   MOLECULE: UNCHARACTERIZED PROTEIN;                                   
12039:  xp2b-A  5.6 10.8   94   238    2   MOLECULE: SERPENTINE RECEPTOR, CLASS J;                              
12040:  yh1i-A  5.6 26.0  149  1144    7   MOLECULE: SI:CH73-281F12.4;                                          
12041:  k9ps-A  5.6  7.6  148  1081    3   MOLECULE: PROTEIN FAM160A1;                                          
12042:  avc7-A  5.6  7.6  118  1246    6   MOLECULE: UNCHARACTERIZED PROTEIN;                                   
12043:  oj7n-A  5.6  9.6  149   950    7   MOLECULE: COATOMER SUBUNIT BETA;                                     
12044:  ut0o-A  5.6  7.4  136  1020    7   MOLECULE: UNCHARACTERIZED PROTEIN;                                   
12045:  gt2g-A  5.6  4.5  122   682    6   MOLECULE: PEPTIDYLPROLYL ISOMERASE;                                  
12046:  lzd0-A  5.6  9.6  128   657   11   MOLECULE: L-TYPE LECTIN-DOMAIN CONTAINING RECEPTOR KINASE I          
12047:  o0te-A  5.6  8.1  105   555    8   MOLECULE: CONNECTOR ENHANCER OF KINASE SUPPRESSOR OF RAS 3;          
12048:  uol5-A  5.6 10.5  164  1671    5   MOLECULE: TIAM RAC1-ASSOCIATED GEF 2A;                               
12049:  x9uc-A  5.6  6.8  144   723    7   MOLECULE: TPR_REGION DOMAIN-CONTAINING PROTEIN;                      
12050:  q6ky-A  5.6  8.8  127   404    9   MOLECULE: SAC3 DOMAIN-CONTAINING PROTEIN 1;                          
12051:  c8kw-A  5.6  9.6  129   628    5   MOLECULE: EXOCYST SUBUNIT EXO70 FAMILY PROTEIN;                      
12052:  mac5-A  5.6  8.0  169   326    5   MOLECULE: ODORANT RECEPTOR;                                          
12053:  msh7-A  5.6  3.9  129   191    3   MOLECULE: TRANSMEMBRANE PROTEIN;                                     
12054:  yzd3-A  5.6  4.7   93   366    4   MOLECULE: LIGAND-GATED ION CHANNEL;                                  
12055:  a1ci-A  5.6  7.1  169   322    4   MOLECULE: SERPENTINE RECEPTOR, CLASS D (DELTA);                      
12056:  dus7-A  5.6  5.5  124   597    7   MOLECULE: UNCHARACTERIZED PROTEIN;                                   
12057:  wqf7-A  5.6  3.2  121   589    8   MOLECULE: HSP90 COCHAPERONE;                                         
12058:  maj3-A  5.6  4.3  178  1591    6   MOLECULE: HISTONE TRANSCRIPTION REGULATOR 3 HOMOLOG;                 
12059:  sc1s-A  5.6 20.2  160   783    8   MOLECULE: ADENYLYL CYCLASE-ASSOCIATED PROTEIN;                       
12060:  wyi5-A  5.6 25.1  159  1464    5   MOLECULE: UNCHARACTERIZED PROTEIN;                                   
12061:  niy7-A  5.6 20.1  137   658    9   MOLECULE: DIPEPTIDYL-PEPTIDASE, PUTATIVE;                            
12062:  uo1x-A  5.6 10.7  109   239    5   MOLECULE: UNCHARACTERIZED PROTEIN;                                   
12063:  cxr2-A  5.6  4.5  139   612    5   MOLECULE: OS04G0197700 PROTEIN;                                      
12064:  qij0-A  5.6 22.9   94   346    6   MOLECULE: DYNEIN REGULATORY COMPLEX PROTEIN 9;                       
12065:  c9ov-A  5.6  4.4   88   247    3   MOLECULE: U3 SMALL NUCLEOLAR RNA-ASSOCIATED PROTEIN 11;              
12066:  aem8-A  5.6  3.4   91   310   13   MOLECULE: UNCHARACTERIZED PROTEIN;                                   
12067:  bjj5-A  5.6  4.4  119   226    5   MOLECULE: OS08G0222100 PROTEIN;                                      
12068:  h0sp-A  5.6 10.8  150   359   12   MOLECULE: C-X-C CHEMOKINE RECEPTOR TYPE 4;                           
12069:  vi7q-A  5.6 11.6   81   357    2   MOLECULE: PEPTIDE CHAIN RELEASE FACTOR 1;                            
12070:  ubd7-A  5.6  9.9  133   980    6   MOLECULE: COATOMER SUBUNIT BETA;                                     
12071:  mtp5-A  5.6  4.1  104   498   10   MOLECULE: NEURONAL ACETYLCHOLINE RECEPTOR SUBUNIT BETA-4;            
12072:  w6qu-A  5.6  6.9  105   419    2   MOLECULE: GUSTATORY RECEPTOR FOR BITTER TASTE 93A;                   
12073:  wo2s-A  5.6  7.3   94  1077    6   MOLECULE: CELLULOSE SYNTHASE;                                        
12074:  cmr5-A  5.6  8.9  132   223    3   MOLECULE: PROBABLE 3-BETA-HYDROXYSTEROID-DELTA(8),DELTA(7)-          
12075:  m4vg-A  5.6  5.6  122  1400    8   MOLECULE: INOSITOL 1,4,5-TRISPHOSPHATE RECEPTOR TYPE 2;              
12076:  ec4s-A  5.6 25.3  152  2656    7   MOLECULE: 1-PHOSPHATIDYLINOSITOL 3-PHOSPHATE 5-KINASE;               
12077:  fe3j-A  5.6 12.6  113  1791    6   MOLECULE: SODIUM CHANNEL PROTEIN TYPE 11 SUBUNIT ALPHA;              
12078:  r1rk-A  5.6  3.4  106   222    5   MOLECULE: UNCHARACTERIZED PROTEIN;                                   
12079:  ts5o-A  5.6  4.3  107   486    9   MOLECULE: HISTONE METHYLTRANSFERASE SMYD1A;                          
12080:  kw0z-A  5.6  5.2  145   737    9   MOLECULE: LEUCINE-RICH REPEAT-CONTAINING G PROTEIN-COUPLED           
12081:  wty7-A  5.6  6.4  115  1437    3   MOLECULE: UNCHARACTERIZED PROTEIN;                                   
12082:  cf4k-A  5.6  3.8   90   143    7   MOLECULE: UNCHARACTERIZED PROTEIN;                                   
12083:  mvn2-A  5.6  4.9   97   502   14   MOLECULE: NEURONAL ACETYLCHOLINE RECEPTOR SUBUNIT ALPHA-7;           
12084:  mh8w-A  5.6 15.1  100  2169    6   MOLECULE: ERYTHROCYTE MEMBRANE PROTEIN 1, PFEMP1;                    
12085:  dg9p-A  5.6  5.1  193   906    7   MOLECULE: HYPOTHETICAL_PROTEIN_-_CONSERVED;                          
12086:  ljg5-A  5.6  5.2  128   432    3   MOLECULE: PENTATRICOPEPTIDE REPEAT-CONTAINING PROTEIN 2,             
12087:  vxr3-A  5.6  4.7  134   689   11   MOLECULE: ARMADILLO-LIKE HELICAL DOMAIN-CONTAINING PROTEIN           
12088:  mn2b-A  5.6  3.9   98  1001    6   MOLECULE: UNCHARACTERIZED PROTEIN;                                   
12089:  z5qr-A  5.6  8.7   74   158    4   MOLECULE: TRANSCRIPTION ELONGATION FACTOR GREB;                      
12090:  f9bq-A  5.6  2.8   82   184    7   MOLECULE: UNCHARACTERIZED PROTEIN;                                   
12091:  myj9-A  5.6  5.0  114   297    7   MOLECULE: ER MEMBRANE PROTEIN COMPLEX SUBUNIT 2;                     
12092:  wxd5-A  5.6 12.0   90   733   10   MOLECULE: SHC SH2-DOMAIN-BINDING PROTEIN 1;                          
12093:  cxn4-A  5.6  9.3  112  1619    6   MOLECULE: ATP-DEPENDENT HELICASE ULS1;                               
12094:  w9rr-A  5.6 14.5  120  1400    6   MOLECULE: CADHERIN EGF LAG SEVEN-PASS G-TYPE RECEPTOR 3;             
12095:  o0ha-A  5.6  8.2  113   706    9   MOLECULE: SIMILAR TO RIKEN CDNA 1110063G11 (PREDICTED);              
12096:  bch3-A  5.6  9.4  128   521    9   MOLECULE: EUKARYOTIC TRANSLATION INITIATION FACTOR 3 SUBUNI          
12097:  rue9-A  5.6 10.2  148  1142    8   MOLECULE: E3 UBIQUITIN-PROTEIN LIGASE UPL7;                          
12098:  jsz9-A  5.6  3.9  141   266    4   MOLECULE: UNCHARACTERIZED PROTEIN;                                   
12099:  ylq1-A  5.6  8.2  117  2637    4   MOLECULE: DRIM DOMAIN-CONTAINING PROTEIN;                            
12100:  x7ul-A  5.6  9.1  116   391   11   MOLECULE: TPR_REGION DOMAIN-CONTAINING PROTEIN;                      
12101:  kr2v-A  5.6  4.9   94   145   10   MOLECULE: UNCHARACTERIZED PROTEIN;                                   
12102:  s4sb-A  5.6  4.6  115   542    4   MOLECULE: MLO-LIKE PROTEIN;                                          
12103:  pt1l-A  5.6  5.4  168   978    8   MOLECULE: EXPORTIN-T;                                                
12104:  d7al-A  5.6  5.6  122  1400    8   MOLECULE: INOSITOL 1,4,5-TRISPHOSPHATE RECEPTOR TYPE 2;              
12105:  c3ih-A  5.6  4.4   94   149    7   MOLECULE: POSSIBLE MEMBRANE PROTEIN;                                 
12106:  uyk3-A  5.6  4.9  140   382    5   MOLECULE: UNCHARACTERIZED PE FAMILY PROTEIN PE23;                    
12107:  eaw3-A  5.6  4.6  143   994    8   MOLECULE: UNCHARACTERIZED PROTEIN;                                   
12108:  z3va-A  5.6  3.1  113   274    6   MOLECULE: AMASTIN_SURFACE_GLYCOPROTEIN_-_PUTATIVE;                   
12109:  os6a-A  5.6  3.6  139   408   12   MOLECULE: ANAPHASE-PROMOTING_COMPLEX_SUBUNIT_5                       
12110:  vp8j-A  5.6 15.6  117  1178    9   MOLECULE: ZINC FINGER CCHC DOMAIN-CONTAINING PROTEIN 2;              
12111:  f7go-A  5.6  5.2  159   743    8   MOLECULE: TPR_REGION DOMAIN-CONTAINING PROTEIN;                      
12112:  upg3-A  5.6  7.0  169  2605    7   MOLECULE: POLYCYSTIN 1-LIKE 1, TRANSIENT RECEPTOR POTENTIAL          
12113:  km7p-A  5.6 11.8  127   507    4   MOLECULE: CHLOROPHYLLIDE A OXYGENASE CHLOROPLASTIC;                  
12114:  jc8w-A  5.6  9.3  130   277    6   MOLECULE: UNCHARACTERIZED PROTEIN;                                   
12115:  dzx0-A  5.6  6.7  137  1376    5   MOLECULE: PROTEIN TONSOKU;                                           
12116:  b8rr-A  5.6 13.7  102   181    7   MOLECULE: UNCHARACTERIZED PROTEIN;                                   
12117:  tp7o-A  5.6 10.1  127   291    7   MOLECULE: TRANSMEMBRANE PROTEIN 221;                                 
12118:  m3dm-A  5.6 10.7  148   686    5   MOLECULE: THIMET OLIGOPEPTIDASE, PUTATIVE;                           
12119:  kh7u-A  5.6  4.4  151   394   13   MOLECULE: [PYRUVATE DEHYDROGENASE (ACETYL-TRANSFERRING)] KI          
12120:  snw7-A  5.6 14.1  147   979    5   MOLECULE: NAD KINASE 2 CHLOROPLASTIC;                                
12121:  s3mo-A  5.6  3.8  124   289    6   MOLECULE: ALPHA-SOLUBLE NSF ATTACHMENT PROTEIN 2;                    
12122:  m7zt-A  5.6 20.5  121   303    8   MOLECULE: BAG FAMILY MOLECULAR CHAPERONE REGULATOR 3;                
12123:  i2sm-A  5.6  6.0   74   214    5   MOLECULE: DNA REPLICATION COMPLEX GINS PROTEIN SLD5;                 
12124:  fke5-A  5.6 18.6  147  1078    9   MOLECULE: NON-SPECIFIC SERINE/THREONINE PROTEIN KINASE;              
12125:  rf8y-A  5.6 13.3   90   636    2   MOLECULE: UNCHARACTERIZED PROTEIN;                                   
12126:  eqn2-A  5.6  3.6  123   234    4   MOLECULE: OS08G0551500 PROTEIN;                                      
12127:  m3ah-A  5.6  4.1  154   306    8   MOLECULE: SI:CH1073-22E3.1;                                          
12128:  k4ra-A  5.6  3.8   97   281    9   MOLECULE: LEUKOCYTE ANTIGEN CD37;                                    
12129:  li2f-A  5.6  4.5  176  1132    6   MOLECULE: UNCHARACTERIZED PROTEIN;                                   
12130:  wsc2-A  5.6  3.8  136  1887    7   MOLECULE: UNCHARACTERIZED PROTEIN;                                   
12131:  p2rz-A  5.6  4.3  151  1478    7   MOLECULE: TRAFFICKING PROTEIN PARTICLE COMPLEX 8;                    
12132:  clg0-A  5.6  4.2  119   710    8   MOLECULE: UNCHARACTERIZED PROTEIN;                                   
12133:  n4sn-A  5.6 10.2  160   310    6   MOLECULE: SERPENTINE RECEPTOR, CLASS T;                              
12134:  ygh5-A  5.6  5.4  153   587    4   MOLECULE: TETRATRICOPEPTIDE REPEAT (TPR)-LIKE SUPERFAMILY P          
12135:  t3rb-A  5.6  3.1   78   194    8   MOLECULE: U3 RIBONUCLEOPROTEIN (UTP) FAMILY PROTEIN;                 
12136:  m4ot-A  5.6  9.2  112  1280    7   MOLECULE: ATP-DEPENDENT TRANSLOCASE ABCB1;                           
12137:  hk1g-A  5.6  4.1  116   929    5   MOLECULE: HYPOTHETICAL_PROTEIN_-_CONSERVED;                          
12138:  v2jz-A  5.6 10.5  129  1056    7   MOLECULE: PHOSPHOENOLPYRUVATE CARBOXYLASE;                           
12139:  eih8-A  5.6 24.7   89  1288    8   MOLECULE: AAA DOMAIN-CONTAINING PROTEIN;                             
12140:  yoe7-A  5.6  5.4  150  1341    5   MOLECULE: ARM REPEAT SUPERFAMILY PROTEIN;                            
12141:  bj2g-A  5.6 21.1  136   516    5   MOLECULE: BRAIN-SPECIFIC ANGIOGENESIS INHIBITOR 1-ASSOCIATE          
12142:  c5vg-A  5.6  8.8  133   409    5   MOLECULE: OS06G0153400 PROTEIN;                                      
12143:  f4st-A  5.6  4.5  104   127    8   MOLECULE: UNCHARACTERIZED PROTEIN;                                   
12144:  s4jt-A  5.6  5.1  128   592    9   MOLECULE: FRIGIDA-LIKE PROTEIN;                                      
12145:  y8yl-A  5.6 14.0  107   874    6   MOLECULE: PUTATIVE LEUCINE--TRNA LIGASE, MITOCHONDRIAL;              
12146:  npa3-A  5.6  5.5  124   863    9   MOLECULE: CONSERVED OLIGOMERIC GOLGI COMPLEX SUBUNIT 5;              
12147:  ae3d-A  5.6  3.4  116  1262    9   MOLECULE: SEC7 DOMAIN-CONTAINING PROTEIN;                            
12148:  xu8y-A  5.6  4.9  156  1641   10   MOLECULE: MAESTRO HEAT-LIKE REPEAT-CONTAINING PROTEIN FAMIL          
12149:  r8ak-A  5.6 14.2  124   166    7   MOLECULE: OS07G0458700 PROTEIN;                                      
12150:  xqy4-A  5.6  8.4   87   249    9   MOLECULE: UNCHARACTERIZED PROTEIN;                                   
12151:  k1hv-A  5.6  6.1  126   665    6   MOLECULE: PRE-MRNA-PROCESSING FACTOR 39;                             
12152:  quk6-A  5.6 10.6   95   383   13   MOLECULE: UNCHARACTERIZED PROTEIN;                                   
12153:  m9jf-A  5.6 24.9  143   798    5   MOLECULE: UNCHARACTERIZED PROTEIN;                                   
12154:  yy8x-A  5.6  4.0  139   824    7   MOLECULE: INTRAFLAGELLAR TRANSPORT PROTEIN 88 HOMOLOG;               
12155:  jdj5-A  5.6  6.5  129   759    9   MOLECULE: TRANS-SIALIDASE, PUTATIVE;                                 
12156:  xqw3-A  5.6  4.7  178   713    6   MOLECULE: EXOCYST SUBUNIT EXO70 FAMILY PROTEIN;                      
12157:  iov5-A  5.6 15.0  145   966    7   MOLECULE: PHOSPHOENOLPYRUVATE CARBOXYLASE;                           
12158:  g7ed-A  5.6  4.0  136  2118    3   MOLECULE: SEPARIN;                                                   
12159:  ok2n-A  5.6  7.4  116   770    4   MOLECULE: AMYLOID-BETA A4 PROTEIN;                                   
12160:  jh1j-A  5.6  3.5  128  2500    4   MOLECULE: UTP20P;                                                    
12161:  uei1-A  5.6  9.6   78   385    5   MOLECULE: UNCHARACTERIZED PROTEIN;                                   
12162:  l7ix-A  5.6  6.1  115   523    4   MOLECULE: UNCHARACTERIZED PROTEIN;                                   
12163:  yp6e-A  5.6  3.1  106   975    9   MOLECULE: UNCHARACTERIZED PROTEIN;                                   
12164:  vh0e-A  5.6  4.6   87   148   13   MOLECULE: MFS DOMAIN-CONTAINING PROTEIN;                             
12165:  icv6-A  5.6  4.2  160  1541    7   MOLECULE: NUCLEOPORIN 188;                                           
12166:  shr8-A  5.6  4.3  159   324    7   MOLECULE: G_PROTEIN_RECEP_F1_2 DOMAIN-CONTAINING PROTEIN;            
12167:  v4ch-A  5.6  4.0  132   410    8   MOLECULE: 26S PROTEASOME NON-ATPASE REGULATORY SUBUNIT 6;            
12168:  r5lm-A  5.6  3.9  123   876    7   MOLECULE: SI:CH211-252F13.5;                                         
12169:  lbi6-A  5.6  4.6   99   171    8   MOLECULE: OS11G0187150 PROTEIN;                                      
12170:  y1fb-A  5.6  6.7  137   492    4   MOLECULE: TETRATRICOPEPTIDE REPEAT (TPR)-LIKE SUPERFAMILY P          
12171:  p1ip-A  5.6  4.8  122   858    7   MOLECULE: HYPOTHETICAL_PROTEIN_-_CONSERVED;                          
12172:  h4sk-A  5.6  5.3  128   414    7   MOLECULE: BIFUNCTIONAL PEPTIDASE AND ARGINYL-HYDROXYLASE JM          
12173:  wcp0-A  5.6  4.8  126  1094    6   MOLECULE: MRNA-BINDING U2 SNRNP COMPLEX SUBUNIT;                     
12174:  y6kk-A  5.6  8.0  164   800    8   MOLECULE: EXOCYST COMPLEX COMPONENT;                                 
12175:  qpj3-A  5.6  7.3  159  1339    8   MOLECULE: UNCHARACTERIZED PROTEIN;                                   
12176:  cad1-A  5.6 12.4  158   469    7   MOLECULE: UNCHARACTERIZED MEMBRANE PROTEIN C61.05;                   
12177:  uy1e-A  5.6  3.8  125   608    4   MOLECULE: MITOCHONDRIAL IMPORT RECEPTOR SUBUNIT TOM70;               
12178:  fn4b-A  5.6  5.3  139  1830   11   MOLECULE: GUANINE NUCLEOTIDE EXCHANGE FACTOR SPIKE 1;                
12179:  tac5-A  5.6 14.9  130   992   11   MOLECULE: DISKS LARGE-ASSOCIATED PROTEIN 4;                          
12180:  b4ij-A  5.6  7.3  148   371    6   MOLECULE: AT4G11300;                                                 
12181:  h5ds-A  5.6 11.9  138  1524    9   MOLECULE: FOIE-GRAS_1 DOMAIN-CONTAINING PROTEIN;                     
12182:  saf3-A  5.6  8.3  172  1021    7   MOLECULE: INCOMPLETE ROOT HAIR ELONGATION, PUTATIVE, EXPRES          
12183:  sud0-A  5.6 12.9  168   701    8   MOLECULE: PROBABLE CYTOSOLIC OLIGOPEPTIDASE A;                       
12184:  in8h-A  5.6 14.9  123   305    8   MOLECULE: ODORANT RECEPTOR;                                          
12185:  niv7-A  5.6 14.0  100   757   14   MOLECULE: CELLULOSE SYNTHASE-LIKE PROTEIN B1;                        
12186:  tcp8-A  5.6 11.2  125  1276    6   MOLECULE: UNCHARACTERIZED PROTEIN;                                   
12187:  jht9-A  5.6  3.9   76   568    9   MOLECULE: 1-PHOSPHATIDYLINOSITOL 4-KINASE;                           
12188:  rr0t-A  5.6 11.4  119   573    7   MOLECULE: EXOCYST SUBUNIT EXO70 FAMILY PROTEIN;                      
12189:  usy1-A  5.6  7.0  115   743    5   MOLECULE: ATP-BINDING CASSETTE, SUB-FAMILY B (MDR/TAP), MEM          
12190:  d3ni-A  5.6  9.6   97   991    6   MOLECULE: ALANINE--TRNA LIGASE;                                      
12191:  up1i-A  5.6  4.2  131  1459    8   MOLECULE: PPDK_N DOMAIN-CONTAINING PROTEIN;                          
12192:  f6el-A  5.6  6.1  132   985    7   MOLECULE: NAD KINASE 2, CHLOROPLASTIC;                               
12193:  n1xp-A  5.6  7.4  154   542    6   MOLECULE: ADHESION G PROTEIN-COUPLED RECEPTOR G3;                    
12194:  ez6q-A  5.6  6.3  126   577    6   MOLECULE: UNCHARACTERIZED PROTEIN;                                   
12195:  f3tj-A  5.6  5.4  103   886    6   MOLECULE: GENERAL TRANSCRIPTION FACTOR 3C POLYPEPTIDE 3;             
12196:  i5fm-A  5.6  3.0  104   910    6   MOLECULE: SWT1 RNA ENDORIBONUCLEASE HOMOLOG;                         
12197:  s6fr-A  5.6 14.0  105   835    9   MOLECULE: UNCHARACTERIZED PROTEIN;                                   
12198:  iq8r-A  5.6 10.0  110  1030    6   MOLECULE: ELYS DOMAIN-CONTAINING PROTEIN;                            
12199:  d6wr-A  5.6 10.9  107  1181    7   MOLECULE: UNCHARACTERIZED ADENINE-SPECIFIC METHYLASE MJECS0          
12200:  k0gk-A  5.6  5.5  163   684    8   MOLECULE: OS07G0120700 PROTEIN;                                      
12201:  xm8u-A  5.6  4.1  153   586    8   MOLECULE: HYPOTHETICAL_PROTEIN_-_CONSERVED;                          
12202:  hid0-A  5.6 11.0  109   768    9   MOLECULE: RING-TYPE E3 UBIQUITIN TRANSFERASE;                        
12203:  vd7x-A  5.6 10.7  118   382    6   MOLECULE: G_PROTEIN_RECEP_F1_2 DOMAIN-CONTAINING PROTEIN;            
12204:  p8hq-A  5.6  4.4  103   239   10   MOLECULE: UNCHARACTERIZED PROTEIN;                                   
12205:  qh9a-A  5.6  9.5  104   485   10   MOLECULE: PRE-MRNA PROCESSING RIBONUCLEOPROTEIN BINDING REG          
12206:  r4oc-A  5.6 10.9  112   434    6   MOLECULE: ZT_DIMER DOMAIN-CONTAINING PROTEIN;                        
12207:  amp1-A  5.6  5.0   99   263    5   MOLECULE: DUF19 DOMAIN-CONTAINING PROTEIN;                           
12208:  jr1t-A  5.6  4.4  144  1099    7   MOLECULE: AP-3 COMPLEX SUBUNIT DELTA;                                
12209:  p3ll-A  5.6  4.9  149   520   12   MOLECULE: UNCHARACTERIZED PROTEIN;                                   
12210:  ihs5-A  5.6  7.4  162   965    4   MOLECULE: VACUOLAR PROTEIN SORTING-ASSOCIATED PROTEIN 54;            
12211:  l2sn-A  5.6  4.1  165   994    8   MOLECULE: UNCHARACTERIZED PROTEIN;                                   
12212:  dsw7-A  5.6 18.9  110   481    5   MOLECULE: UNCHARACTERIZED PROTEIN;                                   
12213:  koy8-A  5.6  4.5  113   226    4   MOLECULE: REGULATOR OF MICROTUBULE DYNAMICS PROTEIN 1;               
12214:  ql5w-A  5.6 13.7  108   338    6   MOLECULE: BAG DOMAIN-CONTAINING PROTEIN;                             
12215:  sbx3-A  5.6  5.8   81   378    7   MOLECULE: INNER MEMBRANE PROTEIN YIAV;                               
12216:  j9qe-A  5.6  9.9  102   144    9   MOLECULE: NINJURIN-2;                                                
12217:  bc3a-A  5.6  5.0  171  1231    5   MOLECULE: UNCHARACTERIZED PROTEIN;                                   
12218:  v7pn-A  5.6  3.2  113   952    4   MOLECULE: MMS19 NUCLEOTIDE EXCISION REPAIR PROTEIN;                  
12219:  xp9z-A  5.6  5.3   76   196   14   MOLECULE: UNCHARACTERIZED PROTEIN;                                   
12220:  l5it-A  5.6  4.0  143   314    7   MOLECULE: UNCHARACTERIZED PROTEIN;                                   
12221:  mky4-A  5.6  5.6  139   304    4   MOLECULE: PROTEIN SULFUR DEFICIENCY-INDUCED 1;                       
12222:  gg7y-A  5.6  4.4  121   342    8   MOLECULE: UNCHARACTERIZED PROTEIN;                                   
12223:  v8ji-A  5.6  7.6  160  1195    9   MOLECULE: VPS54-LIKE_PROTEIN_-_PUTATIVE;                             
12224:  v9mk-A  5.6  6.3  107   429    9   MOLECULE: 26S PROTEASOME REGULATORY SUBUNIT RPN7;                    
12225:  jmt2-A  5.6  3.2  121   333   14   MOLECULE: T-SNARE COILED-COIL HOMOLOGY DOMAIN-CONTAINING PR          
12226:  as1k-A  5.6  4.1  105   311    8   MOLECULE: PROTEIN FLUORESCENT IN BLUE LIGHT CHLOROPLASTIC;           
12227:  e5jm-A  5.6  3.8  148   312    7   MOLECULE: TASTE RECEPTOR TYPE 2 MEMBER 135;                          
12228:  vw0z-A  5.6  7.5  157   325    6   MOLECULE: SI:DKEY-42L23.9;                                           
12229:  ld6k-A  5.6  5.8  133   465    5   MOLECULE: RING/U-BOX SUPERFAMILY PROTEIN;                            
12230:  dds4-A  5.6  3.9  127   411    7   MOLECULE: BRO1 DOMAIN-CONTAINING PROTEIN BROX;                       
12231:  f6gy-A  5.6  9.2   95  1065    7   MOLECULE: PROBABLE CELLULOSE SYNTHASE A CATALYTIC SUBUNIT 1          
12232:  u4nw-A  5.6 21.1   81   327    4   MOLECULE: UNCHARACTERIZED PROTEIN C18B11.06;                         
12233:  gw2q-A  5.6  4.4  151   412    7   MOLECULE: MOTILIN RECEPTOR;                                          
12234:  v1bx-A  5.6 14.5  143  1451    6   MOLECULE: DISPERSED GENE FAMILY PROTEIN 1 (DGF-1), PUTATIVE          
12235:  d8ct-A  5.6  4.4  128   890   12   MOLECULE: TPR_REGION DOMAIN-CONTAINING PROTEIN;                      
12236:  hj3s-A  5.6  5.3   95   144    8   MOLECULE: UNCHARACTERIZED PROTEIN;                                   
12237:  hm4c-A  5.6 38.7  130   427    7   MOLECULE: OS02G0669900 PROTEIN;                                      
12238:  r5pl-A  5.6  8.5  128  1258    5   MOLECULE: TRAFFICKING PROTEIN PARTICLE COMPLEX SUBUNIT 10;           
12239:  wfk0-A  5.6  4.4  120   441    8   MOLECULE: EUKARYOTIC TRANSLATION INITIATION FACTOR 3 SUBUNI          
12240:  fca8-A  5.6 10.3  126   971    3   MOLECULE: COATOMER SUBUNIT BETA;                                     
12241:  k9jo-A  5.6  3.9  133   306   11   MOLECULE: UNCHARACTERIZED PROTEIN;                                   
12242:  xb7a-A  5.6  5.6  176  2041    6   MOLECULE: HEAT REPEAT-CONTAINING 5A;                                 
12243:  mg7s-A  5.6 25.4  143  1245    4   MOLECULE: NUCLEAR_CAP_BINDING_COMPLEX_SUBUNIT_CBP110_-_PUTA          
12244:  z2lv-A  5.6 22.5  127  1220    6   MOLECULE: FORMIN-F;                                                  
12245:  t0oo-A  5.6  5.6  142   447    4   MOLECULE: 26S PROTEASOME NON-ATPASE REGULATORY SUBUNIT 12;           
12246:  wsb7-A  5.6 10.8  111   405   10   MOLECULE: PROSTAGLANDIN E2 RECEPTOR EP1 SUBTYPE;                     
12247:  y4zq-A  5.6 12.4   96   590    5   MOLECULE: CALLOSE SYNTHASE 3;                                        
12248:  mv4w-A  5.6  3.8   89   213    6   MOLECULE: UNCHARACTERIZED PROTEIN;                                   
12249:  q2kd-A  5.6  6.3  120   305    8   MOLECULE: OS12G0593300 PROTEIN;                                      
12250:  ug2z-A  5.6  3.6  134  1182    7   MOLECULE: GIGANTEA1;                                                 
12251:  f0hh-A  5.6 14.6  142   226   10   MOLECULE: OS02G0673000 PROTEIN;                                      
12252:  l5jt-A  5.6 15.2  115  1069    8   MOLECULE: HUNTINGTIN-INTERACTING PROTEIN 1-RELATED;                  
12253:  pzw6-A  5.6  3.4  113   607   11   MOLECULE: OS04G0538000 PROTEIN;                                      
12254:  t1nl-A  5.6  7.3  159  1122    6   MOLECULE: TMEM121 DOMAIN-CONTAINING PROTEIN, PUTATIVE;               
12255:  obu3-A  5.6  3.9  163   304    8   MOLECULE: ADRENOCORTICOTROPIC HORMONE RECEPTOR;                      
12256:  cty0-A  5.6  7.2  128   354    7   MOLECULE: LECTIN_LEGB DOMAIN-CONTAINING PROTEIN;                     
12257:  zv5c-A  5.6  3.7  120   927    9   MOLECULE: UNCHARACTERIZED PROTEIN;                                   
12258:  xfk6-A  5.6  6.3  169   552    7   MOLECULE: EXOCYST SUBUNIT EXO70 FAMILY PROTEIN;                      
12259:  gys1-A  5.6 12.9  127   869    5   MOLECULE: AP-3 COMPLEX SUBUNIT DELTA;                                
12260:  csr5-A  5.6 11.9  139  1394    9   MOLECULE: UNCHARACTERIZED PROTEIN;                                   
12261:  okd3-A  5.5  6.0  141   605    6   MOLECULE: CALNEXIN 99A, ISOFORM A;                                   
12262:  up7m-A  5.5  8.1  127  1400    5   MOLECULE: UTROPHIN;                                                  
12263:  df9g-A  5.5  4.1   96   248    6   MOLECULE: FERRITIN;                                                  
12264:  g0si-A  5.5 14.7  103   775    5   MOLECULE: BETA-GALACTOSIDASE 7;                                      
12265:  th0n-A  5.5 11.6   83   328    8   MOLECULE: HYPOTHETICAL_PROTEIN_-_CONSERVED;                          
12266:  woa0-A  5.5  9.8  162   367    5   MOLECULE: G_PROTEIN_RECEP_F1_2 DOMAIN-CONTAINING PROTEIN;            
12267:  tm2c-A  5.5 18.1  110   395   10   MOLECULE: MYB-LIKE DNA-BINDING DOMAIN, SHAQKYF CLASS FAMILY          
12268:  e8ti-A  5.5  3.3  112   239   10   MOLECULE: TETRATRICOPEPTIDE REPEAT PROTEIN 9B;                       
12269:  wp4q-A  5.5  4.0  101   250    6   MOLECULE: FERRITIN;                                                  
12270:  c2ja-A  5.5  4.2  163   830    7   MOLECULE: OS02G0295700 PROTEIN;                                      
12271:  ze6a-A  5.5  2.9   58   192    9   MOLECULE: VPS37 C-TERMINAL DOMAIN-CONTAINING PROTEIN;                
12272:  koi4-A  5.5  6.9  129  1153    8   MOLECULE: UNCHARACTERIZED PROTEIN;                                   
12273:  llz9-A  5.5  9.4  143   660    9   MOLECULE: GALACTOCEREBROSIDASE;                                      
12274:  laq9-A  5.5  5.1  146   725   10   MOLECULE: PEPTIDE-N(4)-(N-ACETYL-BETA-GLUCOSAMINYL)ASPARAGI          
12275:  yg3v-A  5.5  4.4  164   952    5   MOLECULE: EXPORTIN-T;                                                
12276:  pkh8-A  5.5 11.6  123   648   11   MOLECULE: PROTEIN KINASE DOMAIN-CONTAINING PROTEIN;                  
12277:  sfm0-A  5.5  5.9  139   688    9   MOLECULE: L-TYPE LECTIN-DOMAIN CONTAINING RECEPTOR KINASE V          
12278:  p6ib-A  5.5 23.9   72   330    7   MOLECULE: CLP PROTEASE ADAPTER PROTEIN CLPF, CHLOROPLASTIC;          
12279:  p8cs-A  5.5 18.5  113   794    9   MOLECULE: POTASSIUM TRANSPORTER 2;                                   
12280:  z5ap-A  5.5  4.5  116   167    9   MOLECULE: TPR_REGION DOMAIN-CONTAINING PROTEIN;                      
12281:  gi1k-A  5.5  4.6  151   372    5   MOLECULE: UNCHARACTERIZED PROTEIN;                                   
12282:  eqy3-A  5.5  3.8  151   309    7   MOLECULE: SYNTAXIN-123;                                              
12283:  pxp8-A  5.5  6.0  122   842    7   MOLECULE: OCA2 MELANOSOMAL TRANSMEMBRANE PROTEIN;                    
12284:  gmn4-A  5.5  6.6  155   603    8   MOLECULE: SIGNAL RECOGNITION PARTICLE SUBUNIT SRP68;                 
12285:  n5jq-A  5.5  7.3  124   224   13   MOLECULE: TETRATRICOPEPTIDE_REPEAT_-_PUTATIVE;                       
12286:  pkk2-A  5.5  4.7  132   681    6   MOLECULE: L-TYPE LECTIN-DOMAIN CONTAINING RECEPTOR KINASE V          
12287:  twu6-A  5.5  3.3   91   269    8   MOLECULE: UNCHARACTERIZED PROTEIN C16E8.08;                          
12288:  l0xc-A  5.5  5.0  134   681    8   MOLECULE: OS07G0130100 PROTEIN;                                      
12289:  vso2-A  5.5  5.8  156  2102    4   MOLECULE: UNCHARACTERIZED PROTEIN;                                   
12290:  yz3f-A  5.5 10.7   83   271    5   MOLECULE: SGF29 C-TERMINAL DOMAIN-CONTAINING PROTEIN;                
12291:  j4bo-A  5.5  2.6   99  1022   10   MOLECULE: BETA-MANNOSIDASE;                                          
12292:  rgt0-A  5.5  9.1  115   223    5   MOLECULE: GAP JUNCTION BETA-7 PROTEIN;                               
12293:  qi7y-A  5.5  5.9  164   827   10   MOLECULE: PUTATIVE TRANSCRIPTIONAL REGULATORY PROTEIN C16G5          
12294:  enc7-A  5.5  3.7  124  1158    8   MOLECULE: UNCHARACTERIZED PROTEIN;                                   
12295:  yr8n-A  5.5  2.2   92   217    7   MOLECULE: HDC00336;                                                  
12296:  kv8t-A  5.5  6.9  128   681    8   MOLECULE: PROBABLE L-TYPE LECTIN-DOMAIN CONTAINING RECEPTOR          
12297:  h0wg-A  5.5 10.0  157  1161    8   MOLECULE: TETRATRICOPEPTIDE REPEAT PROTEIN, PUTATIVE;                
12298:  yc1n-A  5.5 18.7  100  1554    7   MOLECULE: HYPOTHETICAL_PROTEIN_-_CONSERVED;                          
12299:  ij4o-A  5.5 12.6  126   515   10   MOLECULE: SPINDLE ASSEMBLY CHECKPOINT COMPONENT MAD3;                
12300:  nez7-A  5.5 19.4  110   827    5   MOLECULE: PUTATIVE POTASSIUM TRANSPORTER 12;                         
12301:  bm8d-A  5.5 13.3   70   740    4   MOLECULE: RHO GTPASE-ACTIVATING PROTEIN 92B;                         
12302:  ow7t-A  5.5  9.8  141   733    5   MOLECULE: MRNA 3'-END-PROCESSING PROTEIN RNA14;                      
12303:  wix7-A  5.5 10.5  128   674    9   MOLECULE: PROBABLE L-TYPE LECTIN-DOMAIN CONTAINING RECEPTOR          
12304:  gci3-A  5.5 19.8   75   237    4   MOLECULE: SURVIVAL OF MOTOR NEURON-RELATED-SPLICING FACTOR           
12305:  qro1-A  5.5  9.2  167   962    4   MOLECULE: IMPORTIN N-TERMINAL DOMAIN-CONTAINING PROTEIN;             
12306:  mw2h-A  5.5  4.3  117   239    8   MOLECULE: TETRATRICOPEPTIDE REPEAT PROTEIN 9B;                       
12307:  z3vx-A  5.5  3.3  149   394    5   MOLECULE: POST-GPI ATTACHMENT TO PROTEINS FACTOR 3;                  
12308:  h2an-A  5.5  3.5   91   265   11   MOLECULE: FERRITIN;                                                  
12309:  lh7v-A  5.5  3.4   98   194    7   MOLECULE: PENTATRICOPEPTIDE REPEAT (PPR) SUPERFAMILY PROTEI          
12310:  a8ht-A  5.5 10.6  109   309    6   MOLECULE: OLFACTORY RECEPTOR 4C6;                                    
12311:  l4sl-A  5.5  5.4  101   351    2   MOLECULE: PROTEIN CONTAINING ALS2CR12 (ALS2CR12) SIGNATURE;          
12312:  him3-A  5.5  2.9   58   232   10   MOLECULE: MODIFIER OF RUDIMENTARY PROTEIN, EXPRESSED;                
12313:  svx3-A  5.5 15.5  115   271    8   MOLECULE: GAP JUNCTION BETA-5 PROTEIN;                               
12314:  tpb7-A  5.5 11.4  146   560   11   MOLECULE: UNCHARACTERIZED PROTEIN;                                   
12315:  w5ju-A  5.5  4.7  139  2134    5   MOLECULE: SYMPLEKIN_C DOMAIN-CONTAINING PROTEIN;                     
12316:  m4db-A  5.5 15.0  139  1021    6   MOLECULE: UNCHARACTERIZED PROTEIN DG1041;                            
12317:  jkc7-A  5.5  8.2  146   605    5   MOLECULE: EXOCYST SUBUNIT EXO70 FAMILY PROTEIN;                      
12318:  b2qm-A  5.5  4.0  140   238    4   MOLECULE: MONOCYTE TO MACROPHAGE DIFFERENTIATION FACTOR;             
12319:  hvs0-A  5.5  9.6  131   557    8   MOLECULE: GLYPICAN-4;                                                
12320:  xd9l-A  5.5 17.7  113  1400    8   MOLECULE: TENEURIN-1;                                                
12321:  sk7v-A  5.5  4.2  101   344    6   MOLECULE: GB|AAF02142.1;                                             
12322:  ihy7-A  5.5  6.9  105   297    8   MOLECULE: UNCHARACTERIZED PROTEIN;                                   
12323:  hta6-A  5.5 17.8  118   858    7   MOLECULE: EXO84_C DOMAIN-CONTAINING PROTEIN;                         
12324:  kv3l-A  5.5  4.3  140  1040    3   MOLECULE: PROTEIN FAM160A1;                                          
12325:  n5mv-A  5.5  3.0   78   194    8   MOLECULE: U3 RIBONUCLEOPROTEIN (UTP) FAMILY PROTEIN;                 
12326:  fr8s-A  5.5  5.4  143   278    5   MOLECULE: UNCHARACTERIZED PROTEIN;                                   
12327:  x0ue-A  5.5 18.4  109   800   10   MOLECULE: POTASSIUM TRANSPORTER;                                     
12328:  xk9c-A  5.5  3.0   84   146    8   MOLECULE: UPF0742 PROTEIN PB2B2.17C;                                 
12329:  kd5a-A  5.5  3.7  147   348    7   MOLECULE: G_PROTEIN_RECEP_F1_2 DOMAIN-CONTAINING PROTEIN;            
12330:  sqn6-A  5.5  3.8   93   274    3   MOLECULE: UNCHARACTERIZED PROTEIN;                                   
12331:  eya5-A  5.5  6.2   74   119    7   MOLECULE: OS10G0352200 PROTEIN;                                      
12332:  r8vu-A  5.5  5.2   97   676    5   MOLECULE: OXYSTEROL-BINDING PROTEIN;                                 
12333:  hre8-A  5.5 13.7  104   968    7   MOLECULE: ALANINE--TRNA LIGASE, CYTOPLASMIC;                         
12334:  jh5x-A  5.5 17.0  149  1580    5   MOLECULE: ENDORIBONUCLEASE DICER HOMOLOG 3;                          
12335:  hz9w-A  5.5 12.3  128   232    8   MOLECULE: CLARIN-2;                                                  
12336:  qti8-A  5.5  3.8  108   192    6   MOLECULE: UNCHARACTERIZED PROTEIN;                                   
12337:  yoh9-A  5.5  3.0   72    97    6   MOLECULE: COILED-COIL DOMAIN-CONTAINING PROTEIN 167;                 
12338:  xc9r-A  5.5  3.8  119   401    8   MOLECULE: MARVEL DOMAIN-CONTAINING PROTEIN 3;                        
12339:  aka7-A  5.5  4.2  120   173   10   MOLECULE: LENS FIBER MEMBRANE INTRINSIC PROTEIN;                     
12340:  rna5-A  5.5 25.2  116  1400    5   MOLECULE: PLECTIN;                                                   
12341:  gm0n-A  5.5  5.6  134   462    8   MOLECULE: SUN DOMAIN-CONTAINING PROTEIN;                             
12342:  d3fm-A  5.5  3.6  108   190    7   MOLECULE: AT3G12300/F28J15_117;                                      
12343:  qm2k-A  5.5 14.6  126   211   10   MOLECULE: CLAUDIN;                                                   
12344:  csb7-A  5.5  3.9   74   550    7   MOLECULE: PHOSPHATIDYLINOSITOL 4-KINASE GAMMA 2;                     
12345:  fzf6-A  5.5 26.2  129  1034    6   MOLECULE: AP-3 COMPLEX SUBUNIT DELTA;                                
12346:  ur6m-A  5.5 10.0  178  1275    6   MOLECULE: UNCHARACTERIZED PROTEIN;                                   
12347:  z1id-A  5.5 13.3   93   471    9   MOLECULE: SI:CH211-212K5.3;                                          
12348:  r2bi-A  5.5  9.5  118   553    4   MOLECULE: TRANSMEMBRANE PROTEIN DDB_G0292058;                        
12349:  s0xq-A  5.5 15.3  137   283    9   MOLECULE: SYNAPTOPORIN;                                              
12350:  hc8w-A  5.5  6.5  135   822    7   MOLECULE: VACUOLAR PROTEIN SORTING-ASSOCIATED PROTEIN 53;            
12351:  dje8-A  5.5  9.2  110   681    5   MOLECULE: O-ACYLTRANSFERASE-LIKE;                                    
12352:  ec7p-A  5.5  3.1   85   628    9   MOLECULE: DYNAMIN-RELATED PROTEIN 1E;                                
12353:  iax7-A  5.5  3.6  126   540    9   MOLECULE: PLAC8 FAMILY PROTEIN;                                      
12354:  w9oz-A  5.5  6.4  154   757    5   MOLECULE: NUCLEOLAR COMPLEX PROTEIN 2 HOMOLOG;                       
12355:  rle0-A  5.5  9.0  121  1305    5   MOLECULE: CONTACTIN-ASSOCIATED PROTEIN LIKE 5-3;                     
12356:  z5sa-A  5.5  6.5  170   351   10   MOLECULE: LEUKOTRIENE B4 RECEPTOR 1;                                 
12357:  q0xg-A  5.5  6.4   75    91    5   MOLECULE: UNCHARACTERIZED PROTEIN;                                   
12358:  fr9c-A  5.5  4.8  116   345    7   MOLECULE: CONCANAVALIN A-LIKE LECTIN FAMILY PROTEIN;                 
12359:  td5f-A  5.5  5.3  148   948    5   MOLECULE: UNCHARACTERIZED PROTEIN, ISOFORM B;                        
12360:  d6ug-A  5.5 18.8  118   323    8   MOLECULE: TOBAMOVIRUS MULTIPLICATION PROTEIN 2A;                     
12361:  mv7p-A  5.5 10.3  115   421   10   MOLECULE: PERILIPIN;                                                 
12362:  btm6-A  5.5  3.7   74    80    4   MOLECULE: UNCHARACTERIZED PROTEIN;                                   
12363:  nlc5-A  5.5  6.7  168  1273    8   MOLECULE: RAS-SPECIFIC GUANINE NUCLEOTIDE-RELEASING FACTOR           
12364:  vc7d-A  5.5 11.1   87   394    5   MOLECULE: E3 UBIQUITIN-PROTEIN TRANSFERASE MAEA;                     
12365:  g5ou-A  5.5  3.6  129   220    4   MOLECULE: PUTATIVE 3-BETA-HYDROXYSTEROID-DELTA(8)DELTA(7)-I          
12366:  re7b-A  5.5  3.8   83   125   10   MOLECULE: TUBULIN-SPECIFIC CHAPERONE A;                              
12367:  abh0-A  5.5  7.3  126   239    6   MOLECULE: UPF0641 MEMBRANE PROTEIN YHR140W;                          
12368:  wr2p-A  5.5  4.5  126   189    6   MOLECULE: ANAPHASE-PROMOTING COMPLEX SUBUNIT 10;                     
12369:  sja8-A  5.5  6.5  107   333    7   MOLECULE: PUTATIVE WRKY TRANSCRIPTION FACTOR 30;                     
12370:  l8el-A  5.5 12.8  100   906   11   MOLECULE: KINESIN-LIKE PROTEIN KIN-7G;                               
12371:  nyr8-A  5.5  4.5  164  1470    6   MOLECULE: FANCONI ANEMIA GROUP I-LIKE PROTEIN;                       
12372:  sl3r-A  5.5  3.6  118   281   12   MOLECULE: PROTEIN KINASE-RELATED;                                    
12373:  dnb9-A  5.5  3.6  116   710    4   MOLECULE: TPR_REGION DOMAIN-CONTAINING PROTEIN;                      
12374:  a2sx-A  5.5  5.3  146   540    9   MOLECULE: ROP GUANINE NUCLEOTIDE EXCHANGE FACTOR 14;                 
12375:  cil3-A  5.5 10.4  119  1174    8   MOLECULE: FURROWED, ISOFORM A;                                       
12376:  g9rr-A  5.5  4.7  178   488    7   MOLECULE: NADH DEHYDROGENASE SUBUNIT 2;                              
12377:  zx7o-A  5.5 12.3  101   436    5   MOLECULE: UNCHARACTERIZED PROTEIN;                                   
12378:  tvh6-A  5.5  4.7  122   320    5   MOLECULE: PEROXISOMAL_BIOGENESIS_FACTOR_11_(PEX11)-__PUTATI          
12379:  jjl8-A  5.5  5.4  104   525    9   MOLECULE: CHOLINERGIC RECEPTOR, NICOTINIC, BETA 4 (NEURONAL          
12380:  io0u-A  5.5 21.9  146   579    8   MOLECULE: RHO GUANINE NUCLEOTIDE EXCHANGE FACTOR 25;                 
12381:  f4kk-A  5.5  5.1  127  1639    6   MOLECULE: PEROXIDE STRESS-ACTIVATED HISTIDINE KINASE MAK1;           
12382:  in1n-A  5.5 15.0  126  1299    9   MOLECULE: UNCHARACTERIZED PROTEIN;                                   
12383:  r8yz-A  5.5 15.8  183  1597    6   MOLECULE: RHO GUANINE NUCLEOTIDE EXCHANGE FACTOR 5;                  
12384:  rpy7-A  5.5  6.6  109  1131    6   MOLECULE: PHYTOCHROME A;                                             
12385:  fb6c-A  5.5  3.4  105   658    3   MOLECULE: PROTEIN CFAP20DC;                                          
12386:  tp2b-A  5.5  7.7  154   289    7   MOLECULE: UNCHARACTERIZED PROTEIN;                                   
12387:  awp5-A  5.5  8.7  165   454    8   MOLECULE: SECRETIN/CLASS B GPCR;                                     
12388:  b5bz-A  5.5  4.3  166   322    6   MOLECULE: 7TM_GPCR_SRX DOMAIN-CONTAINING PROTEIN;                    
12389:  t3af-A  5.5  3.3  114   718    7   MOLECULE: UBIQUITIN HOMEOSTASIS PROTEIN LUB1;                        
12390:  pt9p-A  5.5  4.2  104   633    4   MOLECULE: UNCHARACTERIZED PROTEIN;                                   
12391:  mk9y-A  5.5  3.1   72   393   10   MOLECULE: TRANSCRIPTION INITIATION FACTOR TFIID SUBUNIT 7;           
12392:  n4ec-A  5.5  3.8  124   231    6   MOLECULE: GLUTATHIONE S-TRANSFERASE;                                 
12393:  oun5-A  5.5  3.9  124   263   10   MOLECULE: PROBABLE 26S PROTEASOME NON-ATPASE REGULATORY SUB          
12394:  oli1-A  5.5  3.9  178  1258    8   MOLECULE: COHESIN SUBUNIT SA-1;                                      
12395:  h1yk-A  5.5  3.9   96   467   13   MOLECULE: GAMMA-AMINOBUTYRIC ACID RECEPTOR SUBUNIT RHO-3;            
12396:  z8xw-A  5.5  4.5  198  1224    7   MOLECULE: PROTEIN MSN5;                                              
12397:  bw8z-A  5.5  5.2  166   648    4   MOLECULE: ADHESION G PROTEIN-COUPLED RECEPTOR G1;                    
12398:  gpv7-A  5.5 12.0  130   676    6   MOLECULE: PROTEIN ASI3;                                              
12399:  fu4r-A  5.5  4.2  145   345   10   MOLECULE: DOUBLE-STRAND BREAK FACTOR;                                
12400:  d3xq-A  5.5  9.8  115   910    4   MOLECULE: EPITHELIAL DISCOIDIN DOMAIN-CONTAINING RECEPTOR 1          
12401:  xg8t-A  5.5  4.5  135  1060    7   MOLECULE: NON-SPECIFIC SERINE/THREONINE PROTEIN KINASE;              
12402:  xp0p-A  5.5  7.3  172  1097    6   MOLECULE: IMPORTIN-5;                                                
12403:  im7u-A  5.5 12.9  114   441    5   MOLECULE: UNCHARACTERIZED PROTEIN;                                   
12404:  h7ca-A  5.5 12.6  176   859    4   MOLECULE: ACTIVE BREAKPOINT CLUSTER REGION-RELATED PROTEIN;          
12405:  q6ja-A  5.5  3.3   76   888    8   MOLECULE: SPAGHETTI-SQUASH ACTIVATOR, ISOFORM C;                     
12406:  q8et-A  5.5  4.3  124   579    4   MOLECULE: TRANSLOCASE OF OUTER MITOCHONDRIAL MEMBRANE 70 HO          
12407:  oa7z-A  5.5  3.6   96   239    7   MOLECULE: TETRASPANIN-9;                                             
12408:  yo2i-A  5.5  6.3   81   114    7   MOLECULE: EARLY FLOWERING 4 PROTEIN, PUTATIVE, EXPRESSED;            
12409:  p5yc-A  5.5 12.1  106   466    7   MOLECULE: LUNG SEVEN TRANSMEMBRANE RECEPTOR FAMILY PROTEIN;          
12410:  g2se-A  5.5  6.1  179  1536   10   MOLECULE: HYPOTHETICAL_PROTEIN_-_CONSERVED;                          
12411:  e3fa-A  5.5 10.9  114   648    9   MOLECULE: BETA-GLUCURONIDASE;                                        
12412:  ut5y-A  5.5 12.6  149  1643    5   MOLECULE: PHOSPHATIDYLINOSITOL-3,4,5-TRISPHOSPHATE-DEPENDEN          
12413:  ecf6-A  5.5 20.8  173  1137    7   MOLECULE: UNCHARACTERIZED PROTEIN;                                   
12414:  kvl3-A  5.5 19.9  109   507    8   MOLECULE: UNCHARACTERIZED PROTEIN;                                   
12415:  ro8m-A  5.5  7.6  105   382   10   MOLECULE: AC-LIKE TRANSPOSASE;                                       
12416:  kt9n-A  5.5  3.6   86   131    1   MOLECULE: UNCHARACTERIZED PROTEIN;                                   
12417:  ik2p-A  5.5 15.8   98  1105    5   MOLECULE: SERINE/THREONINE-PROTEIN KINASE WARTS;                     
12418:  e1lq-A  5.5 16.8  196  1244    9   MOLECULE: RAS-SPECIFIC GUANINE NUCLEOTIDE-RELEASING FACTOR           
12419:  hj2n-A  5.5  6.5  128   682    9   MOLECULE: UNCHARACTERIZED PROTEIN;                                   
12420:  gm1h-A  5.5 17.1  120  1400    8   MOLECULE: DYNEIN HEAVY CHAIN 8, AXONEMAL;                            
12421:  rem6-A  5.5  4.4  174   971    8   MOLECULE: EXOCYST COMPLEX COMPONENT SEC5;                            
12422:  u9mc-A  5.5  3.7  136   346    7   MOLECULE: POST-GPI ATTACHMENT TO PROTEINS FACTOR 3;                  
12423:  kq9z-A  5.5  4.5  151   972    7   MOLECULE: MRNA TRANSPORT REGULATOR MTR10;                            
12424:  ty3z-A  5.5  5.7  120   419    4   MOLECULE: RING-TYPE DOMAIN-CONTAINING PROTEIN;                       
12425:  gvr6-A  5.5 10.4  133   813    9   MOLECULE: NON-SPECIFIC SERINE/THREONINE PROTEIN KINASE;              
12426:  o3xz-A  5.5  4.4   68   120   13   MOLECULE: UNCHARACTERIZED PROTEIN;                                   
12427:  iq7y-A  5.5  9.2   88   477    6   MOLECULE: E3 UBIQUITIN-PROTEIN LIGASE TRIM17;                        
12428:  zsh2-A  5.5  5.5  131   523   11   MOLECULE: RHO GUANINE NUCLEOTIDE EXCHANGE FACTOR 8;                  
12429:  tr9a-A  5.5  5.9   86  1012    5   MOLECULE: KINESIN-RELATED PROTEIN4;                                  
12430:  kdi9-A  5.5  3.6  105   830    6   MOLECULE: TRNA MODIFICATION GTPASE, PUTATIVE;                        
12431:  ci0g-A  5.5 13.7   94   468    6   MOLECULE: PROBABLE E3 UBIQUITIN-PROTEIN LIGASE TRIML1;               
12432:  ah1m-A  5.5 16.6  149   618    8   MOLECULE: RHO GUANINE NUCLEOTIDE EXCHANGE FACTOR 25;                 
12433:  aot9-A  5.5  5.8  136   387    6   MOLECULE: 26S PROTEASOME NON-ATPASE REGULATORY SUBUNIT 6 HO          
12434:  jxb5-A  5.5  4.2  160   602    7   MOLECULE: S-TYPE ANION CHANNEL SLAH3;                                
12435:  aj4u-A  5.5  5.1  134   600    7   MOLECULE: CBP80/20-DEPENDENT TRANSLATION INITIATION FACTOR;          
12436:  gij0-A  5.5 13.0  142   971    9   MOLECULE: TETRATRICOPEPTIDE REPEAT (TPR)-CONTAINING PROTEIN          
12437:  h7gx-A  5.5  9.6   93   342    5   MOLECULE: HTH MYB-TYPE DOMAIN-CONTAINING PROTEIN;                    
12438:  e4ml-A  5.5 13.8  104   414    7   MOLECULE: TRANSPOSON TY4-J GAG POLYPROTEIN;                          
12439:  ws5c-A  5.5  5.0   94   333    7   MOLECULE: WRKY TRANSCRIPTION FACTOR;                                 
12440:  jxj3-A  5.5 14.6  145  1400   10   MOLECULE: DNA-DEPENDENT PROTEIN KINASE CATALYTIC SUBUNIT;            
12441:  lt7i-A  5.5  4.5  148   655    2   MOLECULE: TETRATRICOPEPTIDE REPEAT PROTEIN 30 HOMOLOG;               
12442:  zu0w-A  5.5  3.8  113   182    6   MOLECULE: PLASMOLIPIN;                                               
12443:  o8ie-A  5.5  3.8  122   207    4   MOLECULE: GLUTATHIONE S-TRANSFERASE;                                 
12444:  ase7-A  5.5  5.9   63    67    8   MOLECULE: UNCHARACTERIZED PROTEIN;                                   
12445:  gcu8-A  5.5  3.1  121   247    8   MOLECULE: UNCHARACTERIZED PROTEIN;                                   
12446:  csy0-A  5.5  3.7  109   190    7   MOLECULE: DUF667 DOMAIN-CONTAINING PROTEIN;                          
12447:  qae4-A  5.5  9.3  152   546    8   MOLECULE: DH DOMAIN-CONTAINING PROTEIN;                              
12448:  nvv8-A  5.5 22.7  149  1249    6   MOLECULE: TRIPEPTIDYL-PEPTIDASE 2;                                   
12449:  k2ux-A  5.5  4.3  167   359    7   MOLECULE: C-X-C CHEMOKINE RECEPTOR TYPE 2;                           
12450:  rc0n-A  5.5 12.7  120  1065    3   MOLECULE: HYPERPOLARIZATION-ACTIVATED CYCLIC NUCLEOTIDE-GAT          
12451:  t4di-A  5.5  4.5  151  2103    8   MOLECULE: ZINC FINGER SWIM DOMAIN-CONTAINING PROTEIN 8 HOMO          
12452:  rmv7-A  5.5  6.9   76   500    5   MOLECULE: E3 UBIQUITIN-PROTEIN LIGASE TRIM69;                        
12453:  hyu6-A  5.5 18.3  105   613    4   MOLECULE: RUN DOMAIN-CONTAINING PROTEIN 1;                           
12454:  wl6b-A  5.5  3.4  105   344    6   MOLECULE: UNCHARACTERIZED GLYCOSYLTRANSFERASE YIBD;                  
12455:  tq0g-A  5.5 20.0  112   507    5   MOLECULE: TRANSCRIPTION FACTOR NIGTH1;                               
12456:  fih0-A  5.5  3.4  100   932    9   MOLECULE: UNCHARACTERIZED PROTEIN;                                   
12457:  aro9-A  5.5  3.1   89   100    7   MOLECULE: OS01G0348800 PROTEIN;                                      
12458:  nrp8-A  5.5  4.6  114   274    6   MOLECULE: TLC DOMAIN-CONTAINING PROTEIN;                             
12459:  w3am-A  5.5 16.2  110  1058    8   MOLECULE: LEUCINE--TRNA LIGASE, CYTOPLASMIC;                         
12460:  jk2j-A  5.5  3.1   68   510   10   MOLECULE: ECTONUCLEOSIDE TRIPHOSPHATE DIPHOSPHOHYDROLASE 1;          
12461:  q2cn-A  5.5  4.2   92   505   11   MOLECULE: CHOLINERGIC RECEPTOR, NICOTINIC, BETA 5B;                  
12462:  kqe4-A  5.5  8.2  117  2545   12   MOLECULE: TENEURIN TRANSMEMBRANE PROTEIN 3;                          
12463:  ddk1-A  5.5  7.8   70   154   13   MOLECULE: BTB/POZ AND TAZ DOMAIN-CONTAINING PROTEIN 3;               
12464:  a7lv-A  5.5  3.6  103   165    7   MOLECULE: RE61190P;                                                  
12465:  ejf4-A  5.5  5.8   94   167    3   MOLECULE: POST-GPI ATTACHMENT TO PROTEINS FACTOR 3;                  
12466:  xq3t-A  5.5  3.8   98   284    7   MOLECULE: PROBABLE CONSERVED TRANSMEMBRANE PROTEIN;                  
12467:  lw0q-A  5.5  7.7   81   333    2   MOLECULE: UNCHARACTERIZED PROTEIN;                                   
12468:  tq4c-A  5.5  4.4  111   213    6   MOLECULE: GH01257P;                                                  
12469:  kf6h-A  5.5 11.2   80   774    8   MOLECULE: TRIPARTITE MOTIF-CONTAINING 3A;                            
12470:  xw2f-A  5.5 13.4   86   116    7   MOLECULE: OS07G0299600 PROTEIN;                                      
12471:  fkh8-A  5.5  4.8  165   767    5   MOLECULE: PROTEIN ROLLING AND ERECT LEAF 2;                          
12472:  sz7z-A  5.5  6.6  104   243    3   MOLECULE: UNCHARACTERIZED PROTEIN;                                   
12473:  qn2r-A  5.5  3.4  107   241    7   MOLECULE: DUF667 DOMAIN-CONTAINING PROTEIN;                          
12474:  o1aw-A  5.5 13.8  120  1885    8   MOLECULE: ZAP3, ISOFORM E;                                           
12475:  c2kb-A  5.5  7.6   74   390    3   MOLECULE: TUMOR SUSCEPTIBILITY 101A;                                 
12476:  v9tx-A  5.5  3.3  102   526    6   MOLECULE: TRNA MODIFICATION GTPASE MSS1, MITOCHONDRIAL;              
12477:  qu9u-A  5.5  4.2  154   482    7   MOLECULE: C3A ANAPHYLATOXIN CHEMOTACTIC RECEPTOR;                    
12478:  d1mm-A  5.5  4.4  125   846   10   MOLECULE: PROTEIN KINASE DOMAIN-CONTAINING PROTEIN;                  
12479:  u1bz-A  5.5  8.4  161   363    7   MOLECULE: GLYCEROPHOSPHOCHOLINE ACYLTRANSFERASE 1;                   
12480:  ap1v-A  5.5  3.4   78   170    8   MOLECULE: COPPER TRANSPORTER;                                        
12481:  b4wd-A  5.5  6.8   64   405    9   MOLECULE: UNCHARACTERIZED PROTEIN;                                   
12482:  ff3a-A  5.5  6.8  166   440    5   MOLECULE: VASOACTIVE INTESTINAL PEPTIDE RECEPTOR 1A;                 
12483:  fo2u-A  5.5  7.6   81   114    2   MOLECULE: ANKYRIN REPEAT FAMILY PROTEIN;                             
12484:  duk7-A  5.5  4.1  179  1225    8   MOLECULE: COHESIN SUBUNIT SA-3;                                      
12485:  rcy9-A  5.5  6.8  137  1347    7   MOLECULE: L-TYPE LECTIN-DOMAIN CONTAINING RECEPTOR KINASE V          
12486:  by2x-A  5.5  4.4  102   265    5   MOLECULE: ELONGATION OF VERY LONG CHAIN FATTY ACIDS PROTEIN          
12487:  qj5d-A  5.5  5.0  137   640    6   MOLECULE: EXOCYST SUBUNIT EXO70 FAMILY PROTEIN;                      
12488:  k6ok-A  5.5  3.1   98   481    5   MOLECULE: NADH DEHYDROGENASE [UBIQUINONE] FLAVOPROTEIN 1,            
12489:  wfq0-A  5.5  4.5  154  2209    7   MOLECULE: UNCHARACTERIZED PROTEIN;                                   
12490:  i6ko-A  5.5  4.6  145   339    9   MOLECULE: GOLGI TO ER TRAFFIC PROTEIN 4 HOMOLOG;                     
12491:  vp1v-A  5.5  4.9  133  1663    8   MOLECULE: COMPLEMENT C3;                                             
12492:  tys8-A  5.5  8.5   97   283    8   MOLECULE: TETRASPANIN-33;                                            
12493:  xmw1-A  5.5  6.2   68    73   10   MOLECULE: UNCHARACTERIZED PROTEIN;                                   
12494:  hp4z-A  5.5  4.3  149   326    5   MOLECULE: SERPENTINE RECEPTOR, CLASS Z;                              
12495:  khh6-A  5.5  3.5  134   215    6   MOLECULE: GST3P;                                                     
12496:  c8xr-A  5.5 10.5  160   451    6   MOLECULE: FUNGAL_TRANS DOMAIN-CONTAINING PROTEIN;                    
12497:  waq6-A  5.5  9.6  108   651    4   MOLECULE: BEL1-LIKE HOMEODOMAIN PROTEIN 3;                           
12498:  n0cs-A  5.5 14.9   93   462    4   MOLECULE: LUC7-LIKE 3 PRE-MRNA-SPLICING FACTOR;                      
12499:  doq0-A  5.5  3.7   70   230    7   MOLECULE: MEIOTIC NUCLEAR DIVISION PROTEIN 1 HOMOLOG;                
12500:  l6ok-A  5.5  2.7  106  1333    8   MOLECULE: ELONGATOR COMPLEX PROTEIN 1;                               
12501:  p2hl-A  5.5  2.9   98   185    5   MOLECULE: UNCHARACTERIZED PROTEIN;                                   
12502:  gh3k-A  5.5 15.0  126   204    6   MOLECULE: CASP-LIKE PROTEIN 1U3;                                     
12503:  t8uj-A  5.5 10.3   82   110   10   MOLECULE: OS12G0530476 PROTEIN;                                      
12504:  iel3-A  5.5  5.8  155   456    7   MOLECULE: EXOCYST SUBUNIT EXO70 FAMILY PROTEIN;                      
12505:  mhf7-A  5.5  9.5   90  1140    4   MOLECULE: CALCIUM-ACTIVATED POTASSIUM CHANNEL SLO-1;                 
12506:  jw4l-A  5.5  5.1  126   606    7   MOLECULE: UNCHARACTERIZED PROTEIN;                                   
12507:  jn4c-A  5.5 16.9  146  1400    5   MOLECULE: TRIPLE FUNCTIONAL DOMAIN PROTEIN;                          
12508:  mut6-A  5.5 23.8  148   405    5   MOLECULE: PUTATIVE CLATHRIN ASSEMBLY PROTEIN;                        
12509:  cc7x-A  5.5 14.2  159  1159    4   MOLECULE: EPHEXIN (EPH-INTERACTING GEF) HOMOLOG;                     
12510:  mo3m-A  5.5  3.8   91   374   10   MOLECULE: UNCHARACTERIZED PROTEIN;                                   
12511:  k4eq-A  5.5 11.9  173  1984    9   MOLECULE: RHO GUANINE NUCLEOTIDE EXCHANGE FACTOR AT 64C, IS          
12512:  woi9-A  5.5  5.4  135   507    7   MOLECULE: LIMR FAMILY PROTEIN DDB_G0293610;                          
12513:  pa1y-A  5.5 18.1  113   707    5   MOLECULE: 65-KDA MICROTUBULE-ASSOCIATED PROTEIN 3;                   
12514:  qip0-A  5.5  4.2  114   156    9   MOLECULE: TRANSMEMBRANE PROTEIN 50 HOMOLOG;                          
12515:  hyi7-A  5.5  7.9  141   428    5   MOLECULE: METAL TOLERANCE PROTEIN 10;                                
12516:  n4yl-A  5.5  3.0   98   194   10   MOLECULE: UNCHARACTERIZED PROTEIN;                                   
12517:  y3gb-A  5.5 16.1  120   671    3   MOLECULE: PUTATIVE POX DOMAIN/HOMEOBOX DNA-BINDING DOMAIN F          
12518:  r8no-A  5.5  4.9  153   710    6   MOLECULE: EPHEXIN-1;                                                 
12519:  ix7z-A  5.5  4.6  110   242    5   MOLECULE: TLC DOMAIN-CONTAINING PROTEIN 5;                           
12520:  g3le-A  5.5  5.9   77   150    4   MOLECULE: UNCHARACTERIZED PROTEIN;                                   
12521:  nt0n-A  5.5  6.0  175  1173   10   MOLECULE: WASH COMPLEX SUBUNIT 4;                                    
12522:  ye0t-A  5.5 15.2  127   718    7   MOLECULE: U-BOX DOMAIN-CONTAINING PROTEIN 5;                         
12523:  g6dl-A  5.5 14.3   73   289    7   MOLECULE: KINETOCHORE-ASSOCIATED PROTEIN MTW1;                       
12524:  fmh5-A  5.5  5.5  106   755    6   MOLECULE: BEL1-LIKE HOMEODOMAIN PROTEIN 4;                           
12525:  hkf2-A  5.5  7.6  127   704    7   MOLECULE: CONNECTOR ENHANCER OF KINASE SUPPRESSOR OF RAS 1;          
12526:  z9di-A  5.5  4.5   99   674    7   MOLECULE: INORGANIC PYROPHOSPHATASE TTM2;                            
12527:  r7wu-A  5.5 22.1  149  1659    5   MOLECULE: PHOSPHATIDYLINOSITOL 3,4,5-TRISPHOSPHATE-DEPENDEN          
12528:  lzy8-A  5.5  3.7  100   217    7   MOLECULE: VESICLE TRANSPORT THROUGH INTERACTION WITH T-SNAR          
12529:  w7it-A  5.5  8.1  167   339    6   MOLECULE: SI:DKEY-148A17.5;                                          
12530:  d6dy-A  5.5  3.8  109   361    7   MOLECULE: PEPTIDYLPROLYL ISOMERASE;                                  
12531:  kzw9-A  5.5  4.3  114   230    3   MOLECULE: ANDROGEN-DEPENDENT TFPI-REGULATING PROTEIN;                
12532:  lo1i-A  5.5  6.2   66   118    3   MOLECULE: 1-PHOSPHATIDYLINOSITOL 4-KINASE;                           
12533:  u7lc-A  5.5  6.5   73   381    8   MOLECULE: TRIPARTITE MOTIF-CONTAINING 35-29;                         
12534:  w4lw-A  5.5 15.4  194   948    5   MOLECULE: GH14566P;                                                  
12535:  fjw3-A  5.5  5.4  125   691    6   MOLECULE: PUTATIVE HOMEODOMAIN TRANSCRIPTION FACTOR 1;               
12536:  w3fq-A  5.5 22.7  121   506    9   MOLECULE: UNCHARACTERIZED PROTEIN;                                   
12537:  jd2v-A  5.5 13.2  157   937    8   MOLECULE: AP-2 COMPLEX SUBUNIT BETA;                                 
12538:  q1qa-A  5.5 14.1  115   278    3   MOLECULE: V-SNARE DOMAIN-CONTAINING PROTEIN;                         
12539:  diy9-A  5.5  2.5   88   486    3   MOLECULE: NADH DEHYDROGENASE [UBIQUINONE] FLAVOPROTEIN 1,            
12540:  tmb5-A  5.5 13.0   75   464    5   MOLECULE: UNCHARACTERIZED PROTEIN;                                   
12541:  g8np-A  5.5  8.4  126   440   10   MOLECULE: GAP JUNCTION GAMMA-2 PROTEIN;                              
12542:  po7n-A  5.5 10.9  172   425    5   MOLECULE: PROTEINASE-ACTIVATED RECEPTOR 1;                           
12543:  s6cd-A  5.5  3.7  115  2024   10   MOLECULE: TETRATRICOPEPTIDE REPEAT, ANKYRIN REPEAT AND COIL          
12544:  hww8-A  5.5  4.0  145   371    8   MOLECULE: UNCHARACTERIZED PROTEIN CG32395;                           
12545:  mxr3-A  5.5  5.1  161   597    6   MOLECULE: OS02G0654600 PROTEIN;                                      
12546:  zyz5-A  5.5 14.3   91   803    7   MOLECULE: DYNEIN HEAVY CHAIN, CYTOSOLIC, PUTATIVE;                   
12547:  ato5-A  5.5  9.8  112   539   11   MOLECULE: NICOTINIC ACETYLCHOLINE RECEPTOR ALPHA4, ISOFORM           
12548:  gp8t-A  5.5 14.7  143   566   13   MOLECULE: GH10 DOMAIN-CONTAINING PROTEIN;                            
12549:  nri6-A  5.5  3.5  132   926    7   MOLECULE: NUCLEAR PORE COMPLEX PROTEIN NUP107;                       
12550:  gy8t-A  5.5 18.1  131   517    9   MOLECULE: ROP GUANINE NUCLEOTIDE EXCHANGE FACTOR 9;                  
12551:  j8mu-A  5.5 24.4  152  1400    7   MOLECULE: TRIPLE FUNCTIONAL DOMAIN PROTEIN;                          
12552:  ne8e-A  5.5 15.5  174   511    7   MOLECULE: RHO GUANINE NUCLEOTIDE EXCHANGE FACTOR 3;                  
12553:  evt4-A  5.5  4.2  155   323    9   MOLECULE: OLFACTORY RECEPTOR;                                        
12554:  dxg1-A  5.5  4.0  126   628    6   MOLECULE: PROTEIN FARNESYLTRANSFERASE ALPHA SUBUNIT, PUTATI          
12555:  qt9o-A  5.5 11.8  102   603   10   MOLECULE: 5'-NUCLEOTIDASE DOMAIN-CONTAINING 2;                       
12556:  m8qm-A  5.5 11.5  126   419    6   MOLECULE: INNEXIN-2;                                                 
12557:  ilz1-A  5.5 16.6  131   444    8   MOLECULE: VACUOLAR PROTEIN SORTING-ASSOCIATED PROTEIN 4B;            
12558:  oso3-A  5.5  4.8  134  2143    7   MOLECULE: HEAT REPEAT-CONTAINING PROTEIN 1;                          
12559:  y0eo-A  5.5  3.2   97   439    3   MOLECULE: CCR4-NOT TRANSCRIPTION COMPLEX SUBUNIT 11;                 
12560:  txy9-A  5.5  4.3  160   545    6   MOLECULE: SYNAPTOSOME-ASSOCIATED PROTEIN 91B;                        
12561:  r6an-A  5.5  3.7   87   322   10   MOLECULE: WRKY DOMAIN-CONTAINING PROTEIN;                            
12562:  rw1y-A  5.5  5.6   76  1008    4   MOLECULE: TUDOR/PWWP/MBT SUPERFAMILY PROTEIN;                        
12563:  e4ky-A  5.5 17.1  122   368    4   MOLECULE: BEL1-LIKE HOMEODOMAIN PROTEIN 9;                           
12564:  ad1t-A  5.5  8.2  157   881   10   MOLECULE: OS05G0318700 PROTEIN;                                      
12565:  e6sz-A  5.5 14.8  181   958    7   MOLECULE: RHO GUANINE NUCLEOTIDE EXCHANGE FACTOR (GEF) 19;           
12566:  mxt0-A  5.5  3.7  132   671    8   MOLECULE: OS07G0575700 PROTEIN;                                      
12567:  ff2x-A  5.5  9.7  121   250    8   MOLECULE: F-BOX ONLY PROTEIN 17;                                     
12568:  yog4-A  5.5 13.3  110  1198    4   MOLECULE: POTASSIUM/SODIUM HYPERPOLARIZATION-ACTIVATED CYCL          
12569:  bza1-A  5.5  3.9  116   383    9   MOLECULE: GH06403P;                                                  
12570:  n5sf-A  5.5 11.5  137  1400   10   MOLECULE: BACULOVIRAL IAP REPEAT-CONTAINING PROTEIN 6;               
12571:  n4ga-A  5.5  4.1  158   322    8   MOLECULE: ODORANT RECEPTOR;                                          
12572:  mq0c-A  5.5 14.6  122   430    7   MOLECULE: ZINC TRANSPORTER 4;                                        
12573:  zi7h-A  5.5  3.8  119   356    8   MOLECULE: 40 KDA PEPTIDYL-PROLYL CIS-TRANS ISOMERASE;                
12574:  ofc3-A  5.5  7.4   89   432    7   MOLECULE: UNCHARACTERIZED PROTEIN;                                   
12575:  ixm3-A  5.5  8.7   90   223    7   MOLECULE: UNCHARACTERIZED PROTEIN;                                   
12576:  hto4-A  5.5  4.8  164   664    5   MOLECULE: PROTEIN FEM-1 HOMOLOG CG6966;                              
12577:  b2zv-A  5.5 10.9  118   507    7   MOLECULE: UNCHARACTERIZED PROTEIN;                                   
12578:  g5ec-A  5.5 11.9  145   488    7   MOLECULE: BTB (POZ) DOMAIN CONTAINING 1;                             
12579:  nk1a-A  5.5  4.1   90   301    6   MOLECULE: PUTATIVE WRKY TRANSCRIPTION FACTOR 38;                     
12580:  kje0-A  5.5 16.3  124  1314    8   MOLECULE: TUBULIN FOLDING COFACTOR D, PUTATIVE;                      
12581:  s9xn-A  5.5  4.0   93   215    5   MOLECULE: PROGRAMMED CELL DEATH PROTEIN 10 HOMOLOG;                  
12582:  zd2k-A  5.5  6.1  118  1385    3   MOLECULE: KINESIN-LIKE PROTEIN KIF15;                                
12583:  ysh4-A  5.5 11.1  134  1400    4   MOLECULE: KALIRIN;                                                   
12584:  xx4t-A  5.5 18.7  133   555    6   MOLECULE: TRANSMEMBRANE PROTEIN 87B;                                 
12585:  kkm0-A  5.5  5.6  134  2448    9   MOLECULE: DOMAIN_OF_UNCHARACTERIZED_FUNCTION_(DUF3437)_-_PU          
12586:  wv8s-A  5.5  7.8  143   632    7   MOLECULE: RING-TYPE E3 UBIQUITIN TRANSFERASE;                        
12587:  kw4j-A  5.5  4.8  127   535    4   MOLECULE: UNCHARACTERIZED PROTEIN;                                   
12588:  u5bq-A  5.5 14.7  125   611    6   MOLECULE: CHLOROPLAST SENSOR KINASE, CHLOROPLASTIC;                  
12589:  fb8g-A  5.5  6.8   74   497    7   MOLECULE: TRIPARTITE MOTIF-CONTAINING 12C;                           
12590:  wsq5-A  5.5  7.3  160   318    4   MOLECULE: TASTE RECEPTOR TYPE 2 MEMBER 7;                            
12591:  r6og-A  5.5  3.3   87   181    6   MOLECULE: PROBABLE CONSERVED TRANSMEMBRANE ALANINE RICH PRO          
12592:  xl5v-A  5.5  9.1   82   962    7   MOLECULE: UNCHARACTERIZED PROTEIN;                                   
12593:  ehz0-A  5.5  3.3   58    71    5   MOLECULE: UNCHARACTERIZED PROTEIN;                                   
12594:  d5uj-A  5.5 14.5   82   294   12   MOLECULE: PROBABLE WRKY TRANSCRIPTION FACTOR 70;                     
12595:  q5dn-A  5.5  3.6  115   411    9   MOLECULE: INHIBIN BETA B CHAIN;                                      
12596:  q7ek-A  5.5  7.0  150   538    7   MOLECULE: UNCHARACTERIZED PROTEIN;                                   
12597:  vnn3-A  5.5  3.8  156   317   11   MOLECULE: MELANOCYTE-STIMULATING HORMONE RECEPTOR;                   
12598:  za4t-A  5.5  5.0  188   996    5   MOLECULE: PEROXISOME PROLIFERATION TRANSCRIPTIONAL REGULATO          
12599:  d9yi-A  5.5 14.4  155   514    4   MOLECULE: ECM7P;                                                     
12600:  ou1y-A  5.5  7.4   96   495    7   MOLECULE: NEURONAL ACETYLCHOLINE RECEPTOR SUBUNIT BETA-4;            
12601:  nwx9-A  5.5  4.6  122   442    5   MOLECULE: CALRETICULIN;                                              
12602:  wc8o-A  5.5  5.6  124   400    6   MOLECULE: CALRETICULIN;                                              
12603:  e8wb-A  5.5 17.4  103  1860   10   MOLECULE: RCG52083;                                                  
12604:  yav9-A  5.5  8.1  110   450    8   MOLECULE: SENSOR HISTIDINE KINASE ENVZ;                              
12605:  os4w-A  5.5  4.2  169   382    9   MOLECULE: SHNI-TPR DOMAIN-CONTAINING PROTEIN;                        
12606:  pl1r-A  5.5  3.4  120   274    7   MOLECULE: PROTEASOME REGULATORY NON-ATPASE SUBUNIT, PUTATIV          
12607:  t1qx-A  5.5 19.1  123   225   11   MOLECULE: TRANSMEMBRANE PROTEIN 225;                                 
12608:  yin8-A  5.5  9.5  149   493    5   MOLECULE: RHO GUANINE NUCLEOTIDE EXCHANGE FACTOR 9;                  
12609:  hal2-A  5.5  5.7  146   306    4   MOLECULE: OS05G0586700 PROTEIN;                                      
12610:  k1vi-A  5.5 11.0  119   217   12   MOLECULE: TRANSMEMBRANE PROTEIN 125B;                                
12611:  w0ky-A  5.5  9.0  111   717   12   MOLECULE: UBIQUITIN CARBOXYL-TERMINAL HYDROLASE 11;                  
12612:  gqn6-A  5.5  7.8   82   141    7   MOLECULE: PREFOLDIN SUBUNIT 2;                                       
12613:  u0hj-A  5.5  3.6   85  1056    5   MOLECULE: GUANINE NUCLEOTIDE EXCHANGE FACTOR SUBUNIT RIC1;           
12614:  aa8p-A  5.5  2.1   60   256    7   MOLECULE: ENKURIN;                                                   
12615:  d6al-A  5.5 12.2  142   953    8   MOLECULE: PROBABLE LRR RECEPTOR-LIKE SERINE/THREONINE-PROTE          
12616:  g5wr-A  5.5  5.1   78   565   10   MOLECULE: PHOSPHATIDYLINOSITOL 4-KINASE GAMMA 4;                     
12617:  zw0k-A  5.5  3.1   71    94    4   MOLECULE: UNCHARACTERIZED PROTEIN;                                   
12618:  lol0-A  5.5 23.3  113  1551    8   MOLECULE: LEUCINE-RICH REPEATS AND IQ MOTIF-CONTAINING 1;            
12619:  tf2x-A  5.5 13.4  127   247    3   MOLECULE: UNCHARACTERIZED PROTEIN;                                   
12620:  c1re-A  5.5 20.1  152  1606    7   MOLECULE: PHOSPHATIDYLINOSITOL 3,4,5-TRISPHOSPHATE-DEPENDEN          
12621:  r6uc-A  5.5 14.5  113   312    4   MOLECULE: ASCORBATE-SPECIFIC TRANSMEMBRANE ELECTRON TRANSPO          
12622:  k9ay-A  5.5  5.4  162   617   10   MOLECULE: RING-TYPE E3 UBIQUITIN TRANSFERASE;                        
12623:  zko8-A  5.5  2.5   63    74    3   MOLECULE: UNCHARACTERIZED PROTEIN;                                   
12624:  ooa7-A  5.5  4.5  127   621    5   MOLECULE: F-BOX/LRR-REPEAT PROTEIN 4;                                
12625:  ckj1-A  5.5 19.8  117   911    6   MOLECULE: INTER-ALPHA-TRYPSIN INHIBITOR HEAVY CHAIN H1;              
12626:  sat9-A  5.5  3.3   98   183    8   MOLECULE: FERRITIN;                                                  
12627:  yd5h-A  5.5  9.6   87   602   10   MOLECULE: UNCHARACTERIZED PROTEIN;                                   
12628:  m8ez-A  5.5  4.4  112   360    4   MOLECULE: PEPTIDYLPROLYL ISOMERASE;                                  
12629:  tts5-A  5.5  2.7   51    56   12   MOLECULE: UNCHARACTERIZED PROTEIN;                                   
12630:  eh2t-A  5.5  3.9  118  1400    8   MOLECULE: LAMININ SUBUNIT ALPHA-1;                                   
12631:  v6nm-A  5.5  4.5  119   486    6   MOLECULE: UNCHARACTERIZED PROTEIN;                                   
12632:  mmn8-A  5.5 12.9  112   152    6   MOLECULE: CHEMOKINE-LIKE FACTOR;                                     
12633:  e6um-A  5.5  3.1   89   192    8   MOLECULE: PROTEIN LZIC;                                              
12634:  pp3i-A  5.5 23.3   75   326    5   MOLECULE: UNCHARACTERIZED PROTEIN;                                   
12635:  rg6p-A  5.5  5.3  120   469    5   MOLECULE: SPAG1 AXONEMAL DYNEIN ASSEMBLY FACTOR;                     
12636:  sg9a-A  5.5  3.5   97  1057    7   MOLECULE: UNCHARACTERIZED PROTEIN;                                   
12637:  elj1-A  5.5  5.5  125   811    7   MOLECULE: BETA-CATENIN/ARMADILLO-RELATED PROTEIN 1;                  
12638:  awl7-A  5.5 22.2  176   716    9   MOLECULE: PHOSPHATIDYLINOSITOL-BINDING CLATHRIN ASSEMBLY PR          
12639:  gov9-A  5.5  6.8  142   656    9   MOLECULE: RCG60186;                                                  
12640:  mb1f-A  5.5  5.0  149   598   11   MOLECULE: TUBULIN-SPECIFIC CHAPERONE D;                              
12641:  j5jo-A  5.5  6.6  125  2443    6   MOLECULE: SPATACSIN;                                                 
12642:  suj8-A  5.5  7.3  169   335    9   MOLECULE: PROBABLE G-PROTEIN COUPLED RECEPTOR 174;                   
12643:  vov1-A  5.5  4.5  114  1003   11   MOLECULE: HPS3 BIOGENESIS OF LYSOSOMAL ORGANELLES COMPLEX 2          
12644:  zn8y-A  5.5  6.5   79   115    5   MOLECULE: MEDIATOR OF RNA POLYMERASE II TRANSCRIPTION SUBUN          
12645:  v1cm-A  5.5  4.5  133   347    5   MOLECULE: RNA-BINDING PROTEIN, PUTATIVE;                             
12646:  k7bt-A  5.5  3.8  112   231    4   MOLECULE: TRAM, LAG1 AND CLN8 (TLC) LIPID-SENSING DOMAIN CO          
12647:  ir5m-A  5.5 15.9  124   598   10   MOLECULE: ALUMINUM-ACTIVATED MALATE TRANSPORTER 9;                   
12648:  tkd6-A  5.5  6.9  116   215    7   MOLECULE: PROTEIN NETWORKED 3B;                                      
12649:  cpu2-A  5.5 20.0   99  1434    3   MOLECULE: UNCHARACTERIZED PROTEIN;                                   
12650:  zk2r-A  5.5  7.1  145   690    5   MOLECULE: RHO GUANINE NUCLEOTIDE EXCHANGE FACTOR 4;                  
12651:  m3jd-A  5.5  6.9   77   495    0   MOLECULE: FIBRONECTIN TYPE III AND SPRY DOMAIN-CONTAINING P          
12652:  n1lv-A  5.5  2.6   76   617    9   MOLECULE: UNCHARACTERIZED PROTEIN;                                   
12653:  cjv4-A  5.5  4.1   98  1153    8   MOLECULE: KINESIN-LIKE PROTEIN KIN-7C MITOCHONDRIAL;                 
12654:  e4kk-A  5.5  2.7   94   190   12   MOLECULE: OS01G0156400 PROTEIN;                                      
12655:  sge2-A  5.5  4.5   85   154    6   MOLECULE: TRANSMEMBRANE PROTEIN;                                     
12656:  g2rg-A  5.5  5.5  144   523    8   MOLECULE: 26S PROTEASOME REGULATORY SUBUNIT RPN3;                    
12657:  fc2v-A  5.5  6.2   72    92    0   MOLECULE: UNCHARACTERIZED PROTEIN;                                   
12658:  u7hs-A  5.5  7.9  129   351    7   MOLECULE: INHIBIN BETA C CHAIN;                                      
12659:  gjj2-A  5.5 12.0  123   220    7   MOLECULE: CLAUDIN;                                                   
12660:  ah7r-A  5.5  4.1   98   313    6   MOLECULE: PROBABLE CONSERVED TRANSMEMBRANE PROTEIN;                  
12661:  u5sm-A  5.5 16.4  121   301    7   MOLECULE: UNCHARACTERIZED PLASMA MEMBRANE PROTEIN YNL194C;           
12662:  f2tc-A  5.5 12.7  124   208    4   MOLECULE: CKLF-LIKE MARVEL TRANSMEMBRANE DOMAIN-CONTAINING           
12663:  jo4t-A  5.5  5.9  126   513   10   MOLECULE: OS02G0272300 PROTEIN;                                      
12664:  k3of-A  5.5  4.6  177  1400    7   MOLECULE: PROTEIN UNC-80 HOMOLOG;                                    
12665:  ndi7-A  5.5  3.9  151   617    6   MOLECULE: PROTEIN FEM-1 HOMOLOG A;                                   
12666:  psf9-A  5.5  4.1  133  1864   13   MOLECULE: DEDICATOR OF CYTO-KINESIS 1;                               
12667:  z9xk-A  5.5 14.5  100   309    7   MOLECULE: SYNTAXIN-18_N DOMAIN-CONTAINING PROTEIN;                   
12668:  v3rn-A  5.5  4.8  159  1843    9   MOLECULE: SPOU_METHYLASE DOMAIN-CONTAINING PROTEIN;                  
12669:  fg2m-A  5.5  3.0  103   263    8   MOLECULE: UNCHARACTERIZED PROTEIN;                                   
12670:  s6cb-A  5.5  6.4  101  1953    6   MOLECULE: THYROID ADENOMA-ASSOCIATED PROTEIN;                        
12671:  ah0w-A  5.5  9.6   95   238    4   MOLECULE: OS08G0533700 PROTEIN;                                      
12672:  hnr1-A  5.5 14.4   78   226    5   MOLECULE: DNA REPLICATION COMPLEX GINS PROTEIN SLD5;                 
12673:  xlh6-A  5.5  2.7   63    77   14   MOLECULE: SS18-LIKE PROTEIN 2;                                       
12674:  mpi6-A  5.5 11.6  174   639    6   MOLECULE: DH DOMAIN-CONTAINING PROTEIN;                              
12675:  mq2k-A  5.5 10.6  111  1310    3   MOLECULE: CONTACTIN-ASSOCIATED PROTEIN-LIKE 4;                       
12676:  if7h-A  5.5  3.9  112   183    7   MOLECULE: UNCHARACTERIZED PROTEIN;                                   
12677:  u9nr-A  5.5  3.4  114   219    6   MOLECULE: CLAUDIN-20;                                                
12678:  the1-A  5.5 19.1  102   465    5   MOLECULE: UNCHARACTERIZED PROTEIN;                                   
12679:  dm8o-A  5.5  3.5  109   486    6   MOLECULE: FI06144P;                                                  
12680:  ruy3-A  5.5 12.4  112   402   11   MOLECULE: BAG DOMAIN-CONTAINING PROTEIN;                             
12681:  o9cq-A  5.5  8.1  112   913    3   MOLECULE: EPITHELIAL DISCOIDIN DOMAIN-CONTAINING RECEPTOR 1          
12682:  a5ch-A  5.5  6.9  101  1253    5   MOLECULE: UNCHARACTERIZED PROTEIN;                                   
12683:  ez2k-A  5.5  9.0  141   400   11   MOLECULE: POLYADENYLATE-BINDING PROTEIN-INTERACTING PROTEIN          
12684:  p9yc-A  5.5 12.0   99   267    6   MOLECULE: PALMITOYLTRANSFERASE ZDHHC12;                              
12685:  edv0-A  5.5 19.2  123   434    6   MOLECULE: UNCHARACTERIZED PROTEIN;                                   
12686:  v8fv-A  5.5  4.2  106   437    8   MOLECULE: VACUOLAR CATION/PROTON EXCHANGER 2;                        
12687:  jj0s-A  5.5  9.5  116  1288    4   MOLECULE: CONTACTIN-ASSOCIATED PROTEIN-LIKE 3B;                      
12688:  du3i-A  5.5  3.6  109   193    7   MOLECULE: CILIA- AND FLAGELLA-ASSOCIATED PROTEIN 20;                 
12689:  g5pr-A  5.5 10.7   86   241    5   MOLECULE: RING-CH-TYPE DOMAIN-CONTAINING PROTEIN;                    
12690:  ly2c-A  5.5 14.1  134   664   10   MOLECULE: PROBABLE ATP-DEPENDENT HELICASE DING HOMOLOG;              
12691:  tim0-A  5.5  2.9   50    50    4   MOLECULE: UNCHARACTERIZED PROTEIN;                                   
12692:  tn5p-A  5.5 10.7  116   160    7   MOLECULE: TRANSMEMBRANE PROTEIN 35A;                                 
12693:  tw3m-A  5.5  3.0  106   648    9   MOLECULE: BETA-GLUCURONIDASE;                                        
12694:  d9jj-A  5.5 12.6  110   460    5   MOLECULE: UNCHARACTERIZED PROTEIN;                                   
12695:  eq3v-A  5.5  3.1   60    64   12   MOLECULE: NOT3 DOMAIN-CONTAINING PROTEIN;                            
12696:  dgf0-A  5.5  5.7   80   195   15   MOLECULE: UNCHARACTERIZED PROTEIN;                                   
12697:  rd1b-A  5.5  8.8   76    97    7   MOLECULE: COILED-COIL DOMAIN-CONTAINING PROTEIN 167;                 
12698:  cmy5-A  5.5  9.2   76    93   11   MOLECULE: SI:DKEY-185P13.1;                                          
12699:  ry6j-A  5.5 12.1  134  1006    7   MOLECULE: NON-SPECIFIC SERINE/THREONINE PROTEIN KINASE;              
12700:  kl8e-A  5.5  9.6  106   644   11   MOLECULE: HEAT SHOCK PROTEIN SSC3, MITOCHONDRIAL;                    
12701:  rx9g-A  5.5  7.5  136   421    7   MOLECULE: PROBABLE 26S PROTEASOME REGULATORY SUBUNIT RPN6;           
12702:  i2aj-A  5.5  4.4  112   274    6   MOLECULE: TLC DOMAIN-CONTAINING PROTEIN;                             
12703:  u9zy-A  5.5 15.7   99  1200    5   MOLECULE: CALCIUM-ACTIVATED POTASSIUM CHANNEL SLOWPOKE;              
12704:  co1p-A  5.5  5.0  107   518    8   MOLECULE: ACETYLCHOLINE RECEPTOR DELTA SUBUNIT;                      
12705:  aq7f-A  5.5  9.6  109   224    3   MOLECULE: TRANSMEMBRANE EMP24 DOMAIN-CONTAINING PROTEIN 7;           
12706:  mla9-A  5.5 11.9   76   248    8   MOLECULE: AT1G12650/T12C24_1;                                        
12707:  zj2s-A  5.5 10.5  148   570    9   MOLECULE: OS07G0484300 PROTEIN;                                      
12708:  o9xz-A  5.5  4.5  113   247    6   MOLECULE: TLC DOMAIN-CONTAINING PROTEIN 1;                           
12709:  ttd7-A  5.5  8.0   80   114    6   MOLECULE: ELF4 DOMAIN-CONTAINING PROTEIN;                            
12710:  bs1q-A  5.5  4.9  127  1452    9   MOLECULE: RECEPTOR-TYPE TYROSINE-PROTEIN PHOSPHATASE MU;             
12711:  ub1n-A  5.5  5.5  126   811   10   MOLECULE: PROTEIN KINASE C-BINDING PROTEIN NELL2;                    
12712:  mya0-A  5.5  7.0  119   674    5   MOLECULE: HOMEOBOX DOMAIN-CONTAINING PROTEIN;                        
12713:  b3qn-A  5.5 24.4  142  1057   10   MOLECULE: LD43457P;                                                  
12714:  ca3f-A  5.5  3.5  106   176    8   MOLECULE: SIGMA INTRACELLULAR RECEPTOR 2;                            
12715:  nga3-A  5.5  5.5   65   125    6   MOLECULE: UNCHARACTERIZED PROTEIN;                                   
12716:  ltn7-A  5.5 17.6  101   909    8   MOLECULE: MEMBRANE-ASSOCIATED RING-CH-TYPE FINGER 6;                 
12717:  ua9x-A  5.5  3.2  119   247    8   MOLECULE: UNCHARACTERIZED PROTEIN;                                   
12718:  q3hq-A  5.5  6.3   79    98    9   MOLECULE: FKSG35;                                                    
12719:  sfb3-A  5.5  4.9  111   519    5   MOLECULE: TRANSMEMBRANE CHANNEL-LIKE PROTEIN;                        
12720:  mwg8-A  5.5  3.2   79    92    1   MOLECULE: OS08G0206466 PROTEIN;                                      
12721:  am2h-A  5.5  3.8  117   219    9   MOLECULE: LHFPL TETRASPAN SUBFAMILY MEMBER 5 PROTEIN;                
12722:  pp1n-A  5.5 16.2  123   251   11   MOLECULE: TRANSMEMBRANE ASCORBATE-DEPENDENT REDUCTASE CYB56          
12723:  me8s-A  5.5 13.9  125   397    8   MOLECULE: DUAL OXIDASE MATURATION FACTOR 1;                          
12724:  eew5-A  5.5 17.0   88  1051    2   MOLECULE: TRANSCRIPTION INTERMEDIARY FACTOR 1-ALPHA;                 
12725:  y7ed-A  5.5  4.0  160   749    8   MOLECULE: UNCHARACTERIZED PROTEIN;                                   
12726:  px7j-A  5.5  9.0  115  1292    8   MOLECULE: CONTACTIN-ASSOCIATED PROTEIN LIKE 5-2;                     
12727:  ry7a-A  5.5 12.4  133  2543   11   MOLECULE: UNCHARACTERIZED PROTEIN;                                   
12728:  nl2m-A  5.5 12.8  125   526    9   MOLECULE: PROTEIN ERGIC-53-LIKE;                                     
12729:  u0oc-A  5.5  5.0  138  1097    7   MOLECULE: IMPORTIN-5;                                                
12730:  h4rb-A  5.5 13.6  116  1126   10   MOLECULE: FORMIN-B;                                                  
12731:  oc4a-A  5.5  6.2  169   563    5   MOLECULE: PRONE DOMAIN-CONTAINING PROTEIN;                           
12732:  n1rh-A  5.5  7.4  159   773   13   MOLECULE: UNCHARACTERIZED PROTEIN;                                   
12733:  p9xf-A  5.5  3.8  109   340    9   MOLECULE: UPF0496 PROTEIN;                                           
12734:  jab8-A  5.5  6.6   71   729    7   MOLECULE: E3 UBIQUITIN-PROTEIN LIGASE TRIM36;                        
12735:  fz0s-A  5.5  4.6  114   228    4   MOLECULE: LD43293P;                                                  
12736:  gb6l-A  5.5 10.1   99   331    4   MOLECULE: 5'-AMP-ACTIVATED PROTEIN KINASE-RELATED;                   
12737:  ne0c-A  5.5  4.1  119   268   10   MOLECULE: TPR_REGION DOMAIN-CONTAINING PROTEIN;                      
12738:  lu4x-A  5.5 15.4  107   493    3   MOLECULE: ZINC-FINGER DOMAIN OF MONOAMINE-OXIDASE A REPRESS          
12739:  pbd5-A  5.5  6.3  147   941    6   MOLECULE: UNCHARACTERIZED PROTEIN;                                   
12740:  q1pn-A  5.5  8.8  139   525    8   MOLECULE: BTB/POZ DOMAIN-CONTAINING PROTEIN 2;                       
12741:  ygs9-A  5.5  3.7  114   411    8   MOLECULE: INHIBIN BETA B CHAIN;                                      
12742:  sig4-A  5.5  6.3  123   496    5   MOLECULE: PROBABLE G-PROTEIN COUPLED RECEPTOR MTH-LIKE 5;            
12743:  g9rw-A  5.5 21.3  127   530    6   MOLECULE: GATA ZINC FINGER DOMAIN-CONTAINING PROTEIN 4;              
12744:  r2rc-A  5.5  4.5   84   186    2   MOLECULE: UNCHARACTERIZED PROTEIN;                                   
12745:  ztf9-A  5.5 17.8  121   235   14   MOLECULE: POSSIBLE CONSERVED MEMBRANE PROTEIN;                       
12746:  n1za-A  5.5 14.9  140  1001    2   MOLECULE: INTEGRATOR COMPLEX SUBUNIT 7;                              
12747:  bc0x-A  5.5  3.7  117   219    9   MOLECULE: LHFPL TETRASPAN SUBFAMILY MEMBER 5 PROTEIN;                
12748:  i5qo-A  5.5 10.7  167   417    8   MOLECULE: SI:DKEY-6N21.13;                                           
12749:  vp7b-A  5.5  4.8  170  1144    4   MOLECULE: ADENYLATE CYCLASE TYPE 3;                                  
12750:  m9dr-A  5.5  5.1  157   838    7   MOLECULE: PROTEIN KINASE DOMAIN-CONTAINING PROTEIN;                  
12751:  h1pr-A  5.5  5.1  140   406    5   MOLECULE: DOWNSTREAM OF DAF-16 (REGULATED BY DAF-16);                
12752:  agj8-A  5.5  8.4   95   363    2   MOLECULE: UNCHARACTERIZED PROTEIN;                                   
12753:  rl7s-A  5.5 13.9  147   673    4   MOLECULE: LMBR1-LIKE MEMBRANE PROTEIN;                               
12754:  x9fa-A  5.5 12.5  157   356    4   MOLECULE: G PROTEIN-COUPLED RECEPTOR 1;                              
12755:  fnn0-A  5.5 18.8  116   830    6   MOLECULE: CWH41P;                                                    
12756:  jxo1-A  5.5 16.0   85   420    8   MOLECULE: LD04387P;                                                  
12757:  rb8z-A  5.5 12.6  101   187    6   MOLECULE: UNCHARACTERIZED PROTEIN;                                   
12758:  ol7y-A  5.5 18.9  109   840    4   MOLECULE: OS01G0835800 PROTEIN;                                      
12759:  x7ek-A  5.5 20.7  174   646    6   MOLECULE: PHOSPHATIDYLINOSITOL-BINDING CLATHRIN ASSEMBLY PR          
12760:  uo5s-A  5.5 10.5  138  1012    7   MOLECULE: NON-SPECIFIC SERINE/THREONINE PROTEIN KINASE;              
12761:  htw0-A  5.5  3.4   83   647    5   MOLECULE: PROTEIN RAD61;                                             
12762:  ae5z-A  5.5 13.7  118   540    6   MOLECULE: ACETYLCHOLINE RECEPTOR;                                    
12763:  amn6-A  5.5  2.8   89   654   10   MOLECULE: ARGINYL-TRNA SYNTHETASE;                                   
12764:  fk4i-A  5.5  3.2   98   510    5   MOLECULE: CCR4-NOT TRANSCRIPTION COMPLEX SUBUNIT 11;                 
12765:  wg9a-A  5.5 15.5  134   775   10   MOLECULE: DISCOIDIN, CUB AND LCCL DOMAIN-CONTAINING PROTEIN          
12766:  f7bk-A  5.5  7.7  114   227    3   MOLECULE: OS01G0109900 PROTEIN;                                      
12767:  swq4-A  5.5  3.6   90   269    7   MOLECULE: UNCHARACTERIZED PROTEIN;                                   
12768:  vaq6-A  5.5  4.2  111   271    9   MOLECULE: OS05G0511000 PROTEIN;                                      
12769:  miw0-A  5.5 12.0  110   247    7   MOLECULE: UNCHARACTERIZED PROTEIN;                                   
12770:  e9zx-A  5.5  6.8  138  1165    7   MOLECULE: UNCHARACTERIZED PROTEIN;                                   
12771:  t7tt-A  5.5 18.1  139   543    6   MOLECULE: GLYPICAN 6B;                                               
12772:  alv6-A  5.5 13.0  123   309    7   MOLECULE: CALCIUM CHANNEL, VOLTAGE-DEPENDENT, GAMMA SUBUNIT          
12773:  fp6g-A  5.5 14.0  133   652   10   MOLECULE: INTERFERON-INDUCED GTP-BINDING PROTEIN MX1;                
12774:  zpd5-A  5.5  5.1  163   358    6   MOLECULE: SEVEN TM RECEPTOR;                                         
12775:  hph9-A  5.5 13.3  116   670   11   MOLECULE: BETA-GLUCURONIDASE;                                        
12776:  fp1d-A  5.5 13.8  114  1186    6   MOLECULE: POTASSIUM/SODIUM HYPERPOLARIZATION-ACTIVATED CYCL          
12777:  o3lx-A  5.5 11.6   92   178    5   MOLECULE: UNCHARACTERIZED PROTEIN;                                   
12778:  v3oq-A  5.5  7.2  157   819    8   MOLECULE: PROTEIN KINASE DOMAIN-CONTAINING PROTEIN;                  
12779:  kwy4-A  5.5  3.9  128   621    3   MOLECULE: F-BOX AND LEUCINE-RICH REPEAT PROTEIN 4;                   
12780:  o9jp-A  5.5 13.6  127  1131    3   MOLECULE: DISEASE RESISTANCE PROTEIN (TIR-NBS-LRR CLASS) FA          
12781:  bf1s-A  5.5  9.0  100   344    5   MOLECULE: OXYGEN SENSOR HISTIDINE KINASE NREB;                       
12782:  k7yr-A  5.5  3.8  159   403    8   MOLECULE: ATYPICAL CHEMOKINE RECEPTOR 4B;                            
12783:  x3as-A  5.5  2.8   78   229    5   MOLECULE: UNCHARACTERIZED PROTEIN;                                   
12784:  xub6-A  5.5  6.0   71   443    8   MOLECULE: TRIPARTITE MOTIF-CONTAINING 55A;                           
12785:  rl5b-A  5.5  4.6  102   424    8   MOLECULE: MEIOTICALLY UP-REGULATED GENE 167 PROTEIN;                 
12786:  q8ym-A  5.5 15.1  111   999    3   MOLECULE: PROBABLE METABOTROPIC GLUTAMATE RECEPTOR MGL-1;            
12787:  igu9-A  5.5  9.8  164   829    9   MOLECULE: PROBABLE RECEPTOR-LIKE PROTEIN KINASE AT5G59700;           
12788:  s6dk-A  5.5  5.0  155  1353   12   MOLECULE: ADENYLATE CYCLASE TYPE 9;                                  
12789:  u8km-A  5.5  3.8  109   765    8   MOLECULE: METALLOPHOS DOMAIN-CONTAINING PROTEIN;                     
12790:  pig4-A  5.5  5.8   86   916    6   MOLECULE: DNA TOPOISOMERASE 1 ALPHA;                                 
12791:  xh8g-A  5.5  5.6  159   631    7   MOLECULE: KIF-BINDING PROTEIN;                                       
12792:  wp5n-A  5.5 16.4   92  1134    4   MOLECULE: UNCHARACTERIZED PROTEIN;                                   
12793:  eiw7-A  5.5  5.2  156   411    4   MOLECULE: BRO1 DOMAIN-CONTAINING PROTEIN BROX;                       
12794:  k5ab-A  5.5  9.6  121  1120    5   MOLECULE: UNCHARACTERIZED PROTEIN;                                   
12795:  e3rg-A  5.5  4.3  155  1176    9   MOLECULE: UNCHARACTERIZED PROTEIN;                                   
12796:  pve8-A  5.5  5.5  106   472   10   MOLECULE: SI:CABZ01007807.1;                                         
12797:  ug9s-A  5.5 14.7  126   581    6   MOLECULE: ALPHA-(1,6)-FUCOSYLTRANSFERASE;                            
12798:  l4kh-A  5.5 20.1  107   250    4   MOLECULE: QB-SNARE_PROTEIN_-_PUTATIVE;                               
12799:  xs3z-A  5.5  6.3  185   498    7   MOLECULE: PUTATIVE ANTIPORTER SUBUNIT MNHD2;                         
12800:  iwc0-A  5.5  2.2   62    65    5   MOLECULE: UNCHARACTERIZED PROTEIN;                                   
12801:  j7mv-A  5.5  4.2  152   337    5   MOLECULE: SERPENTINE RECEPTOR CLASS BETA-6;                          
12802:  gx8r-A  5.5  4.6   97   164    4   MOLECULE: MPS-3;                                                     
12803:  vi0s-A  5.5  9.9   98   585    3   MOLECULE: TESTIS-SPECIFIC SERINE KINASE SUBSTRATE;                   
12804:  kfw1-A  5.5 12.3  124   635    7   MOLECULE: EXOCYST SUBUNIT EXO70 FAMILY PROTEIN;                      
12805:  j5jh-A  5.5  4.4  158   289    8   MOLECULE: G_PROTEIN_RECEP_F1_2 DOMAIN-CONTAINING PROTEIN;            
12806:  nry4-A  5.5  3.6  107   204    4   MOLECULE: UNCHARACTERIZED PROTEIN;                                   
12807:  ph9x-A  5.5  7.6  100  1135    9   MOLECULE: POTASSIUM CHANNEL, SUBFAMILY T, MEMBER 2;                  
12808:  lml0-A  5.5  3.8  117   219    9   MOLECULE: LHFPL TETRASPAN SUBFAMILY MEMBER 5 PROTEIN;                
12809:  ax9r-A  5.5  8.3  163   859    4   MOLECULE: ACTIVE BREAKPOINT CLUSTER REGION-RELATED PROTEIN;          
12810:  y1hk-A  5.5 19.3  107   685    6   MOLECULE: ECTO-NOX DISULFIDE-THIOL EXCHANGER 2;                      
12811:  cro7-A  5.5  4.8   81   339    5   MOLECULE: NUCLEIC ACID BINDING;                                      
12812:  xh0n-A  5.5  4.9   84   352    5   MOLECULE: UNCHARACTERIZED PROTEIN YFDF;                              
12813:  gqt9-A  5.5 13.8  117   588   11   MOLECULE: ADAPTIN OR ADAPTIN-RELATED PROTEIN;                        
12814:  yvu6-A  5.5  3.8  117   348    5   MOLECULE: ALPHA-SOLUBLE NSF ATTACHMENT PROTEIN 2;                    
12815:  ez4w-A  5.5  4.1   93   753    9   MOLECULE: 80 KDA NUCLEAR CAP-BINDING PROTEIN;                        
12816:  xtz2-A  5.5  4.0   91   479    9   MOLECULE: NEURONAL ACETYLCHOLINE RECEPTOR SUBUNIT ALPHA-9;           
12817:  c9oz-A  5.5  3.8  116   165    7   MOLECULE: PROTEIN NKG7;                                              
12818:  sdy8-A  5.5 12.8  109   431    6   MOLECULE: SENESCENCE DOMAIN-CONTAINING PROTEIN;                      
12819:  cb9s-A  5.5  4.5   97  1048    4   MOLECULE: [F-ACTIN]-MONOOXYGENASE MICAL1;                            
12820:  vp7x-A  5.5  4.3   92   499    8   MOLECULE: NEURONAL ACETYLCHOLINE RECEPTOR SUBUNIT ALPHA-3;           
12821:  qqm5-A  5.5  8.5   77   104    4   MOLECULE: OS07G0237900 PROTEIN;                                      
12822:  twv9-A  5.5 11.6  176   365   11   MOLECULE: P2Y PURINOCEPTOR 4;                                        
12823:  o0gw-A  5.5  8.0   89   605    6   MOLECULE: O-FUCOSYLTRANSFERASE FAMILY PROTEIN;                       
12824:  bko4-A  5.5  3.5   71   101    1   MOLECULE: UNCHARACTERIZED PROTEIN;                                   
12825:  vn8x-A  5.5 16.1  102   626    2   MOLECULE: MYOSIN-RELATED;                                            
12826:  ej2k-A  5.5 16.4  139   356    4   MOLECULE: OS04G0347600 PROTEIN;                                      
12827:  p8pe-A  5.5  5.8   96   525    5   MOLECULE: SERINE/THREONINE PROTEIN KINASE, PUTATIVE;                 
12828:  esc3-A  5.5  4.2  157   322    8   MOLECULE: ODORANT RECEPTOR;                                          
12829:  iv1c-A  5.5  8.6  103   303    8   MOLECULE: VESICLE-TRAFFICKING PROTEIN SEC22C;                        
12830:  ok2v-A  5.5  9.0  118  1331    7   MOLECULE: CONTACTIN-ASSOCIATED PROTEIN-LIKE 2;                       
12831:  jwr0-A  5.5 11.1  119   700   13   MOLECULE: EXOCYST SUBUNIT EXO70 FAMILY PROTEIN;                      
12832:  rhz2-A  5.5  9.2  102   521    9   MOLECULE: FI22604P1;                                                 
12833:  ho1t-A  5.5  7.0   93   642   10   MOLECULE: SOLUTE CARRIER ORGANIC ANION TRANSPORTER FAMILY M          
12834:  op1c-A  5.5  5.3  100   215    8   MOLECULE: CDP-DIACYLGLYCEROL--INOSITOL 3-PHOSPHATIDYLTRANSF          
12835:  j4zt-A  5.5  4.3  168   960    9   MOLECULE: IMPORTIN ALPHA RE-EXPORTER;                                
12836:  k0iv-A  5.5  4.2  151   311    7   MOLECULE: OLFACTORY RECEPTOR;                                        
12837:  ju8a-A  5.5  4.4  120   426    9   MOLECULE: UNCHARACTERIZED PROTEIN;                                   
12838:  kj2e-A  5.5  6.0  128   686    9   MOLECULE: L-TYPE LECTIN-DOMAIN CONTAINING RECEPTOR KINASE V          
12839:  tqc1-A  5.5  4.7  152   657    4   MOLECULE: BZIP TRANSCRIPTION FACTOR, PUTATIVE (DUF630 AND D          
12840:  p7ds-A  5.5  7.3  131  2309    4   MOLECULE: UNCHARACTERIZED PROTEIN;                                   
12841:  wda1-A  5.5 11.3  138   761   12   MOLECULE: CYTOPLASMIC EXPORT PROTEIN 1;                              
12842:  ty9o-A  5.5 18.4  151   701    6   MOLECULE: PROTEIN TRANSPORT PROTEIN TIP20;                           
12843:  l8uh-A  5.5 10.5  134   358   10   MOLECULE: VESICULAR INTEGRAL-MEMBRANE PROTEIN VIP36;                 
12844:  v7mj-A  5.5  4.1  105   201    6   MOLECULE: TRANSMEMBRANE EMP24 DOMAIN-CONTAINING PROTEIN 2;           
12845:  tb3k-A  5.5  6.9  131   341    7   MOLECULE: ZT_DIMER DOMAIN-CONTAINING PROTEIN;                        
12846:  mz2v-A  5.5  6.6  139   688    7   MOLECULE: OS07G0130200 PROTEIN;                                      
12847:  y8ax-A  5.5  4.6  160   829    8   MOLECULE: PROTEIN SIP4;                                              
12848:  goq4-A  5.5  5.7  121   767    8   MOLECULE: TETRATRICOPEPTIDE REPEAT PROTEIN 16;                       
12849:  yzm9-A  5.5  5.1  158   326    6   MOLECULE: SERPENTINE RECEPTOR, CLASS D (DELTA);                      
12850:  g2ta-A  5.5  4.4  102  1304    6   MOLECULE: HYPOTHETICAL_PROTEIN_-_CONSERVED;                          
12851:  zwp3-A  5.5 12.7  166  1047    8   MOLECULE: EXPORTIN-6;                                                
12852:  abw3-A  5.5  7.0  162   323    6   MOLECULE: SERPENTINE RECEPTOR, CLASS T;                              
12853:  f5al-A  5.5 21.5  112   217   10   MOLECULE: UNCHARACTERIZED PROTEIN;                                   
12854:  wx3z-A  5.5 13.4   77   235    5   MOLECULE: UNCHARACTERIZED PROTEIN;                                   
12855:  ve9e-A  5.5 10.3  166  1261    9   MOLECULE: PENTATRICOPEPTIDE REPEAT-CONTAINING PROTEIN 5,             
12856:  pj5x-A  5.5  4.8  125   334    7   MOLECULE: PROTEASOME_REGULATORY_NON-ATP-ASE_SUBUNIT_3_-_PUT          
12857:  t7we-A  5.5 12.0  164   391    7   MOLECULE: SOMATOSTATIN RECEPTOR TYPE 1;                              
12858:  xb4z-A  5.5  3.8  131  1005    7   MOLECULE: UNCHARACTERIZED PROTEIN;                                   
12859:  bst9-A  5.5  4.1  116   410   10   MOLECULE: REGULATOR OF MICROTUBULE DYNAMICS PROTEIN 2;               
12860:  ss3o-A  5.5 10.2  124  2314    7   MOLECULE: DISPERSED GENE FAMILY PROTEIN 1 (DGF-1), PUTATIVE          
12861:  ywf2-A  5.5  5.3  152  1197    4   MOLECULE: PROTEIN TIMELESS HOMOLOG;                                  
12862:  e2so-A  5.5  5.7  144   656   10   MOLECULE: UNCHARACTERIZED PROTEIN;                                   
12863:  zl8r-A  5.5  7.3  141  1003    6   MOLECULE: VACUOLAR PROTEIN SORTING-ASSOCIATED PROTEIN 54             
12864:  p7vb-A  5.5  7.7  143   314    6   MOLECULE: OLFACTORY RECEPTOR;                                        
12865:  h0mn-A  5.5  6.5   86   155    5   MOLECULE: UNCHARACTERIZED PROTEIN;                                   
12866:  h5xk-A  5.5  4.9  108   419    6   MOLECULE: TETRATRICOPEPTIDE REPEAT DOMAIN PROTEIN RELATED;           
12867:  ul9k-A  5.5  9.7  104  1357    2   MOLECULE: PROTEIN KINASE, PUTATIVE;                                  
12868:  qb7p-A  5.5  5.2   97   222    5   MOLECULE: PROTEIN CONTAINING ALS2CR12 (ALS2CR12) SIGNATURE;          
12869:  pra4-A  5.5  8.8  114   904    5   MOLECULE: UNCHARACTERIZED PROTEIN C3ORF20;                           
12870:  ek0x-A  5.5  6.6  164  1121    7   MOLECULE: UNCHARACTERIZED PROTEIN;                                   
12871:  ul8q-A  5.5 16.3  153  2335    9   MOLECULE: DISPERSED GENE FAMILY PROTEIN 1 (DGF-1), PUTATIVE          
12872:  fqa2-A  5.5  7.1  159  1576    8   MOLECULE: OXYSTEROL-BINDING PROTEIN, PUTATIVE;                       
12873:  ftv8-A  5.5  6.2   83   191    5   MOLECULE: HYPOTHETICAL_PROTEIN_-_CONSERVED;                          
12874:  wxw3-A  5.5 14.4  115  1683   10   MOLECULE: E3 UBIQUITIN-PROTEIN LIGASE SHPRH;                         
12875:  qc4r-A  5.5  4.9  120   855    7   MOLECULE: UNCHARACTERIZED PROTEIN;                                   
12876:  mim3-A  5.5  3.7   84   758    1   MOLECULE: GPI ETHANOLAMINE PHOSPHATE TRANSFERASE 2;                  
12877:  ge5u-A  5.5  4.3  144   994    7   MOLECULE: UNCHARACTERIZED PROTEIN;                                   
12878:  bsw2-A  5.5  8.3   86   109    9   MOLECULE: UNCHARACTERIZED PROTEIN;                                   
12879:  d6ev-A  5.5 17.9   76   889    4   MOLECULE: OS12G0490800 PROTEIN;                                      
12880:  f1sg-A  5.5  4.8  153   320    4   MOLECULE: SERPENTINE RECEPTOR, CLASS D (DELTA);                      
12881:  m7iq-A  5.5  8.5  143   686   10   MOLECULE: RHOPHILIN, RHO GTPASE BINDING PROTEIN 2 (PREDICTE          
12882:  bt5q-A  5.5  9.2  158   395    8   MOLECULE: G PROTEIN-COUPLED RECEPTOR EGL-6 ISOFORM B;                
12883:  jka2-A  5.5 15.4  124  2442    9   MOLECULE: PIEZO-TYPE MECHANOSENSITIVE ION CHANNEL COMPONENT          
12884:  lc4f-A  5.5  9.4  136   578    9   MOLECULE: TETRATRICOPEPTIDE REPEAT (TPR)-LIKE SUPERFAMILY P          
12885:  vx3i-A  5.5  6.0  132  1133    6   MOLECULE: AP-3 COMPLEX SUBUNIT DELTA;                                
12886:  jih0-A  5.5  5.2   95   299    5   MOLECULE: PEROXISOMAL BIOGENESIS FACTOR 19;                          
12887:  km5e-A  5.5  8.4   95   372    2   MOLECULE: UNCHARACTERIZED PROTEIN;                                   
12888:  kr8p-A  5.5 17.6  110   406    9   MOLECULE: NIPA-LIKE PROTEIN 3;                                       
12889:  egv5-A  5.5  4.0  133  1233    7   MOLECULE: LP07472P;                                                  
12890:  r7nd-A  5.5  6.7  116   491    9   MOLECULE: COP9 SIGNALOSOME COMPLEX SUBUNIT 1;                        
12891:  mm1c-A  5.5  5.2  121   163    7   MOLECULE: UNCHARACTERIZED PROTEIN;                                   
12892:  yb5k-A  5.5 15.9  152   672    7   MOLECULE: RING-TYPE E3 UBIQUITIN TRANSFERASE;                        
12893:  isq1-A  5.5  6.7  158  1914    7   MOLECULE: DCK1P;                                                     
12894:  k1jb-A  5.5  9.0  163   895    8   MOLECULE: RECEPTOR-LIKE PROTEIN KINASE FERONIA;                      
12895:  bsu3-A  5.5 13.4  100  1264    7   MOLECULE: KINESIN-LIKE PROTEIN KIN-14B;                              
12896:  qm2u-A  5.5 13.5  171   741    8   MOLECULE: PROTEIN KINASE DOMAIN-CONTAINING PROTEIN;                  
12897:  pw9y-A  5.5  9.1   76   182    8   MOLECULE: UNCHARACTERIZED PROTEIN C48B4.9;                           
12898:  vl0j-A  5.5  6.3  148  1612   11   MOLECULE: UNCHARACTERIZED PROTEIN PFD1115C;                          
12899:  mt5b-A  5.5 15.4  136  1100    7   MOLECULE: DISCS, LARGE (DROSOPHILA) HOMOLOG-ASSOCIATED PROT          
12900:  mof8-A  5.5 20.3   75   648    8   MOLECULE: LEUCINE RICH REPEAT FAMILY PROTEIN, EXPRESSED;             
12901:  mbe4-A  5.5 15.8  138   769    9   MOLECULE: DISCOIDIN, CUB AND LCCL DOMAIN-CONTAINING PROTEIN          
12902:  bkl2-A  5.5  5.5   84   625    4   MOLECULE: RRM DOMAIN-CONTAINING PROTEIN;                             
12903:  ip6v-A  5.5 20.0  152   327    8   MOLECULE: SERINE/THREONINE-PROTEIN PHOSPHATASE 4 REGULATORY          
12904:  xpb0-A  5.5  4.8  167  1759    7   MOLECULE: NUCLEOPORIN NUP188;                                        
12905:  ht3i-A  5.5 12.6  139   423    7   MOLECULE: PP2A REGULATORY SUBUNIT TAP46;                             
12906:  x6io-A  5.5  8.4  113   610   12   MOLECULE: MICROTUBULE ASSOCIATED PROTEIN FAMILY PROTEIN, PU          
12907:  f6uk-A  5.5  5.2  132   708    5   MOLECULE: EXOCYST COMPLEX COMPONENT 5;                               
12908:  ib9w-A  5.5  5.2  103   585   11   MOLECULE: CONSERVED OLIGOMERIC GOLGI COMPLEX SUBUNIT 8;              
12909:  ng2k-A  5.5  4.4  155   325    8   MOLECULE: MELANOCORTIN RECEPTOR 5;                                   
12910:  vvs7-A  5.5 11.6  135   640    6   MOLECULE: UNCHARACTERIZED PROTEIN;                                   
12911:  d7kx-A  5.5 25.7  121   663    7   MOLECULE: RING-TYPE E3 UBIQUITIN TRANSFERASE;                        
12912:  htz4-A  5.5  4.0  130   210    3   MOLECULE: GLUTATHIONE S-TRANSFERASE;                                 
12913:  o6li-A  5.5 19.4  117   652    8   MOLECULE: PEPTIDYLPROLYL ISOMERASE;                                  
12914:  xm3y-A  5.5  5.1  146   467    9   MOLECULE: C-TYPE LECTIN DOMAIN-CONTAINING PROTEIN;                   
12915:  u8jt-A  5.5  6.7  120   763    3   MOLECULE: CYSTEINE_PEPTIDASE_-_CLAN_CA_-_FAMILY_C2_-_PUTATI          
12916:  re1z-A  5.5 11.1  169   807    9   MOLECULE: ANAPHASE-PROMOTING COMPLEX SUBUNIT 4;                      
12917:  mrf2-A  5.5 11.8  136   732    6   MOLECULE: TRANSMEMBRANE CHANNEL-LIKE PROTEIN;                        
12918:  xc9a-A  5.5  3.4   92   221    8   MOLECULE: TPR_REGION DOMAIN-CONTAINING PROTEIN;                      
12919:  ksu5-A  5.5  4.8  176  1823    5   MOLECULE: THO COMPLEX SUBUNIT 2;                                     
12920:  i1rm-A  5.5 15.6   87   270    1   MOLECULE: UNCHARACTERIZED PROTEIN MAL13P1.147;                       
12921:  ez3x-A  5.5 25.9  126   588   11   MOLECULE: UNCHARACTERIZED PROTEIN;                                   
12922:  dv7v-A  5.5  8.9   95   586    9   MOLECULE: UNCHARACTERIZED PROTEIN;                                   
12923:  vll8-A  5.5  4.3   98   183    7   MOLECULE: FERRITIN;                                                  
12924:  d1af-A  5.5  4.4  168  1024   10   MOLECULE: TRANSDUCIN/WD40 REPEAT-LIKE SUPERFAMILY PROTEIN;           
12925:  af7w-A  5.5 11.0  113  1009   12   MOLECULE: PROTEIN-TYROSINE KINASE 2-BETA;                            
12926:  k1ly-A  5.5  4.3  116   973    5   MOLECULE: P-LOOP CONTAINING NUCLEOSIDE TRIPHOSPHATE HYDROLA          
12927:  thh5-A  5.5  3.7  146   305    4   MOLECULE: TASTE RECEPTOR TYPE 2 MEMBER 13;                           
12928:  yrk0-A  5.5  4.3  161   312   10   MOLECULE: OLFACTORY RECEPTOR;                                        
12929:  rpo2-A  5.5  4.8  124   424    2   MOLECULE: CALRETICULIN;                                              
12930:  e9ti-A  5.5 30.4   85   352   12   MOLECULE: MITOCHONDRIAL UBIQUITIN LIGASE ACTIVATOR OF NFKB           
12931:  onl1-A  5.5  4.6  139   583    6   MOLECULE: DYNEIN ASSEMBLY FACTOR 4, AXONEMAL;                        
12932:  vb9b-A  5.5  4.3   84   161    8   MOLECULE: OS04G0611600 PROTEIN;                                      
12933:  k0gl-A  5.5 11.6  167   362    9   MOLECULE: ATYPICAL CHEMOKINE RECEPTOR 3B;                            
12934:  g7hz-A  5.5 12.1  130   974    5   MOLECULE: PRP6 HOMOLOG;                                              
12935:  d8ny-A  5.5  8.3  143   864    2   MOLECULE: PROTEIN O-GLCNAC TRANSFERASE;                              
12936:  a2dp-A  5.5  4.4  106   990    6   MOLECULE: BACTERIOPHAGE ADSORPTION PROTEIN A;                        
12937:  wn9v-A  5.5  8.3  161   790    8   MOLECULE: EXOCYST COMPLEX COMPONENT;                                 
12938:  lji8-A  5.5  5.3  143   428   12   MOLECULE: UNCHARACTERIZED PROTEIN;                                   
12939:  x9av-A  5.5  4.1  157   315    5   MOLECULE: OLFACTORY RECEPTOR 4K17;                                   
12940:  mpo1-A  5.5  4.9  109   294    5   MOLECULE: PUTATIVE INACTIVE MAGNESIUM TRANSPORTER MRS2-8;            
12941:  jp9r-A  5.5  6.1  118   376    7   MOLECULE: PLSC DOMAIN-CONTAINING PROTEIN;                            
12942:  mku0-A  5.5  5.8  131   701    8   MOLECULE: CONSERVED OLIGOMERIC GOLGI COMPLEX SUBUNIT 1;              
12943:  r0wi-A  5.5  5.8  166   426   10   MOLECULE: ENDOTHELIN RECEPTOR NON-SELECTIVE TYPE;                    
12944:  f9rl-A  5.5  5.4  126   525    8   MOLECULE: EUKARYOTIC TRANSLATION INITIATION FACTOR 3 SUBUNI          
12945:  p0ti-A  5.5  5.5  139  1400    7   MOLECULE: DYNEIN HEAVY CHAIN 14, AXONEMAL;                           
12946:  tk0i-A  5.5  8.3   95   184    5   MOLECULE: T-SNARE COILED-COIL HOMOLOGY DOMAIN-CONTAINING PR          
12947:  qgq5-A  5.5  4.0  161   314    9   MOLECULE: OLFACTORY RECEPTOR 95;                                     
12948:  ub7v-A  5.5 10.3  112   523    8   MOLECULE: G_PROTEIN_RECEP_F1_2 DOMAIN-CONTAINING PROTEIN;            
12949:  ekq1-A  5.5  5.1   87   235    8   MOLECULE: SMALL BASIC MEMBRANE INTRINSIC PROTEIN1A;                  
12950:  opf0-A  5.5  2.9   75   560    8   MOLECULE: UNCHARACTERIZED PROTEIN;                                   
12951:  l5ll-A  5.5 29.4  130   745    6   MOLECULE: UNCHARACTERIZED PROTEIN;                                   
12952:  bq6y-A  5.5  4.8  151  1295    7   MOLECULE: RRP12-LIKE PROTEIN;                                        
12953:  n7yl-A  5.5 47.5  125   353    6   MOLECULE: VPS37C SUBUNIT OF ESCRT-I;                                 
12954:  cts7-A  5.5  6.3  167   336    6   MOLECULE: SERPENTINE RECEPTOR CLASS BETA-15;                         
12955:  ul9l-A  5.5  4.4  118   762    5   MOLECULE: UNCHARACTERIZED PROTEIN;                                   
12956:  al1a-A  5.5 10.7  169  1192    8   MOLECULE: TUBULIN-SPECIFIC CHAPERONE D;                              
12957:  e9vh-A  5.5 11.5  153   695    3   MOLECULE: XENOTROPIC AND POLYTROPIC RETROVIRUS RECEPTOR 1;           
12958:  vr3n-A  5.5  3.6   98   728    7   MOLECULE: PEPTIDASE_M28 DOMAIN-CONTAINING PROTEIN;                   
12959:  n2rn-A  5.5 10.0  158   874    8   MOLECULE: OS07G0514400 PROTEIN;                                      
12960:  pr5k-A  5.5 19.9  128  2030    6   MOLECULE: DEDICATOR OF CYTOKINESIS PROTEIN 3;                        
12961:  wi4v-A  5.5 13.3  111  1885    5   MOLECULE: VOLTAGE-DEPENDENT T-TYPE CALCIUM CHANNEL SUBUNIT           
12962:  gi5h-A  5.5 10.0  136   359    7   MOLECULE: ENDONUCLEASE G INHIBITOR, ISOFORM A;                       
12963:  u9xc-A  5.5  4.2  103   294    7   MOLECULE: TETRASPANIN-15;                                            
12964:  nb0d-A  5.5  8.8  113   580    7   MOLECULE: FI19322P1;                                                 
12965:  wkj3-A  5.5 12.0  178  1341    7   MOLECULE: PLECKSTRIN HOMOLOGY DOMAIN-CONTAINING FAMILY G ME          
12966:  m7fm-A  5.5  3.6  148   354    4   MOLECULE: MEMBRANE PROGESTIN RECEPTOR ALPHA-B;                       
12967:  mf3j-A  5.5  3.1  112   583    8   MOLECULE: J PROTEIN JJJ2;                                            
12968:  p6ge-A  5.5  9.4  159   394    9   MOLECULE: G_PROTEIN_RECEP_F1_2 DOMAIN-CONTAINING PROTEIN;            
12969:  cl0e-A  5.5  4.0  160   310    9   MOLECULE: OLFACTORY RECEPTOR;                                        
12970:  f7ao-A  5.5  7.2  138  1781    9   MOLECULE: CED-5;                                                     
12971:  if9b-A  5.5  4.1  119   327    7   MOLECULE: INACTIVE PEPTIDYL-PROLYL CIS-TRANS ISOMERASE FKBP          
12972:  b8yy-A  5.5  4.3  119   437    8   MOLECULE: EUKARYOTIC TRANSLATION INITIATION FACTOR 3 SUBUNI          
12973:  kwt0-A  5.5  7.2   67   217    7   MOLECULE: GRPE PROTEIN HOMOLOG 1, MITOCHONDRIAL;                     
12974:  tl9b-A  5.5  3.6  124   795    9   MOLECULE: PHOSPHOLIPASE A-2-ACTIVATING PROTEIN;                      
12975:  b8we-A  5.5 14.7  118   878    6   MOLECULE: SERINE/THREONINE-PROTEIN KINASE N3;                        
12976:  ah5n-A  5.5 10.8  135   224    9   MOLECULE: VACUOLAR PROTEIN-SORTING-ASSOCIATED PROTEIN 24;            
12977:  q2da-A  5.5  4.6  158   311    6   MOLECULE: TASTE RECEPTOR TYPE 2;                                     
12978:  dts0-A  5.5  5.0  107   643    4   MOLECULE: CATION/CALCIUM EXCHANGER 3;                                
12979:  mqk7-A  5.5  3.5   87   104    8   MOLECULE: UNCHARACTERIZED PROTEIN;                                   
12980:  c6vp-A  5.5  4.1  151  1148   11   MOLECULE: MAINTENANCE OF TELOMERE CAPPING PROTEIN 5;                 
12981:  euc0-A  5.5  4.0  151   330    9   MOLECULE: MAS-RELATED G-PROTEIN COUPLED RECEPTOR MEMBER X2;          
12982:  yy9t-A  5.5  7.8  132   386   10   MOLECULE: SET DOMAIN-CONTAINING PROTEIN;                             
12983:  bn8c-A  5.5 11.9  135  1675    8   MOLECULE: HEAT_REPEAT_-_PUTATIVE;                                    
12984:  rp0f-A  5.5  4.4  159   364    6   MOLECULE: PROBABLE G-PROTEIN COUPLED RECEPTOR AH9.4;                 
12985:  dds9-A  5.5  3.5   93   183   11   MOLECULE: FERRITIN;                                                  
12986:  imo9-A  5.5  4.0  112  1373   12   MOLECULE: SEC7 DOMAIN-CONTAINING PROTEIN;                            
12987:  rx7t-A  5.5 10.0  141   426    6   MOLECULE: NEUROMEDIN-U RECEPTOR 1;                                   
12988:  e0gv-A  5.5  4.0  116   216    5   MOLECULE: 14-3-3 FAMILY PROTEIN;                                     
12989:  k7jq-A  5.5 11.3  122   633    6   MOLECULE: GUANYLATE-BINDING PROTEIN 3;                               
12990:  q6eo-A  5.5 12.7  116   715    7   MOLECULE: CYCLIC NUCLEOTIDE-BINDING DOMAIN-CONTAINING PROTE          
12991:  uyv1-A  5.5  7.9  115   770    6   MOLECULE: AMYLOID-BETA A4 PROTEIN;                                   
12992:  ok5p-A  5.5  4.7  142  1400    4   MOLECULE: LYSOSOMAL-TRAFFICKING REGULATOR;                           
12993:  ii9l-A  5.5  3.3  112   185    8   MOLECULE: ANAPHASE-PROMOTING COMPLEX SUBUNIT 10;                     
12994:  hs8d-A  5.5  3.2  106   971    8   MOLECULE: UNCHARACTERIZED PROTEIN;                                   
12995:  bt7v-A  5.5  4.3  169   415    7   MOLECULE: CHEMOKINE (C-C MOTIF) RECEPTOR 8.1;                        
12996:  jxf8-A  5.5  6.9  136   502    7   MOLECULE: PENTATRICOPEPTIDE REPEAT-CONTAINING PROTEIN AT4G0          
12997:  suf8-A  5.5  7.8  112   770    6   MOLECULE: AMYLOID-BETA PRECURSOR PROTEIN;                            
12998:  qfl2-A  5.5 10.5   91   363    8   MOLECULE: TETRATRICOPEPTIDE REPEAT (TPR)-LIKE SUPERFAMILY P          
12999:  g3da-A  5.5  4.2  161   333    6   MOLECULE: SERPENTINE RECEPTOR, CLASS U;                              
13000:  zm5h-A  5.5  9.2  132   650    5   MOLECULE: ZINC FINGER (C3HC4-TYPE RING FINGER) FAMILY PROTE          
13001:  y8vg-A  5.5 12.0   83   271    8   MOLECULE: UNCHARACTERIZED PROTEIN;                                   
13002:  fg7w-A  5.5  5.3   70    88   11   MOLECULE: UNCHARACTERIZED PROTEIN;                                   
13003:  tw6k-A  5.5 11.6   87   477    7   MOLECULE: UNCHARACTERIZED PROTEIN;                                   
13004:  n4of-A  5.5  6.2  153   308    5   MOLECULE: TASTE RECEPTOR TYPE 2 MEMBER 107;                          
13005:  fxm7-A  5.5  2.9  111   715    4   MOLECULE: PEPTIDYLPROLYL ISOMERASE;                                  
13006:  wih9-A  5.5  3.5  106   833   10   MOLECULE: UNCHARACTERIZED PROTEIN;                                   
13007:  n8vq-A  5.5  5.6  157  1919    6   MOLECULE: POF6 INTERACTOR PROTEIN 1;                                 
13008:  q5ys-A  5.5  7.0  160   304    8   MOLECULE: OLFACTORY RECEPTOR;                                        
13009:  dmt4-A  5.5 11.5  128   512   10   MOLECULE: OS08G0124700 PROTEIN;                                      
13010:  goq6-A  5.5  5.1  156  1400    8   MOLECULE: SERINE-PROTEIN KINASE ATM;                                 
13011:  a2it-A  5.5  4.7  153  1269   12   MOLECULE: B30.2/SPRY DOMAIN-CONTAINING PROTEIN;                      
13012:  zys3-A  5.5  5.6  135  1354    4   MOLECULE: UNCHARACTERIZED PROTEIN;                                   
13013:  n0mi-A  5.5 10.2   86   128    8   MOLECULE: UNCHARACTERIZED PROTEIN;                                   
13014:  qlr3-A  5.5  6.4  139   405    4   MOLECULE: PP2A REGULATORY SUBUNIT TAP46;                             
13015:  qt4d-A  5.5  6.4  128   776    7   MOLECULE: CALCIUM-INDEPENDENT PHOSPHOLIPASE A2-GAMMA;                
13016:  tm8t-A  5.5  3.6  126   251    6   MOLECULE: REGULATOR OF G-PROTEIN SIGNALING 7-BINDING PROTEI          
13017:  svp1-A  5.5 16.8   98   518    9   MOLECULE: PROBABLE G-PROTEIN COUPLED RECEPTOR MTH-LIKE 2;            
13018:  tpr3-A  5.5  4.3  148  2065    9   MOLECULE: WD REPEAT-CONTAINING PROTEIN 81;                           
13019:  hpo7-A  5.5  3.4  135  1076    6   MOLECULE: GLYCEROPHOSPHODIESTER PHOSPHODIESTERASE GDE1;              
13020:  al7a-A  5.5 12.8   93   698    8   MOLECULE: TRANSPORTER-LIKE PROTEIN;                                  
13021:  k3dc-A  5.5 10.3  120   322   13   MOLECULE: EXPRESSED PROTEIN;                                         
13022:  f9ql-A  5.5  6.1  129   400    9   MOLECULE: SEC14-LIKE PROTEIN 3;                                      
13023:  sw7u-A  5.5  5.6   91   606    7   MOLECULE: SOLUTE CARRIER FAMILY 43 MEMBER 1;                         
13024:  igj3-A  5.5  7.2  103  1051    8   MOLECULE: SERINE/THREONINE-PROTEIN KINASE;                           
13025:  jws2-A  5.5  5.5  142   493    6   MOLECULE: ACCUMULATES DYADS PROTEIN 4;                               
13026:  l6iy-A  5.5 15.0  102  1334    7   MOLECULE: PUTATIVE HOMEODOMAIN-LIKE TRANSCRIPTION FACTOR SU          
13027:  o4lh-A  5.5  6.6  139   768   12   MOLECULE: UNCHARACTERIZED PROTEIN;                                   
13028:  pmm8-A  5.5  3.4  110   278    7   MOLECULE: OS01G0869600 PROTEIN;                                      
13029:  yf8x-A  5.5 16.9   85  1411    9   MOLECULE: NAB DOMAIN-CONTAINING PROTEIN;                             
13030:  u6qc-A  5.5  9.6  159   387    8   MOLECULE: HYDROXYCARBOXYLIC ACID RECEPTOR 3;                         
13031:  t7ag-A  5.5 12.1  118   439    8   MOLECULE: PUTATIVE PHOSPHATIDATE CYTIDYLYLTRANSFERASE;               
13032:  bl5q-A  5.5  4.8  157   545    7   MOLECULE: PROCTOLIN RECEPTOR, ISOFORM A;                             
13033:  fp4e-A  5.5  8.9  126   226   10   MOLECULE: OS09G0349466 PROTEIN;                                      
13034:  q2el-A  5.5 31.4  128   252    4   MOLECULE: UNCHARACTERIZED PROTEIN;                                   
13035:  fb0o-A  5.5  4.0  118   381    4   MOLECULE: E3 UBIQUITIN-PROTEIN LIGASE AT1G63170;                     
13036:  dpg6-A  5.5  9.4   99   173    5   MOLECULE: V-TYPE PROTON ATPASE PROTEOLIPID SUBUNIT;                  
13037:  knk3-A  5.5  3.7  123   567    7   MOLECULE: TPR REPEAT-CONTAINING PROTEIN MJ1428;                      
13038:  jt9i-A  5.5  4.7  119   445    9   MOLECULE: EUKARYOTIC TRANSLATION INITIATION FACTOR 3 SUBUNI          
13039:  oo5u-A  5.5 18.5  122   961    5   MOLECULE: UNCHARACTERIZED PROTEIN;                                   
13040:  nrf0-A  5.5 19.1  103  1576    5   MOLECULE: KINESIN MOTOR DOMAIN-CONTAINING PROTEIN;                   
13041:  jlq1-A  5.5  3.6  135   503    8   MOLECULE: PENTATRICOPEPTIDE REPEAT-CONTAINING PROTEIN AT2G3          
13042:  mi0g-A  5.5  5.7  167  1616    6   MOLECULE: PROTEIN MON2 HOMOLOG;                                      
13043:  i8yl-A  5.5  8.0  145   738    8   MOLECULE: CONSERVED OLIGOMERIC GOLGI COMPLEX SUBUNIT 4;              
13044:  ccj7-A  5.5  3.9  128   213    6   MOLECULE: GLUTATHIONE S-TRANSFERASE;                                 
13045:  vmc1-A  5.5  6.8  166   407    7   MOLECULE: G_PROTEIN_RECEP_F1_2 DOMAIN-CONTAINING PROTEIN;            
13046:  ea0u-A  5.5 13.5   94   577    9   MOLECULE: KINESIN-LIKE PROTEIN;                                      
13047:  va0g-A  5.5  3.5  113   582    4   MOLECULE: PEPTIDYLPROLYL ISOMERASE;                                  
13048:  u9my-A  5.5  4.4  145   711   10   MOLECULE: UNCHARACTERIZED PROTEIN;                                   
13049:  k8vp-A  5.5 13.9  115   301    8   MOLECULE: TETRASPANIN;                                               
13050:  qh8z-A  5.5  8.8   80   220    5   MOLECULE: UNCHARACTERIZED PROTEIN;                                   
13051:  e3mu-A  5.5  4.1  159   327    9   MOLECULE: OLFACTORY RECEPTOR 213;                                    
13052:  h6jo-A  5.5 10.3   91   459    3   MOLECULE: XK-RELATED PROTEIN 3;                                      
13053:  aa2j-A  5.5  4.5  157   466   10   MOLECULE: C-TYPE LECTIN DOMAIN-CONTAINING PROTEIN;                   
13054:  rvd1-A  5.5  3.6  120  1440    8   MOLECULE: NUCLEAR PORE COMPLEX PROTEIN NUP155;                       
13055:  fa2u-A  5.5  5.7  130   223    8   MOLECULE: UNCHARACTERIZED PROTEIN;                                   
13056:  pl1n-A  5.5 18.5   99  1113    5   MOLECULE: PROTEIN KIBRA;                                             
13057:  s3bq-A  5.5  6.4  132   916   12   MOLECULE: AP-3 COMPLEX SUBUNIT DELTA;                                
13058:  irs3-A  5.5  9.9   81   982    4   MOLECULE: UNCHARACTERIZED PROTEIN;                                   
13059:  p9ha-A  5.5  4.6  130  1408   11   MOLECULE: ARF GUANINE-NUCLEOTIDE EXCHANGE FACTOR 1;                  
13060:  v5pi-A  5.5 14.5  124   513    6   MOLECULE: LUNG SEVEN TRANSMEMBRANE RECEPTOR FAMILY PROTEIN;          
13061:  mf4z-A  5.5  5.2  134  1400    8   MOLECULE: ADHESION G-PROTEIN COUPLED RECEPTOR V1;                    
13062:  c0ae-A  5.5  4.3  145  1342   13   MOLECULE:                                                            
13063:  f6zf-A  5.5  3.0   98   209    8   MOLECULE: NICOLIN 1;                                                 
13064:  ubk3-A  5.5 14.8   83   396    8   MOLECULE: UDP-GALACTOSE TRANSLOCATOR;                                
13065:  cmg1-A  5.5  4.5  153   389    6   MOLECULE: SERPENTINE RECEPTOR CLASS ALPHA/BETA-14;                   
13066:  t5mt-A  5.5  5.9  148   672    8   MOLECULE: THIOREDOX_DSBH DOMAIN-CONTAINING PROTEIN;                  
13067:  k1et-A  5.5 12.4  116  1400    5   MOLECULE: PIEZO-TYPE MECHANOSENSITIVE ION CHANNEL COMPONENT          
13068:  ww9e-A  5.5 20.3  135  1068    7   MOLECULE: INTEGRATOR COMPLEX SUBUNIT 3;                              
13069:  rqh2-A  5.5  8.1   92  1430    7   MOLECULE: BROMODOMAIN-CONTAINING PROTEIN, 140KD, ISOFORM A;          
13070:  z8jz-A  5.5  3.9  137   477    5   MOLECULE: PROBABLE INTEGRAL MEMBRANE PROTEIN;                        
13071:  c9ys-A  5.5 11.8  122   652    7   MOLECULE: SD02261P;                                                  
13072:  j7io-A  5.5 13.2  109   786    9   MOLECULE: CYTOCHROME B5 HEME-BINDING DOMAIN-CONTAINING PROT          
13073:  kn0t-A  5.5  9.9  120  1241    8   MOLECULE: UNCHARACTERIZED PROTEIN;                                   
13074:  m1ul-A  5.5  3.7  127   445    9   MOLECULE: UNCHARACTERIZED PROTEIN;                                   
13075:  x7jp-A  5.5  6.0  143   707    6   MOLECULE: EXOCYST COMPLEX COMPONENT SEC3A;                           
13076:  gty9-A  5.5 13.3  142   710    6   MOLECULE: UNCHARACTERIZED PROTEIN;                                   
13077:  dx4m-A  5.5 17.5  129   637    8   MOLECULE: NUCLEOLAR GTP-BINDING PROTEIN 1;                           
13078:  kvn1-A  5.5 18.5  107   676    6   MOLECULE: TOUSLED-LIKE_KINASE_II_-_PUTATIVE;                         
13079:  ctm8-A  5.5 18.5  132   607    8   MOLECULE: UNCHARACTERIZED PROTEIN;                                   
13080:  wl6e-A  5.5  8.7  145   869    8   MOLECULE: VPS53-LIKE_DOMAIN_PROTEIN;                                 
13081:  nyx7-A  5.5 12.5  125   795    6   MOLECULE: UNCHARACTERIZED PROTEIN;                                   
13082:  ga5w-A  5.5  4.2  155   302    3   MOLECULE: TASTE RECEPTOR TYPE 2 MEMBER 104;                          
13083:  jo3c-A  5.5  6.6  133  1146    6   MOLECULE: SODIUM/HYDROGEN EXCHANGER 7;                               
13084:  ca6p-A  5.5 10.9  148   843    7   MOLECULE: PROTEIN KINASE DOMAIN-CONTAINING PROTEIN;                  
13085:  n1hy-A  5.5  3.4   90   746    3   MOLECULE: HYDROXYPROLINE-RICH GLYCOPROTEIN FAMILY PROTEIN;           
13086:  lf1v-A  5.5  4.0  138   604    7   MOLECULE: UNCHARACTERIZED PROTEIN;                                   
13087:  r5iy-A  5.5  3.7  127  2155    6   MOLECULE: CLU DOMAIN-CONTAINING PROTEIN;                             
13088:  u2cr-A  5.5 14.3  166   577    8   MOLECULE: PUTATIVE CLATHRIN ASSEMBLY PROTEIN;                        
13089:  b3ul-A  5.5  5.5  136  1400    4   MOLECULE: NEUROBEACHIN;                                              
13090:  w8de-A  5.5  4.4  148   428    6   MOLECULE: SOMATOSTATIN RECEPTOR TYPE 3;                              
13091:  a4lf-A  5.5  7.2  105   631    2   MOLECULE: RING FINGER PROTEIN 112;                                   
13092:  zn5x-A  5.5  4.9   99   419    8   MOLECULE: UNCHARACTERIZED PROTEIN AT4G02920;                         
13093:  gi1p-A  5.5  6.7  110   957    9   MOLECULE: DYSTROPHIN-RELATED PROTEIN 2;                              
13094:  yok5-A  5.5 18.0  141  1191    4   MOLECULE: UNCHARACTERIZED PROTEIN;                                   
13095:  ugr3-A  5.5  3.2   85   991    9   MOLECULE: AAA DOMAIN-CONTAINING PROTEIN;                             
13096:  ob6f-A  5.5  9.6  112   240    7   MOLECULE: UNCHARACTERIZED PROTEIN;                                   
13097:  n9ml-A  5.5  6.2  131   501    4   MOLECULE: PROBABLE SUCROSE UTILIZATION PROTEIN SUC1;                 
13098:  xn3a-A  5.5  7.1  142   617    6   MOLECULE: SEL1-LIKE REPEAT-CONTAINING PROTEIN;                       
13099:  agk7-A  5.5  4.3   99   460    7   MOLECULE: IFRD DOMAIN-CONTAINING PROTEIN;                            
13100:  uxr3-A  5.5  9.3  134   365    5   MOLECULE: PEPTIDYL-PROLYL CIS-TRANS ISOMERASE FKBP42;                
13101:  ow4x-A  5.5  3.4   61   387   13   MOLECULE: UNCHARACTERIZED PROTEIN;                                   
13102:  gj2u-A  5.5  4.8  165   377    5   MOLECULE: PROLACTIN-RELEASING PEPTIDE RECEPTOR-LIKE PROTEIN          
13103:  fe4z-A  5.5  4.5  107   142    7   MOLECULE: EUKARYOTIC TRANSLATION INITIATION FACTOR 3 SUBUNI          
13104:  c4uf-A  5.5 10.5   93   118    5   MOLECULE: OS10G0566200 PROTEIN;                                      
13105:  a1lf-A  5.5  6.9  152   287    4   MOLECULE: SERPENTINE RECEPTOR, CLASS BC (CLASS B-LIKE);              
13106:  u0wh-A  5.5  6.2  181   487    8   MOLECULE: G_PROTEIN_RECEP_F1_2 DOMAIN-CONTAINING PROTEIN;            
13107:  ps5i-A  5.5  3.3  113   941   11   MOLECULE: HYPOTHETICAL_PROTEIN_-_CONSERVED;                          
13108:  bks2-A  5.5 12.6  123   872    7   MOLECULE: DOLICHYL-PHOSPHATE-MANNOSE--PROTEIN MANNOSYLTRANS          
13109:  z7jw-A  5.5  6.7  126   470    6   MOLECULE: OS03G0772600 PROTEIN;                                      
13110:  hr8x-A  5.5 16.6  131   674    9   MOLECULE: PROBABLE NUCLEOLAR GTP-BINDING PROTEIN 1;                  
13111:  ar0r-A  5.5  5.1  119   868   11   MOLECULE: UNCHARACTERIZED PROTEIN;                                   
13112:  wpd6-A  5.5  3.3   81   224    5   MOLECULE: UNCHARACTERIZED PROTEIN;                                   
13113:  xbx1-A  5.5 10.6  108  1294    6   MOLECULE: POTASSIUM CHANNEL SUBUNIT-LIKE PROTEIN;                    
13114:  zvm8-A  5.5  8.2  159   747    5   MOLECULE: CLEAVAGE STIMULATION FACTOR SUBUNIT 77;                    
13115:  uhc3-A  5.5  3.4  124   243    6   MOLECULE: OS08G0552900 PROTEIN;                                      
13116:  h0dh-A  5.5  4.2  132   564    8   MOLECULE: BETA-CATENIN-LIKE PROTEIN 1 HOMOLOG;                       
13117:  h5xj-A  5.5  4.7  108   577    8   MOLECULE: F-BOX/TPR REPEAT PROTEIN POF3;                             
13118:  z0mv-A  5.5 10.6  124   566    6   MOLECULE: ANAPHASE-PROMOTING COMPLEX SUBUNIT 7;                      
13119:  x8dy-A  5.5 14.0  111   861   14   MOLECULE: LEUCYL-TRNA SYNTHETASE;                                    
13120:  ql1b-A  5.5  9.1  169   463    5   MOLECULE: ADENYLYL CYCLASE-ASSOCIATED PROTEIN;                       
13121:  rod3-A  5.5  3.9  154   463    8   MOLECULE: GLUCAGON-LIKE PEPTIDE 1 RECEPTOR;                          
13122:  pze6-A  5.5  2.4   72   560    8   MOLECULE: UNCHARACTERIZED PROTEIN;                                   
13123:  q4tx-A  5.5  8.1  147   695    5   MOLECULE: SIGNAL RECOGNITION PARTICLE SUBUNIT SRP72;                 
13124:  fzk2-A  5.5  5.5  120  1400    7   MOLECULE: NEUROFIBROMIN;                                             
13125:  mu6g-A  5.5  4.9   92  1101    4   MOLECULE: NON-SPECIFIC PROTEIN-TYROSINE KINASE;                      
13126:  dq4f-A  5.5 19.6  127   380    7   MOLECULE: UNCHARACTERIZED PROTEIN;                                   
13127:  okx2-A  5.5  5.7  142   624    6   MOLECULE: EXOCYST COMPLEX COMPONENT EXO70B1;                         
13128:  i8po-A  5.5  9.7   78   385    6   MOLECULE: UNCHARACTERIZED PROTEIN;                                   
13129:  c6cu-A  5.5  4.5  153   365    8   MOLECULE: PROBABLE G-PROTEIN COUPLED RECEPTOR 142;                   
13130:  mxa6-A  5.5  4.7  144  1262    6   MOLECULE: SEPARIN HOMOLOG SEP-1;                                     
13131:  f4xx-A  5.5  7.1  128   460    5   MOLECULE: UNCHARACTERIZED PROTEIN;                                   
13132:  gu3u-A  5.5 10.9  166   353    5   MOLECULE: CHEMOKINE-LIKE RECEPTOR 1;                                 
13133:  x8nu-A  5.5  3.1  109  1008    6   MOLECULE: TIR DOMAIN-CONTAINING PROTEIN;                             
13134:  m7xh-A  5.5  6.0  168  1400    8   MOLECULE: DNA-DEPENDENT PROTEIN KINASE CATALYTIC SUBUNIT;            
13135:  wn6v-A  5.5 14.2  107   270    7   MOLECULE: VESICLE TRANSPORT PROTEIN USE1;                            
13136:  egj6-A  5.5 19.1  162  1975    2   MOLECULE: GOLGI-SPECIFIC BREFELDIN A-RESISTANCE GUANINE NUC          
13137:  zm9x-A  5.5 16.2  139  2021    9   MOLECULE: UNCHARACTERIZED PROTEIN;                                   
13138:  oi9r-A  5.5  7.0  120  1259    4   MOLECULE: TRAFFICKING PROTEIN PARTICLE COMPLEX SUBUNIT 10;           
13139:  f2um-A  5.5 19.8  124   937    8   MOLECULE: ADHESION G PROTEIN-COUPLED RECEPTOR F6;                    
13140:  wz7f-A  5.5  4.4  125   585    9   MOLECULE: UNCHARACTERIZED PROTEIN;                                   
13141:  by2q-A  5.5  3.1   91   834    4   MOLECULE: PROMININ-2;                                                
13142:  q0oe-A  5.5  5.1  130  2355    7   MOLECULE: ACETYL-COA CARBOXYLASE 2;                                  
13143:  oum5-A  5.5  4.1  108   164    9   MOLECULE: PLANT INVERTASE/PECTIN METHYLESTERASE INHIBITOR S          
13144:  qqa8-A  5.5  4.3  159   322    5   MOLECULE: OLFACTORY RECEPTOR 11L1;                                   
13145:  m0yy-A  5.5  4.6  142   295   12   MOLECULE: PROTEIN TRANSPORT PROTEIN SSO2;                            
13146:  ejd3-A  5.5  5.2  121   667    9   MOLECULE: TPR_REGION DOMAIN-CONTAINING PROTEIN;                      
13147:  ce2i-A  5.5  4.1  156   316    8   MOLECULE: OLFACTORY RECEPTOR 12D3;                                   
13148:  unx2-A  5.5  5.7  131  2380    3   MOLECULE: SERINE/THREONINE-PROTEIN KINASE TOR;                       
13149:  pz2p-A  5.5 13.6  161  1500    6   MOLECULE: UNCHARACTERIZED PROTEIN;                                   
13150:  fl2k-A  5.5  5.3  135  1692    6   MOLECULE: PROTEIN TOPAZ1;                                            
13151:  t6hu-A  5.5  5.3   94   261    7   MOLECULE: HISTONE H3-LIKE CENTROMERIC PROTEIN CPAR-1;                
13152:  mx0m-A  5.5  7.7  166  2161    8   MOLECULE: THYROID ADENOMA-ASSOCIATED PROTEIN-LIKE PROTEIN;           
13153:  q3ec-A  5.5 11.3  125   396    6   MOLECULE: CRAL-TRIO DOMAIN-CONTAINING PROTEIN;                       
13154:  qk3s-A  5.5  4.3  113   412   12   MOLECULE: REGULATOR OF MICROTUBULE DYNAMICS PROTEIN 2;               
13155:  n6tg-A  5.5  5.0  148  1093    6   MOLECULE: UNCHARACTERIZED PROTEIN;                                   
13156:  oj8i-A  5.5  8.4  138   963    7   MOLECULE: INTEGRATOR COMPLEX SUBUNIT 4;                              
13157:  u3um-A  5.5 12.3  149   304    8   MOLECULE: OS02G0257200 PROTEIN;                                      
13158:  isk4-A  5.5  6.1  160  1832    5   MOLECULE: ZINC FINGER SWIM DOMAIN-CONTAINING PROTEIN 8;              
13159:  bo0j-A  5.5  9.0   84   490   10   MOLECULE: PROCOLLAGEN-PROLINE 4-DIOXYGENASE;                         
13160:  t2pk-A  5.5  4.9  141   981    9   MOLECULE: AP-4 COMPLEX SUBUNIT EPSILON;                              
13161:  ms6p-A  5.5  7.7  133  1100    7   MOLECULE: UNCHARACTERIZED PROTEIN C30G12.6;                          
13162:  gdo5-A  5.5  4.4  119  1209    8   MOLECULE: UNCHARACTERIZED PROTEIN;                                   
13163:  gwt6-A  5.5  3.8   72   238    4   MOLECULE: UNCHARACTERIZED PROTEIN;                                   
13164:  tr0r-A  5.5  7.7  108   669    8   MOLECULE: RRNA BIOGENESIS PROTEIN, PUTATIVE;                         
13165:  wp7b-A  5.5  4.8  103   727    6   MOLECULE: UNCHARACTERIZED PROTEIN;                                   
13166:  s0kv-A  5.5  9.5  150   615    7   MOLECULE: UNCHARACTERIZED PROTEIN;                                   
13167:  t6pi-A  5.5 10.3  127   271   12   MOLECULE: LECTIN-LIKE PROTEIN LEC;                                   
13168:  zk7o-A  5.5  8.9  135   401    3   MOLECULE: EUKARYOTIC TRANSLATION INITIATION FACTOR 3 SUBUNI          
13169:  pxu7-A  5.5  4.0  123   407   10   MOLECULE: UNCHARACTERIZED PROTEIN;                                   
13170:  g8zf-A  5.5  3.9  155   325    6   MOLECULE: SI:DKEYP-3F10.17;                                          
13171:  d7is-A  5.5  3.6  111  2339    3   MOLECULE: TETRATRICOPEPTIDE REPEAT DOMAIN 28;                        
13172:  ys3e-A  5.5  5.2  183   995    6   MOLECULE: UNCHARACTERIZED PROTEIN;                                   
13173:  tvu0-A  5.5 16.3  105   657    7   MOLECULE: ADHESION G PROTEIN-COUPLED RECEPTOR E9;                    
13174:  rkj3-A  5.5  4.2  119  1006    5   MOLECULE: PUTATIVE THAUMATIN DOMAIN FAMILY PROTEIN;                  
13175:  no8l-A  5.5  7.3  119   330    8   MOLECULE: AH RECEPTOR-INTERACTING PROTEIN;                           
13176:  w4vd-A  5.5 11.5  148  1475    8   MOLECULE: DISPERSED GENE FAMILY PROTEIN 1 (DGF-1), PUTATIVE          
13177:  dpw6-A  5.5  7.3  133  1084    5   MOLECULE: TRANSLATION INITIATION FACTOR EIF4G;                       
13178:  fsl1-A  5.5  6.1  135   400   10   MOLECULE: SEC14-LIKE PROTEIN 3;                                      
13179:  sg8e-A  5.5  5.1   99   602    3   MOLECULE: PROTEIN DGS1, MITOCHONDRIAL;                               
13180:  sxt0-A  5.5 17.2   93   248    9   MOLECULE: E3 UBIQUITIN-PROTEIN LIGASE RNF182;                        
13181:  m7oo-A  5.5  6.4   99   199    8   MOLECULE: SI:DKEY-259J3.5;                                           
13182:  cw7y-A  5.5 25.2  131   388    5   MOLECULE: NESPRIN-4;                                                 
13183:  fgf0-A  5.5  3.1   68   771    9   MOLECULE: PROBABLE CATIONIC AMINO ACID TRANSPORTER;                  
13184:  l3hv-A  5.5  4.4  149   314    8   MOLECULE: G_PROTEIN_RECEP_F1_2 DOMAIN-CONTAINING PROTEIN;            
13185:  rv7m-A  5.5  4.5  168   997    8   MOLECULE: UNCHARACTERIZED PROTEIN;                                   
13186:  h4kv-A  5.5 11.6   95   342    3   MOLECULE: OS08G0203900 PROTEIN;                                      
13187:  rxr5-A  5.5 11.5  113   559    6   MOLECULE: OS05G0124600 PROTEIN;                                      
13188:  b3tu-A  5.5  5.6  135   574    7   MOLECULE: TPR_REGION DOMAIN-CONTAINING PROTEIN;                      
13189:  ck4q-A  5.5  3.3   65    69    5   MOLECULE: BTB/POZ DOMAIN PROTEIN;                                    
13190:  n1gx-A  5.5 12.7  112   283    9   MOLECULE: TETRASPANIN-33;                                            
13191:  z4lw-A  5.5  4.7  192  1539    7   MOLECULE: TRANSCRIPTIONAL ELONGATION REGULATOR MINIYO;               
13192:  e6wk-A  5.5  2.9  105  1054    8   MOLECULE: MANNOSYLGLYCOPROTEIN ENDO-BETA-MANNOSIDASE;                
13193:  o0ux-A  5.5  3.6   88   647    9   MOLECULE: HYPERPOLARIZATION-ACTIVATED CYCLIC NUCLEOTIDE-GAT          
13194:  iqo5-A  5.5  4.2  167   316    8   MOLECULE: OLFACTORY RECEPTOR;                                        
13195:  deq5-A  5.5  3.3  109   567    9   MOLECULE: GERANYLGERANYL TRANSFERASE TYPE-2 SUBUNIT ALPHA;           
13196:  ns4i-A  5.5  3.4   98   492    7   MOLECULE: TRNA MODIFICATION GTPASE GTPBP3, MITOCHONDRIAL;            
13197:  mty0-A  5.5  3.5  108   370    6   MOLECULE: PEPTIDYL-PROLYL CIS-TRANS ISOMERASE D;                     
13198:  t7iy-A  5.5 10.2  131   682    8   MOLECULE: MITOCHONDRIAL INTERMEDIATE PEPTIDASE, PUTATIVE;            
13199:  arq3-A  5.5  4.2  109   370    5   MOLECULE: PEPTIDYL-PROLYL CIS-TRANS ISOMERASE D;                     
13200:  k2st-A  5.5 14.8  130   896    5   MOLECULE: PROTEIN BRIDE OF SEVENLESS;                                
13201:  l9oh-A  5.5  7.4  105  1481    4   MOLECULE: UNCHARACTERIZED PROTEIN;                                   
13202:  xid4-A  5.5 13.1  119  1088    8   MOLECULE: UNCHARACTERIZED PROTEIN;                                   
13203:  r3hc-A  5.5  5.4  113   296    9   MOLECULE: UNCHARACTERIZED PROTEIN;                                   
13204:  mz2y-A  5.5  7.4  104   589    9   MOLECULE: CONSERVED OLIGOMERIC GOLGI COMPLEX SUBUNIT 8;              
13205:  n5yc-A  5.5 13.6  115   326    5   MOLECULE: COMPLEMENT C1Q TUMOR NECROSIS FACTOR-RELATED PROT          
13206:  exk3-A  5.5  6.7  173   809    5   MOLECULE: OS12G0428600 PROTEIN;                                      
13207:  jcu2-A  5.5  6.0   86  1047    5   MOLECULE: REVERSE TRANSCRIPTASE DOMAIN-CONTAINING PROTEIN;           
13208:  tm8c-A  5.5 11.7  121   259    4   MOLECULE: SYNAPTOPHYSIN-LIKE PROTEIN 1;                              
13209:  irx8-A  5.5  6.1  124   706    6   MOLECULE: CLU DOMAIN-CONTAINING PROTEIN;                             
13210:  mb2w-A  5.5  5.8   91   705    3   MOLECULE: KINESIN-LIKE PROTEIN KIF2A;                                
13211:  upe3-A  5.5  3.1   80  1143    9   MOLECULE: CONDENSIN-2 COMPLEX SUBUNIT G2;                            
13212:  css4-A  5.5 17.1  127  1172    6   MOLECULE: ISOLEUCYL-TRNA SYNTHETASE;                                 
13213:  obu0-A  5.5  3.5  117   462   10   MOLECULE: ROP GUANINE NUCLEOTIDE EXCHANGE FACTOR 2;                  
13214:  t3ui-A  5.5  4.4  134  1166    6   MOLECULE: EXPORTIN-T;                                                
13215:  t9vn-A  5.5 15.3  158  1977    9   MOLECULE: ANASTRAL SPINDLE 3;                                        
13216:  tso4-A  5.5  6.6  111   190    9   MOLECULE: PROTEIN LZIC;                                              
13217:  t0yr-A  5.5  7.3  118  1400    3   MOLECULE: E3 UBIQUITIN-PROTEIN LIGASE RNF213;                        
13218:  veq4-A  5.5  4.3  167   316    9   MOLECULE: OLFACTORY RECEPTOR;                                        
13219:  ob0e-A  5.5  6.7  151   820    5   MOLECULE: VPS53_N DOMAIN-CONTAINING PROTEIN;                         
13220:  byg5-A  5.5 21.6  112   644    9   MOLECULE: UNCHARACTERIZED PROTEIN;                                   
13221:  l1vl-A  5.5  5.7  131  2619    5   MOLECULE: ACETYL-COA CARBOXYLASE;                                    
13222:  ezt4-A  5.5 10.4  140   343   12   MOLECULE: HYPOTHETICAL_PROTEIN_-_CONSERVED;                          
13223:  lw8j-A  5.5 12.1  116   422    7   MOLECULE: UNCHARACTERIZED PROTEIN;                                   
13224:  m3xo-A  5.5  4.2  139  1122    6   MOLECULE: UBIQUITIN CARBOXYL-TERMINAL HYDROLASE-RELATED PRO          
13225:  lk1p-A  5.5 25.3  105   152    3   MOLECULE: SYNN DOMAIN-CONTAINING PROTEIN;                            
13226:  j5pi-A  5.5 23.9  118   280    7   MOLECULE: TRANSCRIPTION FACTOR HES-1;                                
13227:  ro6i-A  5.5  5.6  170  1474    8   MOLECULE: ADHESION G PROTEIN-COUPLED RECEPTOR L1;                    
13228:  xk6j-A  5.5 14.1  133   834    4   MOLECULE: EXPRESSED PROTEIN;                                         
13229:  rkg6-A  5.5  5.1  149   442    5   MOLECULE: 26S PROTEASOME NON-ATPASE REGULATORY SUBUNIT 12 H          
13230:  ym7t-A  5.5 23.5  124   245    4   MOLECULE: UNCHARACTERIZED PROTEIN;                                   
13231:  h9ok-A  5.5  4.2  159   669    4   MOLECULE: PDF RECEPTOR;                                              
13232:  sp9p-A  5.5  4.8  144   563   11   MOLECULE: BETA-CATENIN-LIKE PROTEIN 1;                               
13233:  brj2-A  5.5  5.2   87   185    3   MOLECULE: UNCHARACTERIZED PROTEIN;                                   
13234:  r1nb-A  5.5  5.9  121  2260    7   MOLECULE: ACETYL-COA CARBOXYLASE;                                    
13235:  lm0x-A  5.5  8.1  146   559    4   MOLECULE: UNCHARACTERIZED PROTEIN;                                   
13236:  gqn0-A  5.5 20.0  107   424    7   MOLECULE: PROBABLE MAGNESIUM TRANSPORTER;                            
13237:  nch5-A  5.5 11.5  105   149    9   MOLECULE: UNCHARACTERIZED PROTEIN;                                   
13238:  k3lj-A  5.5 13.3  102   622   13   MOLECULE: UNCHARACTERIZED PROTEIN;                                   
13239:  yn3k-A  5.5  3.8  132   372    7   MOLECULE: OS09G0349333 PROTEIN;                                      
13240:  d8oa-A  5.5 10.9  170   347    6   MOLECULE: G_PROTEIN_RECEP_F1_2 DOMAIN-CONTAINING PROTEIN;            
13241:  hwt7-A  5.5  4.1   89   149    6   MOLECULE: EXOCRINE GLAND SECRETED PEPTIDE 8;                         
13242:  h8xt-A  5.5  9.4  112   366    7   MOLECULE: 5-HYDROXYTRYPTAMINE RECEPTOR 1F;                           
13243:  wp7i-A  5.5 28.4  139   808    4   MOLECULE: DISKS LARGE-ASSOCIATED PROTEIN 5;                          
13244:  oeu5-A  5.5 13.1  105   639    9   MOLECULE: FRIGIDA-LIKE PROTEIN;                                      
13245:  n0gv-A  5.5  6.9  114   236   12   MOLECULE: OS10G0486900 PROTEIN;                                      
13246:  llm0-A  5.5  5.6  164  1429    7   MOLECULE: UNCHARACTERIZED PROTEIN;                                   
13247:  ds5k-A  5.5  8.5   88   212    3   MOLECULE: UNCHARACTERIZED PROTEIN;                                   
13248:  qsi1-A  5.5  4.7  132  1400    8   MOLECULE: WD REPEAT- AND FYVE DOMAIN-CONTAINING PROTEIN 4;           
13249:  p8bj-A  5.5  5.1   94   713   11   MOLECULE: RING-TYPE E3 UBIQUITIN TRANSFERASE;                        
13250:  bf5b-A  5.5  3.3  125   234    6   MOLECULE: OS08G0553300 PROTEIN;                                      
13251:  w3db-A  5.5  5.2  108   757   11   MOLECULE: OS08G0126000 PROTEIN;                                      
13252:  ja3w-A  5.5  5.9  134   774   11   MOLECULE: TRANS-SIALIDASE, PUTATIVE;                                 
13253:  ked4-A  5.5  5.8  144   613    9   MOLECULE: MAU2 CHROMATID COHESION FACTOR HOMOLOG;                    
13254:  krw1-A  5.5  7.9  116  1315    7   MOLECULE: CONTACTIN-ASSOCIATED PROTEIN 2B;                           
13255:  y6om-A  5.5  4.4  142  1071    4   MOLECULE: EXPORTIN 1 (CRM1 HOMOLOG, YEAST) A;                        
13256:  mw3m-A  5.5  6.1  166  2241    6   MOLECULE: ERYTHROCYTE MEMBRANE PROTEIN 1, PFEMP1;                    
13257:  h7lz-A  5.5 14.3  112   340    8   MOLECULE: UNCHARACTERIZED PROTEIN;                                   
13258:  dl4v-A  5.5 12.7  119   446    6   MOLECULE: TRIPARTITE MOTIF-CONTAINING PROTEIN 43C;                   
13259:  nyf5-A  5.5  9.3  172   533    9   MOLECULE: FRIZZLED/SMOOTHENED-LIKE SANS CRD PROTEIN H;               
13260:  uea5-A  5.5  3.4  106   544    9   MOLECULE: SET DOMAIN PROTEIN 35;                                     
13261:  qr6k-A  5.5  7.9   83   398   11   MOLECULE: LISH DOMAIN-CONTAINING PROTEIN C29A3.03C;                  
13262:  of1f-A  5.5  3.8  108   310    4   MOLECULE: ER MEMBRANE PROTEIN COMPLEX SUBUNIT 2;                     
13263:  gg2b-A  5.5 12.7   94   582    3   MOLECULE: UNCHARACTERIZED PROTEIN;                                   
13264:  xhh6-A  5.5  6.4  116   668    8   MOLECULE: CUP-5L;                                                    
13265:  to4e-A  5.5 21.3  139   396    8   MOLECULE: UNCHARACTERIZED PROTEIN;                                   
13266:  x6vb-A  5.5  9.7  187  1222    7   MOLECULE: HYPOTHETICAL_PROTEIN_-_CONSERVED;                          
13267:  qz8a-A  5.5  8.4   95   372    2   MOLECULE: UNCHARACTERIZED PROTEIN;                                   
13268:  yl9t-A  5.5  4.3  105   316    7   MOLECULE: ER MEMBRANE PROTEIN COMPLEX SUBUNIT 2;                     
13269:  int0-A  5.5  3.7  139   607    9   MOLECULE: OS08G0290100 PROTEIN;                                      
13270:  dqd0-A  5.5 12.3  105  1280   11   MOLECULE: KINESIN MOTOR DOMAIN-CONTAINING PROTEIN;                   
13271:  z6de-A  5.5  4.5  172   729    5   MOLECULE: NEUROCHONDRIN;                                             
13272:  j1lv-A  5.5  4.7  117   777    7   MOLECULE: THIOREDOXIN DOMAIN-CONTAINING PROTEIN;                     
13273:  eip1-A  5.5  3.6  115  1564    6   MOLECULE: TETRATRICOPEPTIDE REPEAT PROTEIN 37;                       
13274:  f2ia-A  5.5  7.4  137   964    5   MOLECULE: INTEGRATOR COMPLEX SUBUNIT 7;                              
13275:  sd2f-A  5.5 31.8  132  1621    7   MOLECULE: UNCHARACTERIZED PROTEIN;                                   
13276:  t9yz-A  5.5  4.8   84  1842   10   MOLECULE: OS01G0169500 PROTEIN;                                      
13277:  ked9-A  5.5  7.3  103  1885    6   MOLECULE: DNA POLYMERASE;                                            
13278:  c6yg-A  5.5  7.4  166   337    8   MOLECULE: 7TM_GPCR_SRX DOMAIN-CONTAINING PROTEIN;                    
13279:  hu6h-A  5.5  5.0  151  1032    6   MOLECULE: UNCHARACTERIZED PROTEIN;                                   
13280:  ib7g-A  5.5 10.1  127   667    6   MOLECULE: PUTATIVE L-TYPE LECTIN-DOMAIN CONTAINING RECEPTOR          
13281:  zyc4-A  5.5  5.0  134  1400    9   MOLECULE: ADHESION G-PROTEIN COUPLED RECEPTOR V1;                    
13282:  q0nz-A  5.5  6.1   93   583    8   MOLECULE: PROBABLE CYSTEINE--TRNA LIGASE, MITOCHONDRIAL;             
13283:  blx0-A  5.5  6.6  155  1078    7   MOLECULE: ZCF16P;                                                    
13284:  h9hh-A  5.5 14.7   80   292    6   MOLECULE: UNCHARACTERIZED PROTEIN;                                   
13285:  l8rg-A  5.5 11.0   71   304    4   MOLECULE: MEDIATOR OF RNA POLYMERASE II TRANSCRIPTION SUBUN          
13286:  do8f-A  5.5  4.2  156   316   10   MOLECULE: OLFACTORY RECEPTOR 4N4C;                                   
13287:  rdo5-A  5.5  9.7  115   347    7   MOLECULE: FK506-BINDING PROTEIN-LIKE;                                
13288:  bic1-A  5.5 13.8  141   400   10   MOLECULE: POLY(A)-BINDING PROTEIN-INTERACTING PROTEIN 1;             
13289:  vic4-A  5.5  4.2  123   297    4   MOLECULE: UNCHARACTERIZED PROTEIN;                                   
13290:  hm7n-A  5.5  5.0  159   381    6   MOLECULE: UNCHARACTERIZED PROTEIN;                                   
13291:  ppu6-A  5.5  9.5  124  1891    6   MOLECULE: WD REPEAT DOMAIN 90;                                       
13292:  r1ur-A  5.5  3.4   89   621   10   MOLECULE: GLYCOSYLPHOSPHATIDYLINOSITOL ANCHOR ATTACHMENT 1           
13293:  g7pl-A  5.5  5.6  129   396    7   MOLECULE: PROKINETICIN RECEPTOR 1B;                                  
13294:  u2sa-A  5.5  6.2  162   341    7   MOLECULE: SEVEN TM RECEPTOR;                                         
13295:  o1cr-A  5.5  7.1   67   217   10   MOLECULE: GRPE PROTEIN HOMOLOG 1, MITOCHONDRIAL;                     
13296:  xi8n-A  5.5 17.9  150   484    7   MOLECULE: OS09G0268100 PROTEIN;                                      
13297:  x7tm-A  5.5 13.6  108  1127   12   MOLECULE: NCK-ASSOCIATED PROTEIN 1-LIKE;                             
13298:  qk8w-A  5.5  7.9  121  2260    7   MOLECULE: ACETYL-COA CARBOXYLASE;                                    
13299:  ci8e-A  5.5  3.7   86   111    2   MOLECULE: UNCHARACTERIZED PROTEIN;                                   
13300:  db6c-A  5.5  9.3  109   260    9   MOLECULE: PALMITOYLTRANSFERASE;                                      
13301:  ib7l-A  5.5  8.4  108   957    5   MOLECULE: DYSTROPHIN-RELATED PROTEIN 2;                              
13302:  kme6-A  5.5  4.6   70   925    6   MOLECULE: RNA BINDING MOTIF PROTEIN HOMOLOG;                         
13303:  x7lu-A  5.5  5.8  128   173    6   MOLECULE: UNCHARACTERIZED PROTEIN;                                   
13304:  iz0v-A  5.5  5.4  104   235    6   MOLECULE: TETRASPANIN;                                               
13305:  ujk4-A  5.5  8.6  163   332   15   MOLECULE: OLFACTORY RECEPTOR;                                        
13306:  x6fb-A  5.5 13.3  106   551    8   MOLECULE: PROBABLE CYSTEINE--TRNA LIGASE, MITOCHONDRIAL;             
13307:  ok5w-A  5.5  3.9  114   784   10   MOLECULE: RABENOSYN-5;                                               
13308:  ozp0-A  5.5  4.7  154   525    9   MOLECULE: DUF1716 DOMAIN-CONTAINING PROTEIN;                         
13309:  mw2y-A  5.5  4.7  151   357    7   MOLECULE: SUN DOMAIN-CONTAINING PROTEIN 3;                           
13310:  qx5p-A  5.5  3.3   95  1391    7   MOLECULE: NUCLEOPORIN 155;                                           
13311:  ef6f-A  5.5  4.4  146  1522    8   MOLECULE: ADHESION G PROTEIN-COUPLED RECEPTOR B3;                    
13312:  yq4g-A  5.5 48.7   99   217    4   MOLECULE: VACUOLAR PROTEIN-SORTING-ASSOCIATED PROTEIN 37 HO          
13313:  pvj0-A  5.5 19.8   83   972    6   MOLECULE: DNA REPLICATION LICENSING FACTOR MCM2;                     
13314:  mp6v-A  5.5  4.1  102   222    8   MOLECULE: TETRASPANIN;                                               
13315:  fsl4-A  5.5  9.0  116  1308    5   MOLECULE: CONTACTIN-ASSOCIATED PROTEIN-LIKE 4;                       
13316:  rk6k-A  5.5  3.1  111   223    5   MOLECULE: TRANSMEMBRANE PROTEIN 114;                                 
13317:  v5la-A  5.5  4.3  108   406    7   MOLECULE: COP9 SIGNALOSOME COMPLEX SUBUNIT 4;                        
13318:  tu3m-A  5.5 14.8   99   413    7   MOLECULE: PALMITOYLTRANSFERASE ZDHHC6;                               
13319:  g3bm-A  5.5  3.7  111   553    9   MOLECULE: PHOSPHATE TRANSPORTER2;                                    
13320:  y2rz-A  5.5  8.8   72   448    3   MOLECULE: CMP-SIALIC ACID TRANSPORTER 3;                             
13321:  z3mr-A  5.5  7.1  119   339    7   MOLECULE: TRANSLIN FAMILY PROTEIN;                                   
13322:  tv6c-A  5.5  4.5  116  1054    9   MOLECULE: NRDE-2, NECESSARY FOR RNA INTERFERENCE, DOMAIN-CO          
13323:  s3xz-A  5.5  7.2  167   432    7   MOLECULE: PROTEINASE-ACTIVATED RECEPTOR 1;                           
13324:  z7lo-A  5.5  5.2  125   704    4   MOLECULE: NEUROLYSIN, MITOCHONDRIAL;                                 
13325:  vz5t-A  5.5 19.2  123  1064    8   MOLECULE: ISOLEUCINE--TRNA LIGASE, CYTOPLASMIC;                      
13326:  jzv1-A  5.5  3.8   95   299    8   MOLECULE: PEROXISOMAL BIOGENESIS FACTOR 19;                          
13327:  ud5e-A  5.5 17.0  125   872    6   MOLECULE: OS06G0164000 PROTEIN;                                      
13328:  fta2-A  5.5  7.7  144   736    8   MOLECULE: UNCHARACTERIZED PROTEIN;                                   
13329:  srb7-A  5.5  4.2  120   549    5   MOLECULE: SODIUM-COUPLED NEUTRAL AMINO ACID TRANSPORTER 9;           
13330:  oe4o-A  5.5  9.4  117  1400    5   MOLECULE: E3 UBIQUITIN-PROTEIN LIGASE MYCBP2;                        
13331:  az0c-A  5.5  3.3  113   949    4   MOLECULE: MMS19 NUCLEOTIDE EXCISION REPAIR PROTEIN;                  
13332:  dd8d-A  5.5  7.4  163   333    7   MOLECULE: UNCHARACTERIZED PROTEIN;                                   
13333:  gjv4-A  5.5  9.9  111  1055   14   MOLECULE: FOCAL ADHESION KINASE 1;                                   
13334:  p8rv-A  5.5 16.5  131   946    8   MOLECULE: DISPERSED GENE FAMILY PROTEIN 1 (DGF-1), PUTATIVE          
13335:  yh0i-A  5.5  4.9  123   385   11   MOLECULE: LUNG SEVEN TRANSMEMBRANE RECEPTOR FAMILY PROTEIN;          
13336:  f0pt-A  5.5  6.2   96   312    8   MOLECULE: TASTE RECEPTOR TYPE 2 MEMBER 9;                            
13337:  k8ha-A  5.5  8.7  106  1261    6   MOLECULE: SERINE/THREONINE-PROTEIN KINASE SMG1;                      
13338:  qpw3-A  5.5  2.9   81   712    6   MOLECULE: DYNAMIN GTPASE;                                            
13339:  s9jh-A  5.5 10.5   86   207    3   MOLECULE: PARTNER OF SLD FIVE 1;                                     
13340:  zko3-A  5.5  4.6  132   836    5   MOLECULE: VACUOLAR PROTEIN SORTING-ASSOCIATED PROTEIN 35;            
13341:  mjn2-A  5.5  8.1  111   226    8   MOLECULE: GOLD DOMAIN-CONTAINING PROTEIN;                            
13342:  osu1-A  5.5  4.0  111   264    4   MOLECULE: ANKYRIN REPEAT FAMILY PROTEIN;                             
13343:  c3ru-A  5.5  3.9  123  1280    6   MOLECULE: SET AND MYND DOMAIN-CONTAINING PROTEIN DDB_G02840          
13344:  cho4-A  5.5  5.9  126  1269   10   MOLECULE: MYB-BINDING PROTEIN 1A-LIKE PROTEIN;                       
13345:  kh7f-A  5.5  9.0  150  1172   11   MOLECULE: NUCLEAR EXOSOME REGULATOR NRDE2;                           
13346:  rek5-A  5.5  2.7   86   120    2   MOLECULE: UNCHARACTERIZED PROTEIN;                                   
13347:  z3az-A  5.5 12.7  103   964    6   MOLECULE: CRS1 / YHBY (CRM) DOMAIN-CONTAINING PROTEIN;               
13348:  k5gh-A  5.5  4.4  163  1248    7   MOLECULE: CULLIN-ASSOCIATED NEDD8-DISSOCIATED PROTEIN 1;             
13349:  bsh1-A  5.5  3.9  133   895    2   MOLECULE: ACTININ, ALPHA 2B;                                         
13350:  las5-A  5.5  5.0  144   717    8   MOLECULE: SUN DOMAIN-CONTAINING PROTEIN 2;                           
13351:  tuu1-A  5.5  4.8  134   714    6   MOLECULE: OS04G0584500 PROTEIN;                                      
13352:  n1pt-A  5.5  4.1  146   255    5   MOLECULE: G_PROTEIN_RECEP_F1_2 DOMAIN-CONTAINING PROTEIN;            
13353:  l5kk-A  5.5  6.3  154   644    6   MOLECULE: UNCHARACTERIZED PROTEIN;                                   
13354:  lqv6-A  5.5  6.3  112   426    4   MOLECULE: PHOSPHATIDATE CYTIDYLYLTRANSFERASE;                        
13355:  rt1a-A  5.5 10.9   94   116    9   MOLECULE: UNCHARACTERIZED PROTEIN;                                   
13356:  r0gz-A  5.5  6.8  138   502    8   MOLECULE: GH11341P;                                                  
13357:  zr4i-A  5.5  4.3  167   944   11   MOLECULE: IMPORTIN BETA SMX1;                                        
13358:  qt9x-A  5.5  4.1  161   327   11   MOLECULE: OLFACTORY RECEPTOR 827;                                    
13359:  w8gr-A  5.5  5.2  135  1037    5   MOLECULE: TRANSCRIPTION FACTOR THREEC SUBUNIT (GTF3C HOMOLO          
13360:  ip1t-A  5.5  8.9  109   242    6   MOLECULE: UNCHARACTERIZED MEMBRANE PROTEIN C18H10.18C;               
13361:  su9t-A  5.4 12.4  122   183    5   MOLECULE: UNCHARACTERIZED PROTEIN;                                   
13362:  vq5b-A  5.4 12.2  182  1938    9   MOLECULE: THYROID ADENOMA-ASSOCIATED PROTEIN HOMOLOG;                
13363:  df0t-A  5.4 27.4  126   950    5   MOLECULE: KINASE SUPPRESSOR OF RAS 2;                                
13364:  up1t-A  5.4  4.4  173   975    9   MOLECULE: CAS/CSE/IMPORTIN_DOMAIN_PROTEIN_-_PUTATIVE;                
13365:  esh4-A  5.4  5.5  129   530    8   MOLECULE: CALNEXIN HOMOLOG 1;                                        
13366:  m9mv-A  5.4 11.4  132   304    5   MOLECULE: SYNTAXIN 132;                                              
13367:  k8ie-A  5.4  4.1  136   690   11   MOLECULE: L-TYPE LECTIN-DOMAIN CONTAINING RECEPTOR KINASE V          
13368:  p1re-A  5.4  6.7   94  1389    2   MOLECULE: TESTIS-EXPRESSED PROTEIN 15;                               
13369:  wh5k-A  5.4  4.9  136   669   10   MOLECULE: OS07G0283050 PROTEIN;                                      
13370:  cr2u-A  5.4  7.5  128   834   12   MOLECULE: TRANS-SIALIDASE, PUTATIVE;                                 
13371:  q6fc-A  5.4  3.8  111  1225    8   MOLECULE: SERINE/THREONINE-PROTEIN KINASE STN8 CHLOROPLASTI          
13372:  c2io-A  5.4  5.3  159  1400    6   MOLECULE: BACULOVIRAL IAP REPEAT-CONTAINING PROTEIN 6;               
13373:  ane5-A  5.4  3.8   70   228   11   MOLECULE: CALCYCLIN-BINDING PROTEIN;                                 
13374:  k0hx-A  5.4  4.6  118   275    7   MOLECULE: PROTEIN ROLLING STONE;                                     
13375:  cf6r-A  5.4  3.4   91   494    8   MOLECULE: OS05G0304900 PROTEIN;                                      
13376:  b9zp-A  5.4  7.7  118   286    5   MOLECULE: DUF1746 DOMAIN-CONTAINING PROTEIN;                         
13377:  a9sg-A  5.4 10.4  126   306    2   MOLECULE: PUTATIVE SYNTAXIN-131;                                     
13378:  po2a-A  5.4  5.0  112   557   11   MOLECULE: GH10 DOMAIN-CONTAINING PROTEIN;                            
13379:  o6ow-A  5.4 11.2  114   380   10   MOLECULE: PROTEIN CONTAINING ALS2CR12 (ALS2CR12) SIGNATURE;          
13380:  c8nn-A  5.4  4.7  128   594    8   MOLECULE: L-TYPE LECTIN-DOMAIN CONTAINING RECEPTOR KINASE V          
13381:  hmj4-A  5.4  4.9  110   307    5   MOLECULE: UNCHARACTERIZED PROTEIN C48B4.11;                          
13382:  biy0-A  5.4 17.8  109   698   12   MOLECULE: POTASSIUM TRANSPORTER;                                     
13383:  gd6w-A  5.4  3.1   82   212    7   MOLECULE: EXPRESSED PROTEIN;                                         
13384:  fp3r-A  5.4  4.8  171  1256    8   MOLECULE: CONDENSIN COMPLEX SUBUNIT 1;                               
13385:  cuk7-A  5.4  8.8  103   206    8   MOLECULE: UNCHARACTERIZED PROTEIN;                                   
13386:  lj2j-A  5.4  4.8  107   213    4   MOLECULE: INTRAFLAGELLAR TRANSPORT PROTEIN IFT88, PUTATIVE;          
13387:  foz3-A  5.4  4.0  127  1026    7   MOLECULE: NON-SPECIFIC SERINE/THREONINE PROTEIN KINASE;              
13388:  p6cl-A  5.4  7.1  156   763    7   MOLECULE: OS02G0297200 PROTEIN;                                      
13389:  s8rv-A  5.4  9.4  162   886   10   MOLECULE: UNCHARACTERIZED PROTEIN;                                   
13390:  u1ws-A  5.4  5.5  131   356    5   MOLECULE: MBOAT_2 DOMAIN-CONTAINING PROTEIN;                         
13391:  mx7z-A  5.4 13.6  122   221    6   MOLECULE: CLAUDIN;                                                   
13392:  t6ex-A  5.4  7.0  143   579    6   MOLECULE: UNCHARACTERIZED PROTEIN;                                   
13393:  cdn8-A  5.4  9.8   85   421    6   MOLECULE: PROTEIN HOMOLOG OF MAMMALIAN LYST-INTERACTING PRO          
13394:  hu5s-A  5.4  4.4  110   210    7   MOLECULE: PROGRAMMED CELL DEATH PROTEIN 10-A;                        
13395:  v0ha-A  5.4  3.2   90   482    7   MOLECULE: NADH DEHYDROGENASE [UBIQUINONE] FLAVOPROTEIN 1,            
13396:  w9os-A  5.4 16.9  100  1838    8   MOLECULE: NUCLEAR PORE COMPLEX PROTEIN NUP205;                       
13397:  od1g-A  5.4  3.0   79   207    6   MOLECULE: UNCHARACTERIZED PROTEIN;                                   
13398:  iap3-A  5.4  2.8   56   233   11   MOLECULE: MODIFIER OF RUDIMENTARY PROTEIN, EXPRESSED;                
13399:  dv3w-A  5.4  2.6   90   166    7   MOLECULE: PROTEIN YCIF;                                              
13400:  ig1a-A  5.4 10.5  110   308    9   MOLECULE: OLFACTORY RECEPTOR;                                        
13401:  uu6l-A  5.4 21.0   96   465    7   MOLECULE: ZINC FINGER PROTEIN STAR3;                                 
13402:  ybp2-A  5.4  6.9  129   851    5   MOLECULE: PUTATIVE RECEPTOR-LIKE PROTEIN KINASE FAMILY PROT          
13403:  msr4-A  5.4  4.7  134   732    9   MOLECULE: TPR_REGION DOMAIN-CONTAINING PROTEIN;                      
13404:  ck8i-A  5.4 21.7   81   312    7   MOLECULE: UNCHARACTERIZED PROTEIN;                                   
13405:  zdp1-A  5.4 13.1   79   657    5   MOLECULE: WPP DOMAIN-ASSOCIATED PROTEIN;                             
13406:  s2tg-A  5.4  8.1  140   787    5   MOLECULE: CATION EFFLUX FAMILY PROTEIN;                              
13407:  yb4b-A  5.4  4.2  128   656    4   MOLECULE: PUTATIVE L-TYPE LECTIN-DOMAIN CONTAINING RECEPTOR          
13408:  j7ru-A  5.4 13.3  108   276    6   MOLECULE: AQUAPORIN;                                                 
13409:  jno5-A  5.4  5.7  133   668    9   MOLECULE: OS09G0268000 PROTEIN;                                      
13410:  j2mx-A  5.4 15.2   65   334   11   MOLECULE: UVRB/UVRC MOTIF-CONTAINING PROTEIN;                        
13411:  fm0m-A  5.4 13.2  117   211    9   MOLECULE: RIBONUCLEASE MRP PROTEIN SUBUNIT RMP1;                     
13412:  emf9-A  5.4  4.3   87   124    6   MOLECULE: HHA TOXICITY MODULATOR TOMB;                               
13413:  c3rv-A  5.4  3.4  132   245    8   MOLECULE: GST1P;                                                     
13414:  gps9-A  5.4  7.9  150   972    6   MOLECULE: OS04G0142600 PROTEIN;                                      
13415:  sys1-A  5.4 10.7  156   345    6   MOLECULE: G_PROTEIN_RECEP_F1_2 DOMAIN-CONTAINING PROTEIN;            
13416:  da4r-A  5.4 13.3  167   653    7   MOLECULE: CLATHRIN COAT ASSEMBLY PROTEIN AP180;                      
13417:  tk4w-A  5.4 15.2   95   784    9   MOLECULE: POTASSIUM TRANSPORTER;                                     
13418:  be3n-A  5.4 12.2  126   666   10   MOLECULE: PROTEIN KINASE DOMAIN-CONTAINING PROTEIN;                  
13419:  xi4h-A  5.4  3.8  150   436    3   MOLECULE: BTB/POZ DOMAIN-CONTAINING PROTEIN;                         
13420:  rle4-A  5.4  8.4  114   173    5   MOLECULE: UNCHARACTERIZED PROTEIN C02F5.5;                           
13421:  l9wu-A  5.4  3.7  115   222    9   MOLECULE: UNCHARACTERIZED PROTEIN MJ0175;                            
13422:  qq7i-A  5.4 13.2  137   959    7   MOLECULE: CARBOXYPEPTIDASE X (M14 FAMILY), MEMBER 1B;                
13423:  way5-A  5.4 19.2   80   314    6   MOLECULE: OS02G0535000 PROTEIN;                                      
13424:  g0kk-A  5.4 12.9  125   229    4   MOLECULE: LIPOMA HMGIC (HMGIC) FUSION PARTNER-LIKE HOMOLOG;          
13425:  fk7b-A  5.4  4.7  124   476    9   MOLECULE: FAMILY WITH SEQUENCE SIMILARITY 82, MEMBER A2;             
13426:  wa0d-A  5.4  2.8   88   258    7   MOLECULE: UNCHARACTERIZED PROTEIN;                                   
13427:  xn3j-A  5.4 19.0  121   235    7   MOLECULE: CLAUDIN-16;                                                
13428:  aa2l-A  5.4  3.0   97   475    6   MOLECULE: AT3G16760;                                                 
13429:  n2fb-A  5.4  4.7  141   900    5   MOLECULE: EUKARYOTIC TRANSLATION INITIATION FACTOR 3 SUBUNI          
13430:  v9rc-A  5.4  5.8  129   668    9   MOLECULE: L-TYPE LECTIN-DOMAIN CONTAINING RECEPTOR KINASE I          
13431:  n9ca-A  5.4 15.9  106  1868    5   MOLECULE: PROTEASOME COMPONENT ECM29;                                
13432:  ke1d-A  5.4  6.2  134   348    4   MOLECULE: MBOAT_2 DOMAIN-CONTAINING PROTEIN;                         
13433:  ar6b-A  5.4 10.2  107   209    7   MOLECULE: VACUOLAR PROTEIN SORTING-ASSOCIATED PROTEIN 28 HO          
13434:  yr8y-A  5.4  4.0  117   373   11   MOLECULE: UNCHARACTERIZED PROTEIN;                                   
13435:  y2qp-A  5.4  3.6   91   255    7   MOLECULE: FERRITIN;                                                  
13436:  zcs1-A  5.4  6.3  148   282    6   MOLECULE: UNCHARACTERIZED PROTEIN;                                   
13437:  zt7n-A  5.4 14.0  114   342   10   MOLECULE: NON-STRUCTURAL MAINTENANCE OF CHROMOSOMES ELEMENT          
13438:  vp7k-A  5.4  6.3  154  1007    6   MOLECULE: EPHRIN TYPE-A RECEPTOR 10;                                 
13439:  ds6z-A  5.4  4.7  166  2038    5   MOLECULE: HEAT REPEAT-CONTAINING PROTEIN 5A;                         
13440:  lkk6-A  5.4  3.6  151   414    7   MOLECULE: AT2G21080;                                                 
13441:  ws4p-A  5.4  6.4  167   681   10   MOLECULE: OS06G0622800 PROTEIN;                                      
13442:  m4cd-A  5.4 12.8  110   250    9   MOLECULE: TRANSMEMBRANE ASCORBATE-DEPENDENT REDUCTASE CYB56          
13443:  d1og-A  5.4  3.7   92   553    8   MOLECULE: GABA/GLYCINE RECEPTOR FAMILY (SEE GBR);                    
13444:  cd2v-A  5.4  4.2  150  2257    7   MOLECULE: COAGULATION FACTOR VIII;                                   
13445:  p1bb-A  5.4  3.0   96   186    8   MOLECULE: OS01G0157300 PROTEIN;                                      
13446:  nq8f-A  5.4 11.7   85  1140    4   MOLECULE: LARGE TUMOR SUPPRESSOR KINASE 2;                           
13447:  kgj7-A  5.4 14.6  123   229   12   MOLECULE: PUTATIVE CLAUDIN-25;                                       
13448:  zrn7-A  5.4  6.3  125   328    6   MOLECULE: RING-TYPE DOMAIN-CONTAINING PROTEIN;                       
13449:  vdg8-A  5.4  4.4  152  2697    5   MOLECULE: TARGET OF RAPAMYCIN HOMOLOG;                               
13450:  w8xl-A  5.4  6.0  110   586    7   MOLECULE: ASSOCIATED WITH HOX FAMILY PROTEIN, EXPRESSED;             
13451:  b1fi-A  5.4  9.9  145   880    4   MOLECULE: SI:CH211-153B23.3;                                         
13452:  sj5r-A  5.4  4.2  159   309    8   MOLECULE: OLFACTORY RECEPTOR;                                        
13453:  k8yu-A  5.4 14.8  142   769   10   MOLECULE: DISCOIDIN, CUB AND LCCL DOMAIN-CONTAINING PROTEIN          
13454:  qfv6-A  5.4  9.7  110   873    4   MOLECULE: DISCOIDIN DOMAIN RECEPTOR FAMILY, MEMBER 2,-LIKE;          
13455:  iac9-A  5.4  4.6  128   458    2   MOLECULE: UNCHARACTERIZED PROTEIN YGEH;                              
13456:  zo0g-A  5.4 14.2  125   232    6   MOLECULE: CLARIN 2;                                                  
13457:  do6e-A  5.4 16.9  104   213    9   MOLECULE: MRV5P;                                                     
13458:  p3hb-A  5.4  3.7   99   843    8   MOLECULE: UNCHARACTERIZED PROTEIN;                                   
13459:  y1sd-A  5.4  4.0  125   399    6   MOLECULE: UNCHARACTERIZED PROTEIN;                                   
13460:  gxv8-A  5.4  3.6  110   199    7   MOLECULE: CILIA- AND FLAGELLA-ASSOCIATED PROTEIN 20;                 
13461:  xk8h-A  5.4  5.3  112   215   10   MOLECULE: UNCHARACTERIZED PROTEIN;                                   
13462:  z8om-A  5.4  9.4   93   524   11   MOLECULE: SOLUTE CARRIER FAMILY 35 MEMBER F5;                        
13463:  idf3-A  5.4  4.4  111   281    5   MOLECULE: SOLUBLE N-ETHYLMALEIMIDE SENSITIVE FACTOR (NSF) A          
13464:  agu3-A  5.4  7.4  128   418    7   MOLECULE: CALRETICULIN;                                              
13465:  sud1-A  5.4  4.9  105   341    9   MOLECULE: PLSC DOMAIN-CONTAINING PROTEIN;                            
13466:  y0ps-A  5.4 13.0  126   616   11   MOLECULE: PROTEIN KINASE DOMAIN-CONTAINING PROTEIN;                  
13467:  a8df-A  5.4 16.2   89   392    6   MOLECULE: PUTATIVE RNA-BINDING PROTEIN LUC7-LIKE 2;                  
13468:  ga3r-A  5.4 28.3  120  2095    8   MOLECULE: OXYGEN-REGULATED PROTEIN 1;                                
13469:  rex6-A  5.4 13.5  131   579    8   MOLECULE: ALPHA-(1,6)-FUCOSYLTRANSFERASE;                            
13470:  u1kg-A  5.4 11.3  106   152   12   MOLECULE: TRANSMEMBRANE PROTEIN 35B;                                 
13471:  f5sh-A  5.4 14.2  133   627    9   MOLECULE: PROBABLE INACTIVE L-TYPE LECTIN-DOMAIN CONTAINING          
13472:  pe8n-A  5.4  4.9  148   320    7   MOLECULE: SUN DOMAIN-CONTAINING PROTEIN 3;                           
13473:  w7bj-A  5.4  9.1  102  1201    6   MOLECULE: UNCHARACTERIZED PROTEIN;                                   
13474:  er6w-A  5.4  4.5   88   106    2   MOLECULE: UNCHARACTERIZED PROTEIN;                                   
13475:  li5d-A  5.4  5.7  139   813   10   MOLECULE: TRANS-SIALIDASE, PUTATIVE;                                 
13476:  t8pr-A  5.4  5.1  108   447    6   MOLECULE: PROBABLE CONSERVED ATP-BINDING PROTEIN ABC TRANSP          
13477:  fgn2-A  5.4  4.2  128   209    4   MOLECULE: GLUTATHIONE S-TRANSFERASE;                                 
13478:  na2i-A  5.4 16.3  116   341    6   MOLECULE: ENTH DOMAIN-CONTAINING PROTEIN;                            
13479:  bk4a-A  5.4  4.1  155   312    8   MOLECULE: OLFACTORY RECEPTOR;                                        
13480:  g0jb-A  5.4 14.3   92   298    4   MOLECULE: OS01G0896900 PROTEIN;                                      
13481:  md4a-A  5.4 17.2  154   919    9   MOLECULE: UNCHARACTERIZED PROTEIN;                                   
13482:  pjz3-A  5.4  7.9  122   384   11   MOLECULE: PCI DOMAIN-CONTAINING PROTEIN;                             
13483:  cc2w-A  5.4  4.8   75    82    8   MOLECULE: OS05G0266900 PROTEIN;                                      
13484:  syg6-A  5.4  4.8  140   317    9   MOLECULE: NADH-UBIQUINONE OXIDOREDUCTASE CHAIN 1;                    
13485:  uas7-A  5.4  4.4  112   278    7   MOLECULE: AT1G31300/T19E23_12;                                       
13486:  ffa5-A  5.4  1.7   49    54    6   MOLECULE: UNCHARACTERIZED PROTEIN;                                   
13487:  vy4n-A  5.4  2.4   76  2047   11   MOLECULE: DEDICATOR OF CYTOKINESIS PROTEIN 6;                        
13488:  ep9v-A  5.4  4.8  132   637    4   MOLECULE: UNCHARACTERIZED PROTEIN;                                   
13489:  vkb8-A  5.4  5.0  123   424    8   MOLECULE: CALRETICULIN-3;                                            
13490:  kv6j-A  5.4 13.6  155  1980    8   MOLECULE: GERMINAL-CENTER ASSOCIATED NUCLEAR PROTEIN;                
13491:  l1da-A  5.4  3.3  113   233    6   MOLECULE: SPERMATOGENESIS-ASSOCIATED MULTIPASS TRANSMEMBRAN          
13492:  g7de-A  5.4  4.4   84   196    6   MOLECULE: CHARGED MULTIVESICULAR BODY PROTEIN 1A;                    
13493:  a9mb-A  5.4 11.1   93   507    4   MOLECULE: UNCHARACTERIZED PROTEIN, ISOFORM B;                        
13494:  q5cm-A  5.4  8.8  126   437    6   MOLECULE: UNCHARACTERIZED PROTEIN;                                   
13495:  asx0-A  5.4 13.5  187   718    4   MOLECULE: NEURONAL GUANINE NUCLEOTIDE EXCHANGE FACTOR;               
13496:  ofu3-A  5.4 10.4   86   234    7   MOLECULE: HAIRY AND ENHANCER OF SPLIT 6 (DROSOPHILA);                
13497:  fqw3-A  5.4 13.1  110   366    7   MOLECULE: HOMEODOMAIN-LIKE SUPERFAMILY PROTEIN;                      
13498:  zw0r-A  5.4 13.7  127   333    6   MOLECULE: TASTE RECEPTOR TYPE 2 MEMBER 110;                          
13499:  tai5-A  5.4 10.5  131   577   13   MOLECULE: ROP GUANINE NUCLEOTIDE EXCHANGE FACTOR 1;                  
13500:  f3ls-A  5.4  7.4  146   436    9   MOLECULE: EGF-LIKE REPEATS AND DISCOIDIN I-LIKE DOMAINS 3A;          
13501:  if1q-A  5.4  5.3   66    71    9   MOLECULE: UNCHARACTERIZED PROTEIN;                                   
13502:  hg9n-A  5.4  5.3  108  1297    6   MOLECULE: CONTACTIN-ASSOCIATED PROTEIN 1;                            
13503:  kxd5-A  5.4  4.7  173   596    9   MOLECULE: HYPOTHETICAL_PROTEIN_-_CONSERVED;                          
13504:  y3rd-A  5.4 14.5  163  1220    9   MOLECULE: PLASMA MEMBRANE CALCIUM-TRANSPORTING ATPASE 1;             
13505:  jd8o-A  5.4 15.4  127   536   11   MOLECULE: UNCHARACTERIZED PROTEIN;                                   
13506:  o5nn-A  5.4 10.8   97   434    8   MOLECULE: PERILIPIN-3;                                               
13507:  top8-A  5.4  3.2  103   729    9   MOLECULE: MKLN1 PROTEIN;                                             
13508:  h6le-A  5.4 11.6  146   377    8   MOLECULE: BTB DOMAIN-CONTAINING 2;                                   
13509:  t6fo-A  5.4  3.7  111   161    6   MOLECULE: LYSINE-SPECIFIC DEMETHYLASE JMJ30;                         
13510:  kt3h-A  5.4 12.7  115   245    4   MOLECULE: TLC DOMAIN-CONTAINING PROTEIN 5;                           
13511:  d3gv-A  5.4  7.7  109   455    5   MOLECULE: VACUOLAR SORTING PROTEIN 4B;                               
13512:  fr2l-A  5.4 11.5  106   401    7   MOLECULE: OS08G0109000 PROTEIN;                                      
13513:  ot6z-A  5.4  4.3  179  1246    9   MOLECULE: STROMAL ANTIGEN 2A;                                        
13514:  lu5d-A  5.4 20.1   95   471    4   MOLECULE: CLEAVAGE AND POLYADENYLATION SPECIFICITY FACTOR S          
13515:  dl4n-A  5.4  5.9  131  2224    7   MOLECULE: COAGULATION FACTOR V;                                      
13516:  ay5d-A  5.4  3.4  117   219    6   MOLECULE: CLAUDIN;                                                   
13517:  qfw9-A  5.4 19.0  120   565    8   MOLECULE: PROTEIN S-ACYLTRANSFERASE 21;                              
13518:  i1qg-A  5.4 11.7   93   553   13   MOLECULE: 5'-NUCLEOTIDASE DOMAIN-CONTAINING PROTEIN 2;               
13519:  g2md-A  5.4 12.1  104   461    5   MOLECULE: SENESCENCE DOMAIN-CONTAINING PROTEIN;                      
13520:  em2e-A  5.4 15.8  130  1795    6   MOLECULE: UNCHARACTERIZED PROTEIN;                                   
13521:  mb2x-A  5.4  9.4   84   218    5   MOLECULE: CHARGED MULTIVESICULAR BODY PROTEIN 6;                     
13522:  l5mq-A  5.4 18.2  149   723    3   MOLECULE: OS01G0333600 PROTEIN;                                      
13523:  vio6-A  5.4 13.1  107   213    6   MOLECULE: OS10G0548400 PROTEIN;                                      
13524:  mt5k-A  5.4 14.4  118  1539    4   MOLECULE: ABC TRANSPORTER C FAMILY MEMBER 14;                        
13525:  o8oc-A  5.4 14.2  148   451    3   MOLECULE: RING-TYPE DOMAIN-CONTAINING PROTEIN;                       
13526:  tt4k-A  5.4  8.0  119   557    8   MOLECULE: IQ CALMODULIN-BINDING MOTIF CONTAINING 1 (PREDICT          
13527:  yg4i-A  5.4  4.7   77   250   12   MOLECULE: TPR_REGION DOMAIN-CONTAINING PROTEIN;                      
13528:  vbb7-A  5.4 11.9   94   553   13   MOLECULE: 5'-NUCLEOTIDASE DOMAIN-CONTAINING 2;                       
13529:  lw1u-A  5.4  4.1  100   604    4   MOLECULE: GOLGI ASSOCIATED, GAMMA ADAPTIN EAR CONTAINING, A          
13530:  hb5w-A  5.4  3.4  113   234    4   MOLECULE: CLAUDIN 34C1;                                              
13531:  knc3-A  5.4 19.3  119   780    9   MOLECULE: NUCLEAR CAP-BINDING PROTEIN SUBUNIT 1;                     
13532:  ch0s-A  5.4  9.7  109   879    8   MOLECULE: BETA-MANNOSIDASE;                                          
13533:  dm2t-A  5.4  6.4   70   686    3   MOLECULE: MYOSIN HEAVY CHAIN-RELATED;                                
13534:  mr2i-A  5.4 12.9  116   261    5   MOLECULE: TRANSMEMBRANE PROTEIN 97;                                  
13535:  ook2-A  5.4  4.1  122   238    7   MOLECULE: ANDROGEN-INDUCED GENE 1 PROTEIN;                           
13536:  pa7b-A  5.4 11.4  159   344    7   MOLECULE: RHO GUANINE NUCLEOTIDE EXCHANGE FACTOR 39;                 
13537:  t7hu-A  5.4  7.8   96   643    3   MOLECULE: INORGANIC PYROPHOSPHATASE TTM1;                            
13538:  v1bg-A  5.4 12.7  122   662    5   MOLECULE: SIGNAL RECOGNITION PARTICLE SUBUNIT SRP72;                 
13539:  l6ir-A  5.4 10.4  164   346    6   MOLECULE: HYDROXYCARBOXYLIC ACID RECEPTOR 1;                         
13540:  yk2a-A  5.4  5.9   77   351    5   MOLECULE: UNCHARACTERIZED PROTEIN;                                   
13541:  ijb6-A  5.4  4.4  110   448    4   MOLECULE: PUTATIVE VACUOLAR CATION/PROTON EXCHANGER 6;               
13542:  nkg8-A  5.4 14.2  125   490    6   MOLECULE: UNCHARACTERIZED PROTEIN;                                   
13543:  zc2i-A  5.4  7.4  144  1179    5   MOLECULE: BAI1-ASSOCIATED PROTEIN 3;                                 
13544:  j1he-A  5.4  8.5   84   293    7   MOLECULE: UNCHARACTERIZED PROTEIN;                                   
13545:  s3oe-A  5.4  9.5  134   930    7   MOLECULE: UNCHARACTERIZED PROTEIN;                                   
13546:  xz1v-A  5.4 13.4  158  1067    8   MOLECULE: CALPAIN-LIKE CYSTEINE PEPTIDASE, PUTATIVE;                 
13547:  wr1y-A  5.4  4.2  119   319    6   MOLECULE: UNCHARACTERIZED PROTEIN;                                   
13548:  r8qq-A  5.4  3.3  108   167    6   MOLECULE: UNCHARACTERIZED PROTEIN;                                   
13549:  c7rp-A  5.4 21.3  117   283   10   MOLECULE: UNCHARACTERIZED PROTEIN;                                   
13550:  rc0d-A  5.4  3.6  115   233   11   MOLECULE: RCG49659;                                                  
13551:  wds7-A  5.4 10.3   95  1209    4   MOLECULE: CALCIUM-ACTIVATED POTASSIUM CHANNEL SUBUNIT ALPHA          
13552:  u0zg-A  5.4  9.8   83   627   11   MOLECULE: COILED-COIL DOMAIN-CONTAINING PROTEIN 22;                  
13553:  hvs3-A  5.4 10.4   79   772    8   MOLECULE: TRIPARTITE MOTIF-CONTAINING 3B;                            
13554:  hf5o-A  5.4 11.1   87  1239   10   MOLECULE: UNCHARACTERIZED PROTEIN;                                   
13555:  jtq7-A  5.4 11.5  136  1054    8   MOLECULE: DISCOIDIN DOMAIN RECEPTOR, ISOFORM F;                      
13556:  us0c-A  5.4  4.2   92   534    8   MOLECULE: ACETYLCHOLINE RECEPTOR;                                    
13557:  xl3g-A  5.4 10.4   74   275    8   MOLECULE: UNCHARACTERIZED MITOCHONDRIAL PROTEIN ATMG00670;           
13558:  b6rh-A  5.4  3.8  117   258    8   MOLECULE: HYPOTHETICAL_PROTEIN_-_CONSERVED;                          
13559:  l0ll-A  5.4  3.7  122   247    9   MOLECULE: SINUOUS;                                                   
13560:  sy1x-A  5.4  4.0  154   304   10   MOLECULE: VOMERONASAL TYPE-1 RECEPTOR;                               
13561:  x3uo-A  5.4  4.0  125   387    6   MOLECULE: LACTADHERIN;                                               
13562:  v0nk-A  5.4 13.8  192  1581    5   MOLECULE: RHO GUANINE NUCLEOTIDE EXCHANGE FACTOR 5;                  
13563:  xzm5-A  5.4  6.2   82  1219    6   MOLECULE: CHOREIN_N DOMAIN-CONTAINING PROTEIN;                       
13564:  hth9-A  5.4 18.0  150  1280    7   MOLECULE: RHO GUANINE NUCLEOTIDE EXCHANGE FACTOR 10-LIKE PR          
13565:  fip3-A  5.4  6.2  113   299    9   MOLECULE: UNCHARACTERIZED PROTEIN;                                   
13566:  ted0-A  5.4  3.8  104   297   10   MOLECULE: ER MEMBRANE PROTEIN COMPLEX SUBUNIT 2;                     
13567:  s0oy-A  5.4  3.9  111   257   10   MOLECULE: TLC DOMAIN-CONTAINING PROTEIN 4 B;                         
13568:  fp7z-A  5.4  5.3  114   537    4   MOLECULE: SGF29 C-TERMINAL DOMAIN-CONTAINING PROTEIN;                
13569:  gmy4-A  5.4  7.4  128   876    9   MOLECULE: RECEPTOR-LIKE PROTEIN KINASE ANXUR1;                       
13570:  j5wl-A  5.4 13.0   85   232    6   MOLECULE: UNCHARACTERIZED PROTEIN;                                   
13571:  vhw6-A  5.4 12.1  110   238    6   MOLECULE: TRANSMEMBRANE EMP24 PROTEIN TRANSPORT DOMAIN CONT          
13572:  m8jw-A  5.4  4.1  146   435   11   MOLECULE: UNCHARACTERIZED PROTEIN;                                   
13573:  ib1f-A  5.4  4.3  164   937    7   MOLECULE: SET DOMAIN-CONTAINING PROTEIN;                             
13574:  y2ql-A  5.4 14.7  100   499    6   MOLECULE: CENTROSOMAL PROTEIN OF 57 KDA;                             
13575:  ac3w-A  5.4  4.0  141   270    3   MOLECULE: MONOCYTE TO MACROPHAGE DIFFERENTIATION FACTOR 2;           
13576:  pn8f-A  5.4  4.3  150   710    5   MOLECULE: EPHEXIN-1;                                                 
13577:  k8am-A  5.4  5.8   99   551    7   MOLECULE: ACETYLCHOLINE RECEPTOR;                                    
13578:  j6bd-A  5.4  7.5  141   569    4   MOLECULE: VACUOLAR PROTEIN SORTING-ASSOCIATED PROTEIN 53 B;          
13579:  dck5-A  5.4 10.7   97   551    3   MOLECULE: AGC (CAMP-DEPENDENT, CGMP-DEPENDENT AND PROTEIN K          
13580:  fbk2-A  5.4  4.2  122   291    6   MOLECULE: SNAP_PROTEIN_-_PUTATIVE;                                   
13581:  rfi4-A  5.4  6.3   86   191   12   MOLECULE: ADP-RIBOSYLATION FACTOR GTPASE-ACTIVATING PROTEIN          
13582:  x7ix-A  5.4  3.6  122   223    9   MOLECULE: GLUTATHIONE S-TRANSFERASE;                                 
13583:  cp7i-A  5.4  7.3  111   200   11   MOLECULE: UNCHARACTERIZED PROTEIN;                                   
13584:  hgf2-A  5.4  5.1  104  1039    5   MOLECULE: CSC1-LIKE PROTEIN, PUTATIVE;                               
13585:  lwz2-A  5.4 24.0  152  2101    8   MOLECULE: COAGULATION FACTOR V;                                      
13586:  i6wm-A  5.4 10.7  166  2028    6   MOLECULE: PHOSPHATIDYLINOSITOL 4-KINASE ALPHA 1;                     
13587:  te5i-A  5.4 10.7  169   972    6   MOLECULE: PROTEIN NRDE2 HOMOLOG;                                     
13588:  mjn3-A  5.4  3.1   64    72    2   MOLECULE: UNCHARACTERIZED PROTEIN;                                   
13589:  my0v-A  5.4 14.3  109   258    4   MOLECULE: MUCIN-ASSOCIATED SURFACE PROTEIN (MASP), PUTATIVE          
13590:  wd9x-A  5.4  5.3  119  1009    6   MOLECULE: ANILLIN-LIKE PROTEIN 2;                                    
13591:  rt0x-A  5.4  4.1  155   312    8   MOLECULE: OLFACTORY RECEPTOR;                                        
13592:  sj4l-A  5.4  6.2   73   146    7   MOLECULE: TRIPARTITE MOTIF-CONTAINING 35-10;                         
13593:  vy3u-A  5.4  4.6  144   704    8   MOLECULE: UNCHARACTERIZED PROTEIN;                                   
13594:  y2zj-A  5.4 11.4  128   616   13   MOLECULE: PUTATIVE L-TYPE LECTIN-DOMAIN CONTAINING RECEPTOR          
13595:  us1s-A  5.4  5.7  141   808   11   MOLECULE: TRANS-SIALIDASE, PUTATIVE;                                 
13596:  k5mx-A  5.4  8.8  119   819    9   MOLECULE: PROTEIN EFR3 HOMOLOG A;                                    
13597:  rf7x-A  5.4  4.1  133  1865   13   MOLECULE: DEDICATOR OF CYTOKINESIS PROTEIN 1;                        
13598:  e2nn-A  5.4  4.4  106   520   12   MOLECULE: ACETYLCHOLINE RECEPTOR SUBUNIT DELTA;                      
13599:  h6ml-A  5.4 10.5   99   221    6   MOLECULE: ENDOPLASMIC RETICULUM TRANSMEMBRANE PROTEIN;               
13600:  mzj8-A  5.4  6.2   96   809    8   MOLECULE: PARAFLAGELLAR_ROD_PROTEIN_-_PUTATIVE;                      
13601:  okj9-A  5.4 16.1  100   703    5   MOLECULE: GLYCOGEN [STARCH] SYNTHASE;                                
13602:  r4zk-A  5.4  8.7  108   312    8   MOLECULE: ANKYRIN REPEAT-CONTAINING PROTEIN;                         
13603:  ejm7-A  5.4 22.0  110   447   13   MOLECULE: NEURONAL ACETYLCHOLINE RECEPTOR SUBUNIT ALPHA-10;          
13604:  gly2-A  5.4  9.0  114   221   13   MOLECULE: LHFPL TETRASPAN SUBFAMILY MEMBER 5B;                       
13605:  i0eq-A  5.4  6.9  119   421    8   MOLECULE: BONE MORPHOGENETIC PROTEIN 10;                             
13606:  ks4e-A  5.4  3.7  108   360    6   MOLECULE: PEPTIDYLPROLYL ISOMERASE;                                  
13607:  el2a-A  5.4  4.5  166  1032    4   MOLECULE: GPI ETHANOLAMINE PHOSPHATE TRANSFERASE 1;                  
13608:  u6zf-A  5.4  5.9  104  1029    7   MOLECULE: UNCHARACTERIZED PROTEIN;                                   
13609:  we2q-A  5.4 11.1  101   477   10   MOLECULE: 3-KETOACYL-COA SYNTHASE;                                   
13610:  phg3-A  5.4  4.3  128   216    9   MOLECULE: ANAPHASE-PROMOTING COMPLEX SUBUNIT 10;                     
13611:  bl2z-A  5.4 13.3  115   355    6   MOLECULE: UNCHARACTERIZED PROTEIN YLR287C;                           
13612:  mpy6-A  5.4  5.0  157   926    8   MOLECULE: EUKARYOTIC TRANSLATION INITIATION FACTOR 3 SUBUNI          
13613:  qi8n-A  5.4  3.9  135  1276    7   MOLECULE: PROBABLE UBIQUITIN CARBOXYL-TERMINAL HYDROLASE K0          
13614:  wkk4-A  5.4 26.3  121  1710   12   MOLECULE: UNCHARACTERIZED PROTEIN;                                   
13615:  fa7d-A  5.4  8.8  122   389    7   MOLECULE: PEPTIDYLPROLYL ISOMERASE;                                  
13616:  tq7e-A  5.4 11.5  103  1143    6   MOLECULE: UNCHARACTERIZED PROTEIN;                                   
13617:  b0cx-A  5.4  3.6  120  1120   12   MOLECULE: LACTASE;                                                   
13618:  bf9b-A  5.4  4.6  144  1118    8   MOLECULE: ADENYLATE CYCLASE TYPE 1;                                  
13619:  zpy2-A  5.4  3.2   94   283    9   MOLECULE: DIGERANYLGERANYLGLYCERYL PHOSPHATE SYNTHASE;               
13620:  f3zh-A  5.4  5.3  116   828    8   MOLECULE: UNCHARACTERIZED PROTEIN;                                   
13621:  vch8-A  5.4 12.4   83   131    8   MOLECULE: OS03G0435800 PROTEIN;                                      
13622:  lr8b-A  5.4  4.7  100   545    9   MOLECULE: BETAINE RECEPTOR ACR-23;                                   
13623:  lzn7-A  5.4  3.8  135   470    8   MOLECULE: PROTEIN THP3;                                              
13624:  dr8n-A  5.4  6.6  165   753    9   MOLECULE: BZIP TRANSCRIPTION FACTOR;                                 
13625:  xhc0-A  5.4  4.8  107   372    7   MOLECULE: SI:DKEY-28N18.9;                                           
13626:  jpg9-A  5.4 10.1  100   306    2   MOLECULE: HYPOTHETICAL_PROTEIN_-_CONSERVED;                          
13627:  yi7s-A  5.4  3.5   77   214    6   MOLECULE: PROBABLE INNER MEMBRANE PROTEIN SMP;                       
13628:  i9yz-A  5.4  6.2  132   513    9   MOLECULE: SUPPRESSOR OF TUMORIGENICITY 7 PROTEIN HOMOLOG;            
13629:  mb8n-A  5.4  4.4  111   619    8   MOLECULE: ALPHA-(1,6)-FUCOSYLTRANSFERASE;                            
13630:  qug0-A  5.4  3.7  132   510    9   MOLECULE: ROP GUANINE NUCLEOTIDE EXCHANGE FACTOR 9;                  
13631:  rib1-A  5.4  4.1   99   506    7   MOLECULE: GAMMA-AMINOBUTYRIC ACID RECEPTOR SUBUNIT EPSILON;          
13632:  mz6u-A  5.4  8.2  151   295    9   MOLECULE: UNCHARACTERIZED PROTEIN;                                   
13633:  qat0-A  5.4 10.0  115   911    3   MOLECULE: EPITHELIAL DISCOIDIN DOMAIN-CONTAINING RECEPTOR 1          
13634:  um2g-A  5.4 20.0   96   343    2   MOLECULE: OS09G0314333 PROTEIN;                                      
13635:  e7xk-A  5.4  9.9  101   765    6   MOLECULE: DNA TOPOISOMERASE 1;                                       
13636:  d1ct-A  5.4 13.1  102   368    5   MOLECULE: UNCHARACTERIZED PROTEIN;                                   
13637:  kc2s-A  5.4  4.0  164   734    7   MOLECULE: CYTOSOLIC ENDO-BETA-N-ACETYLGLUCOSAMINIDASE;               
13638:  eom9-A  5.4  8.7  138  1621    4   MOLECULE: UNCHARACTERIZED PROTEIN;                                   
13639:  s7cn-A  5.4  7.1  105   224    4   MOLECULE: TRANSMEMBRANE P24-TRAFFICKING PROTEIN 7;                   
13640:  ll0q-A  5.4  2.8  104   206    4   MOLECULE: RCG52991, ISOFORM CRA_F;                                   
13641:  u6fy-A  5.4 14.8  121   603    7   MOLECULE: OS02G0308300 PROTEIN;                                      
13642:  nzb1-A  5.4  3.9  153  1400    7   MOLECULE: TPR AND ANKYRIN REPEAT-CONTAINING PROTEIN 1;               
13643:  aq3y-A  5.4 10.0   99   398    7   MOLECULE: NEUR_CHAN_LBD DOMAIN-CONTAINING PROTEIN;                   
13644:  zst5-A  5.4 15.5  112   314    4   MOLECULE: ENTH DOMAIN-CONTAINING PROTEIN;                            
13645:  ksv4-A  5.4 10.5   92   534    9   MOLECULE: PROLYL 4-HYDROXYLASE SUBUNIT ALPHA-1;                      
13646:  kg2r-A  5.4  3.4  113   161    4   MOLECULE: PERIPHERAL MYELIN PROTEIN 22;                              
13647:  c4ob-A  5.4 16.5  119   182    9   MOLECULE: TRANSMEMBRANE PROTEIN 196;                                 
13648:  qsg4-A  5.4  5.6  146   650    7   MOLECULE: ALPHA-L-FUCOSIDASE;                                        
13649:  l0yt-A  5.4  4.6   93   186   11   MOLECULE: UNCHARACTERIZED PROTEIN;                                   
13650:  rr7j-A  5.4 20.2  131   519    9   MOLECULE: G PROTEIN-COUPLED RECEPTOR 152;                            
13651:  rw0i-A  5.4  7.8   95   492    9   MOLECULE: CHOLINERGIC RECEPTOR, NICOTINIC, BETA 1 (MUSCLE);          
13652:  u9sr-A  5.4  8.6  136   595    7   MOLECULE: BTB (POZ) DOMAIN-CONTAINING 2A;                            
13653:  jw1y-A  5.4  3.4   93   406   10   MOLECULE: PROTEIN CONTAINING ALS2CR12 (ALS2CR12) SIGNATURE;          
13654:  n8qv-A  5.4  4.6  129   463   10   MOLECULE: LACTADHERIN;                                               
13655:  jnu3-A  5.4  4.5   72    83    6   MOLECULE: UNCHARACTERIZED PROTEIN;                                   
13656:  ybh0-A  5.4  3.1   98   841    4   MOLECULE: FORMIN-LIKE PROTEIN;                                       
13657:  tf3u-A  5.4  4.1  157   312    6   MOLECULE: OLFACTORY RECEPTOR;                                        
13658:  l9wp-A  5.4  4.3  144   247    2   MOLECULE: MONOCYTE TO MACROPHAGE DIFFERENTIATION FACTOR 2;           
13659:  xtf9-A  5.4  7.3  101   401    9   MOLECULE: NEUR_CHAN_LBD DOMAIN-CONTAINING PROTEIN;                   
13660:  oih4-A  5.4  3.9  152   323    4   MOLECULE: UNCHARACTERIZED PROTEIN;                                   
13661:  vro8-A  5.4 19.6   91   182    9   MOLECULE: UNCHARACTERIZED PROTEIN;                                   
13662:  edr3-A  5.4 11.4   92   596    9   MOLECULE: VACUOLAR PROTEIN SORTING-ASSOCIATED PROTEIN 33A;           
13663:  ruq9-A  5.4 18.3  105  1049    6   MOLECULE: NONSENSE-MEDIATED MRNA DECAY PROTEIN 2;                    
13664:  ab2q-A  5.4  3.2  121   649   11   MOLECULE: UNCHARACTERIZED PROTEIN;                                   
13665:  czt9-A  5.4  6.3   88   220    6   MOLECULE: OS06G0608500 PROTEIN;                                      
13666:  u2nr-A  5.4 14.8  144   535   10   MOLECULE: UNCHARACTERIZED PROTEIN C23C11.06C;                        
13667:  n7tj-A  5.4 13.9  120   336   12   MOLECULE: OS09G0434200 PROTEIN;                                      
13668:  rjr4-A  5.4 11.2  116   902    8   MOLECULE: PROBABLE LEUCINE--TRNA LIGASE, MITOCHONDRIAL;              
13669:  yxi0-A  5.4 17.1  146   308    9   MOLECULE: TNF SUPERFAMILY MEMBER 9;                                  
13670:  c8fp-A  5.4 24.5  130   584    7   MOLECULE: PHOSPHATIDYLINOSITOL 4-PHOSPHATE-BINDING PROTEIN;          
13671:  zeh0-A  5.4 25.0  119  2125   11   MOLECULE: RCG30348;                                                  
13672:  dm8p-A  5.4  7.0   74   455    7   MOLECULE: NOVEL PROTEIN;                                             
13673:  hqd4-A  5.4  5.7   92  1400    4   MOLECULE: POLYCYSTIN-1;                                              
13674:  qa9s-A  5.4  5.2   81   173    5   MOLECULE: APOPTOSIS INHIBITORY PROTEIN 5 (API5);                     
13675:  cv8u-A  5.4  6.1  103   792   10   MOLECULE: PENTATRICOPEPTIDE REPEAT-CONTAINING PROTEIN CHLOR          
13676:  fyk2-A  5.4  4.0  155   312    7   MOLECULE: OLFACTORY RECEPTOR 788;                                    
13677:  od7r-A  5.4  7.3  107  1050    7   MOLECULE: SERINE/THREONINE-PROTEIN KINASE ULK1;                      
13678:  eu8a-A  5.4  4.5   93   324    8   MOLECULE: UNCHARACTERIZED PROTEIN;                                   
13679:  y0cb-A  5.4  5.2  133   446    5   MOLECULE: BONE MORPHOGENETIC PROTEIN 5;                              
13680:  mp6k-A  5.4 10.2   86   613    9   MOLECULE: TRANSCRIPTION FACTOR GTE12;                                
13681:  ful1-A  5.4  4.8   95   453   11   MOLECULE: EXTRACELLULAR LIGAND-GATED ION CHANNEL PROTEIN (D          
13682:  tz3r-A  5.4  8.1  136   504    7   MOLECULE: 26S PROTEASOME NON-ATPASE REGULATORY SUBUNIT 3;            
13683:  dq6q-A  5.4 27.6  123   790    5   MOLECULE: OS02G0614600 PROTEIN;                                      
13684:  os1z-A  5.4  3.5   96   221   10   MOLECULE: TPR_REGION DOMAIN-CONTAINING PROTEIN;                      
13685:  xjr5-A  5.4  2.8   63    67    5   MOLECULE: TRANSMEMBRANE PROTEIN;                                     
13686:  mde8-A  5.4  9.3  119  1945    8   MOLECULE: HYPOTHETICAL_PROTEIN_-_CONSERVED;                          
13687:  kc8s-A  5.4  3.3   63    74    6   MOLECULE: UNCHARACTERIZED PROTEIN;                                   
13688:  ed8w-A  5.4  5.1  122   384    7   MOLECULE: CALRETICULIN-3;                                            
13689:  rov8-A  5.4 15.0  111  1008    6   MOLECULE: PHOSPHOINOSITIDE PHOSPHOLIPASE C;                          
13690:  ps2j-A  5.4  8.1  117  1288    6   MOLECULE: CONTACTIN-ASSOCIATED PROTEIN-LIKE 3;                       
13691:  o5uo-A  5.4 14.6  118   252    7   MOLECULE: UNCHARACTERIZED PROTEIN;                                   
13692:  a5jl-A  5.4  7.2  115  1248    7   MOLECULE: CONTACTIN-ASSOCIATED PROTEIN FAMILY MEMBER 3;              
13693:  n3bo-A  5.4 16.6  113  1400    7   MOLECULE: DYNEIN HEAVY CHAIN 2, AXONEMAL;                            
13694:  dgp8-A  5.4  3.1   88   106    6   MOLECULE: SI:CH73-263F13.1;                                          
13695:  ai5p-A  5.4 21.3  105   612    8   MOLECULE: GUANYLATE-BINDING FAMILY PROTEIN;                          
13696:  hjz3-A  5.4 10.1  130  1400    7   MOLECULE: CADHERIN EGF LAG SEVEN-PASS G-TYPE RECEPTOR 1;             
13697:  zm9z-A  5.4 19.5  121   606    6   MOLECULE: GH22690P;                                                  
13698:  rhm8-A  5.4 17.5  117   690    5   MOLECULE: ADHESION G PROTEIN-COUPLED RECEPTOR L4;                    
13699:  wuf5-A  5.4  3.7  120   239   11   MOLECULE: TETRATRICOPEPTIDE REPEAT DOMAIN 9B;                        
13700:  o4ly-A  5.4  4.0  124   333    7   MOLECULE: UNCHARACTERIZED PROTEIN;                                   
13701:  nhb2-A  5.4  5.7   72   361    6   MOLECULE: OS09G0334500 PROTEIN;                                      
13702:  zt2p-A  5.4  5.3  104   444   10   MOLECULE: VACUOLAR PROTEIN SORTING-ASSOCIATED PROTEIN 4;             
13703:  siz2-A  5.4  8.3  125   846   10   MOLECULE: OS05G0317900 PROTEIN;                                      
13704:  so9g-A  5.4  4.7  151   319    5   MOLECULE: SERPENTINE RECEPTOR, CLASS Z;                              
13705:  ej8s-A  5.4  3.7   76  1005    9   MOLECULE: NLR FAMILY MEMBER X1;                                      
13706:  uza5-A  5.4  3.2   87   347   10   MOLECULE: OS06G0713300 PROTEIN;                                      
13707:  vx0r-A  5.4  5.7   79   487   10   MOLECULE: E3 UBIQUITIN-PROTEIN LIGASE RNF8;                          
13708:  emu0-A  5.4  3.1   98   464    4   MOLECULE: NADH DEHYDROGENASE [UBIQUINONE] FLAVOPROTEIN 1,            
13709:  h2mz-A  5.4  2.9   93   451    5   MOLECULE: CCR4-NOT TRANSCRIPTION COMPLEX SUBUNIT 11;                 
13710:  s2jk-A  5.4  4.2  159  1098    8   MOLECULE: RAN-BINDING PROTEIN 16;                                    
13711:  n6zg-A  5.4  3.9  100   212    6   MOLECULE: TRANSLOCATOR PROTEIN HOMOLOG;                              
13712:  ktb7-A  5.4 14.3  125  1301    7   MOLECULE: INOSITOL 1,4,5-TRISPHOSPHATE RECEPTOR TYPE 2;              
13713:  m7ux-A  5.4  2.9   93   283   10   MOLECULE: PEPX_C DOMAIN-CONTAINING PROTEIN;                          
13714:  afp4-A  5.4  4.0  159  1267    5   MOLECULE: TFCD_C DOMAIN-CONTAINING PROTEIN;                          
13715:  kuu1-A  5.4 14.7  121   596    7   MOLECULE: GH27401P;                                                  
13716:  obb5-A  5.4  5.5  129   447    6   MOLECULE: TETRATRICOPEPTIDE REPEAT PROTEIN 23;                       
13717:  n0it-A  5.4  3.3   93   412    6   MOLECULE: UPF0496 PROTEIN AT5G66675;                                 
13718:  arj2-A  5.4  3.3  105   539    9   MOLECULE: RING FINGER PROTEIN 37;                                    
13719:  z6yt-A  5.4  9.6  162   324   10   MOLECULE: OLFACTORY RECEPTOR;                                        
13720:  xzf6-A  5.4  4.2   76   212    5   MOLECULE: UNCHARACTERIZED PROTEIN;                                   
13721:  sbt6-A  5.4 18.0   95   784    5   MOLECULE: OXYSTEROL-BINDING PROTEIN;                                 
13722:  t5pg-A  5.4 16.8   92   778    5   MOLECULE: UNCHARACTERIZED MEMBRANE PROTEIN C6F6.13C;                 
13723:  shv8-A  5.4  4.5  108  1305    4   MOLECULE: CONTACTIN-ASSOCIATED PROTEIN LIKE 5-4;                     
13724:  yh6f-A  5.4 12.3   99   907   10   MOLECULE: INTER-ALPHA-TRYPSIN INHIBITOR HEAVY CHAIN H1;              
13725:  un0t-A  5.4  3.2   92   724   11   MOLECULE: PX DOMAIN-CONTAINING PROTEIN;                              
13726:  u4cu-A  5.4 22.3  103   550    6   MOLECULE: CHOLINERGIC RECEPTOR, NICOTINIC, ALPHA 4A;                 
13727:  wq1n-A  5.4 26.4  125   355   10   MOLECULE: OS07G0119300 PROTEIN;                                      
13728:  rbj0-A  5.4 18.8  129   555    8   MOLECULE: GLYPICAN-6;                                                
13729:  w6rg-A  5.4  3.6  110   645    7   MOLECULE: L-ASPARTATE OXIDASE, CHLOROPLASTIC;                        
13730:  se4t-A  5.4 14.4  102   839    6   MOLECULE: TASTE RECEPTOR TYPE 1 MEMBER 2;                            
13731:  c3id-A  5.4 14.0   91  1293    7   MOLECULE: TRIPARTITE MOTIF-CONTAINING 33,-LIKE;                      
13732:  jz3k-A  5.4  4.2   93   221    8   MOLECULE: ENDOPLASMIC RETICULUM TRANSMEMBRANE PROTEIN;               
13733:  t0ra-A  5.4  5.0  135   904   10   MOLECULE: TRANS-SIALIDASE, PUTATIVE;                                 
13734:  dzl2-A  5.4  7.6   71   643    7   MOLECULE: TRIPARTITE MOTIF-CONTAINING 25;                            
13735:  jr2k-A  5.4 11.9  103   536    7   MOLECULE: UNCHARACTERIZED PROTEIN;                                   
13736:  xh8e-A  5.4  2.8   83   112    6   MOLECULE: UNCHARACTERIZED PROTEIN;                                   
13737:  ow4e-A  5.4  4.0  151   312    9   MOLECULE: OLFACTORY RECEPTOR;                                        
13738:  ds5j-A  5.4  5.0  109   272    5   MOLECULE: UNCHARACTERIZED PROTEIN;                                   
13739:  l5ro-A  5.4  4.0  162   310    6   MOLECULE: VOMERONASAL TYPE-1 RECEPTOR 93;                            
13740:  ah8x-A  5.4  9.6  112   946    7   MOLECULE: PROBABLE VACUOLAR PROTEIN SORTING-ASSOCIATED PROT          
13741:  g8dk-A  5.4 12.1   96   452    5   MOLECULE: HYPOTHETICAL_PROTEIN_-_CONSERVED;                          
13742:  wr6c-A  5.4 13.0  104  1101    9   MOLECULE: FORMIN-LIKE 1;                                             
13743:  uox2-A  5.4  3.7  156   287    8   MOLECULE: UNCHARACTERIZED PROTEIN;                                   
13744:  fzr8-A  5.4  9.2  112   851    5   MOLECULE: UNCHARACTERIZED PROTEIN;                                   
13745:  oco5-A  5.4  4.4   67   207    7   MOLECULE: MEIOTIC NUCLEAR DIVISION PROTEIN 1 HOMOLOG;                
13746:  x6ec-A  5.4  3.6  105   253    4   MOLECULE: DISCOIDIN-1 SUBUNIT A;                                     
13747:  l0wd-A  5.4  7.8   95   869    3   MOLECULE: CALCIUM/POTASSIUM CHANNEL (CAKC), PUTATIVE;                
13748:  im0l-A  5.4 12.0   82   497    4   MOLECULE: TRIPARTITE MOTIF-CONTAINING 30D;                           
13749:  h4iy-A  5.4 10.1   96   261    3   MOLECULE: POST-GPI ATTACHMENT TO PROTEINS FACTOR 3;                  
13750:  w7gs-A  5.4 11.6  116   234    5   MOLECULE: CKLF-LIKE MARVEL TRANSMEMBRANE DOMAIN-CONTAINING           
13751:  sau6-A  5.4 11.4  135   604    8   MOLECULE: PRONE DOMAIN-CONTAINING PROTEIN;                           
13752:  hg3w-A  5.4 11.0   83   652    2   MOLECULE: MYOSIN LIGHT CHAIN B;                                      
13753:  ji8e-A  5.4 15.6  120   351    8   MOLECULE: TRANSMEMBRANE PROTEIN 255A;                                
13754:  e6sy-A  5.4 13.4  100  1079    1   MOLECULE: FORMIN-LIKE PROTEIN;                                       
13755:  d6wg-A  5.4 19.2   92   316    3   MOLECULE: URACIL-DNA DEGRADING FACTOR, ISOFORM B;                    
13756:  nua6-A  5.4 20.3  123   523    5   MOLECULE: ROP GUANINE NUCLEOTIDE EXCHANGE FACTOR 9;                  
13757:  x7ug-A  5.4  7.8  139   434    9   MOLECULE: [PYRUVATE DEHYDROGENASE (ACETYL-TRANSFERRING)] KI          
13758:  yb0k-A  5.4  9.8  122   419    5   MOLECULE: PRION-LIKE-(Q/N-RICH)-DOMAIN-BEARING PROTEIN;              
13759:  kr1q-A  5.4 13.9  159   841    4   MOLECULE: RHO GUANINE NUCLEOTIDE EXCHANGE FACTOR 15;                 
13760:  wv6v-A  5.4  4.5   73    79    7   MOLECULE: SEC20 FAMILY PROTEIN;                                      
13761:  ayp0-A  5.4  2.7  101   398    9   MOLECULE: UPF0496 PROTEIN AT5G66660;                                 
13762:  s6ho-A  5.4  4.6  125   486    4   MOLECULE: OUTER DYNEIN ARM-DOCKING COMPLEX SUBUNIT 4;                
13763:  ucn7-A  5.4  5.0   97   142    6   MOLECULE: UNCHARACTERIZED PROTEIN;                                   
13764:  j2om-A  5.4 23.2  105   863    3   MOLECULE: UNCHARACTERIZED PROTEIN;                                   
13765:  h3da-A  5.4  4.6  118   816    8   MOLECULE: PROTEIN KINASE C-BINDING PROTEIN NELL2;                    
13766:  ipj6-A  5.4 14.8   99   182    2   MOLECULE: UNCHARACTERIZED PROTEIN MJ0696;                            
13767:  no6s-A  5.4  4.7   95   151    5   MOLECULE: OS02G0217450 PROTEIN;                                      
13768:  ljl4-A  5.4  6.0  102   784    6   MOLECULE: HYPOTHETICAL_PROTEIN_-_CONSERVED;                          
13769:  do0m-A  5.4  4.0   99   286    7   MOLECULE: SPX DOMAIN-CONTAINING PROTEIN;                             
13770:  n1xn-A  5.4  7.1  102  1749    6   MOLECULE: INTRAFLAGELLAR TRANSPORT PROTEIN 172 HOMOLOG;              
13771:  xts2-A  5.4  5.3  148   484    7   MOLECULE: RHO GUANINE NUCLEOTIDE EXCHANGE FACTOR 4;                  
13772:  up9e-A  5.4  5.0  126   238    6   MOLECULE: ANDROGEN-INDUCED GENE 1 PROTEIN;                           
13773:  ig6v-A  5.4  5.0  148   598    6   MOLECULE: LMBR1 DOMAIN-CONTAINING PROTEIN, PUTATIVE;                 
13774:  pum3-A  5.4  3.9   86   166   10   MOLECULE: UNCHARACTERIZED PROTEIN;                                   
13775:  ykv6-A  5.4  4.2  163  1234    7   MOLECULE: UNCHARACTERIZED PROTEIN;                                   
13776:  l3ol-A  5.4  7.7  145   639    6   MOLECULE: CALNEXIN 14D;                                              
13777:  eb9u-A  5.4  4.2  184   860    8   MOLECULE: ECM22P;                                                    
13778:  uk2q-A  5.4  7.2  113   641    5   MOLECULE: OS05G0515700 PROTEIN;                                      
13779:  zr6b-A  5.4 16.4  121  2238    4   MOLECULE: ERYTHROCYTE MEMBRANE PROTEIN 1, PFEMP1;                    
13780:  x8tl-A  5.4 12.0   78   565    9   MOLECULE: ZINC-FINGER PROTEIN, PUTATIVE;                             
13781:  mns7-A  5.4 16.3  183   606    4   MOLECULE: RHO GUANINE NUCLEOTIDE EXCHANGE FACTOR (GEF) 16;           
13782:  mqj4-A  5.4 10.8  109   623   11   MOLECULE: NAB DOMAIN-CONTAINING PROTEIN;                             
13783:  rof6-A  5.4  3.5  107   243    6   MOLECULE: UNCHARACTERIZED PROTEIN;                                   
13784:  m4xo-A  5.4  4.8  147   402    7   MOLECULE: UNCHARACTERIZED PROTEIN;                                   
13785:  qhm2-A  5.4 18.8  110   634    8   MOLECULE: CRISPR-ASSOCIATED PROTEIN MJ1674;                          
13786:  zo4g-A  5.4  5.2  124   237    5   MOLECULE: ANDROGEN-INDUCED 1 (H. SAPIENS);                           
13787:  hg4e-A  5.4  7.1  133   463    8   MOLECULE: EGF-LIKE REPEATS AND DISCOIDIN I-LIKE DOMAINS 3B;          
13788:  pur8-A  5.4  2.9   83   113   10   MOLECULE: UNCHARACTERIZED PROTEIN;                                   
13789:  stj8-A  5.4  4.1  112   194   10   MOLECULE: UNCHARACTERIZED PROTEIN;                                   
13790:  x7gy-A  5.4 14.9  168   796    9   MOLECULE: UNCHARACTERIZED PROTEIN;                                   
13791:  g5bi-A  5.4  8.9   78   161    3   MOLECULE: ZINC ION BINDING PROTEIN;                                  
13792:  suz9-A  5.4 15.6  127   776   10   MOLECULE: UNCHARACTERIZED PROTEIN;                                   
13793:  srr6-A  5.4 17.9  130   637    5   MOLECULE: OS04G0149100 PROTEIN;                                      
13794:  jee2-A  5.4  4.5  121   218    6   MOLECULE: SI:CH211-259K16.3;                                         
13795:  klg7-A  5.4  3.6  140   466    6   MOLECULE: UNCHARACTERIZED PROTEIN;                                   
13796:  at4n-A  5.4 16.2  146   329    8   MOLECULE: PUTATIVE ENTH/ANTH/VHS SUPERFAMILY PROTEIN;                
13797:  q1dz-A  5.4 17.5  123   910    4   MOLECULE: POTASSIUM/SODIUM HYPERPOLARIZATION-ACTIVATED CYCL          
13798:  wr4g-A  5.4 14.1   88   358    7   MOLECULE: BLOOD VESSEL EPICARDIAL SUBSTANCE;                         
13799:  wa2m-A  5.4 12.3   96   516    9   MOLECULE: PROTEIN KINASE FAMILY PROTEIN;                             
13800:  g8uq-A  5.4  4.4   55    57    5   MOLECULE: UNCHARACTERIZED PROTEIN;                                   
13801:  h2jx-A  5.4  3.6  110   192    7   MOLECULE: CILIA- AND FLAGELLA-ASSOCIATED PROTEIN 20;                 
13802:  hll9-A  5.4 15.9  111   256    5   MOLECULE: CYTOCHROME B ASCORBATE-DEPENDENT PROTEIN 3;                
13803:  mtk4-A  5.4  7.2  151   714    2   MOLECULE: UNCHARACTERIZED PROTEIN;                                   
13804:  dxg8-A  5.4  6.9  161   520    7   MOLECULE: GLUCAGON RECEPTOR A;                                       
13805:  nqy0-A  5.4  4.6  123   452    4   MOLECULE: CALRETICULIN;                                              
13806:  f8co-A  5.4  4.1   99   557    7   MOLECULE: GAMMA-AMINOBUTYRIC ACID TYPE A RECEPTOR SUBUNIT A          
13807:  zuj3-A  5.4  6.5  140   585    9   MOLECULE: SUPPRESSOR OF TUMORIGENICITY 7 PROTEIN;                    
13808:  ux1w-A  5.4 13.7   84   558    5   MOLECULE: PROTEIN NETWORKED 4A;                                      
13809:  bpv4-A  5.4 18.0  118   282    4   MOLECULE: SI:CH211-87J1.4;                                           
13810:  bnn4-A  5.4 11.1  124   868   10   MOLECULE: PROTEIN NIP100;                                            
13811:  djx3-A  5.4  6.7  122   443    8   MOLECULE: COP9 SIGNALOSOME COMPLEX SUBUNIT 2;                        
13812:  sg1j-A  5.4 10.5  105   373    7   MOLECULE: UNCHARACTERIZED PROTEIN;                                   
13813:  vap9-A  5.4 10.1  104   270    5   MOLECULE: PALMITOYLTRANSFERASE ZDHHC12-B;                            
13814:  sm5p-A  5.4 16.2  113   282    8   MOLECULE: UNCHARACTERIZED PROTEIN RV0093C;                           
13815:  w6lt-A  5.4 13.4   85  1459    4   MOLECULE: MEDIATOR OF RNA POLYMERASE II TRANSCRIPTION SUBUN          
13816:  qt0j-A  5.4 10.9  147  1038    7   MOLECULE: PROBABLE LRR RECEPTOR-LIKE SERINE/THREONINE-PROTE          
13817:  rur2-A  5.4  9.8  101   540    8   MOLECULE: CHOLINERGIC RECEPTOR, NICOTINIC, GAMMA;                    
13818:  qmv2-A  5.4  9.4  119   530    8   MOLECULE: PUTATIVE VHS/GAT DOMAIN CONTAINING FAMILY PROTEIN          
13819:  aoa5-A  5.4  4.4   94   185   12   MOLECULE: UNCHARACTERIZED PROTEIN;                                   
13820:  h3av-A  5.4  3.4   99   134    7   MOLECULE: GAMMA-SOLUBLE NSF ATTACHMENT PROTEIN;                      
13821:  sid7-A  5.4  5.3  112   492    4   MOLECULE: CONTACTIN-ASSOCIATED PROTEIN FAMILY MEMBER 3C;             
13822:  xy4s-A  5.4  4.1  155   317   11   MOLECULE: OLFACTORY RECEPTOR 10AD1;                                  
13823:  aay7-A  5.4  4.1  155   477    6   MOLECULE: C3A ANAPHYLATOXIN CHEMOTACTIC RECEPTOR;                    
13824:  azy4-A  5.4  5.3  129  1083    7   MOLECULE: UNCHARACTERIZED PROTEIN;                                   
13825:  vuq9-A  5.4  4.2  153   675    7   MOLECULE: NUCLEOPORIN NUP85;                                         
13826:  cqd8-A  5.4  7.0  159   569    4   MOLECULE: ENTH DOMAIN-CONTAINING PROTEIN;                            
13827:  hi3q-A  5.4  6.3  143   645    8   MOLECULE: TETRATRICOPEPTIDE REPEAT DOMAIN 25;                        
13828:  mm6a-A  5.4  3.9  105   210    6   MOLECULE: PROGRAMMED CELL DEATH PROTEIN 10-B;                        
13829:  p4na-A  5.4  6.6  107   517    7   MOLECULE: ACETYLCHOLINE RECEPTOR SUBUNIT GAMMA;                      
13830:  h8ho-A  5.4 13.0  133  1127    6   MOLECULE: DISEASE RESISTANCE PROTEIN RPS6;                           
13831:  sd5a-A  5.4 23.1  147  1867    9   MOLECULE: UNCHARACTERIZED PROTEIN;                                   
13832:  uud2-A  5.4  5.0  104  1823    5   MOLECULE: MYOSIN VAB;                                                
13833:  zl9w-A  5.4  4.2  150   543    8   MOLECULE: UNCHARACTERIZED PROTEIN;                                   
13834:  wx7y-A  5.4  3.9  156   314    7   MOLECULE: OLFACTORY RECEPTOR;                                        
13835:  aa1i-A  5.4 14.6  126  1171    6   MOLECULE: G-PATCH DOMAIN-CONTAINING PROTEIN;                         
13836:  j3xu-A  5.4 12.0   99   500    4   MOLECULE: CENTROSOMAL PROTEIN OF 57 KDA;                             
13837:  cho3-A  5.4 13.9   92   217   11   MOLECULE: UNCHARACTERIZED PROTEIN, ISOFORM D;                        
13838:  h3sm-A  5.4  4.1   95   138    6   MOLECULE: PROTEASOME ACTIVATOR PROTEIN PA26, PUTATIVE;               
13839:  smc2-A  5.4 19.8  112   368    7   MOLECULE: LEFT-RIGHT DETERMINATION FACTOR 2;                         
13840:  o0bk-A  5.4  3.6  110   190    8   MOLECULE: GENE TRAP LOCUS 3;                                         
13841:  ujh6-A  5.4  6.9  115  1284    7   MOLECULE: NEUREXIN-4;                                                
13842:  n7nm-A  5.4  3.5  125   207    4   MOLECULE: GLUTATHIONE S-TRANSFERASE 3;                               
13843:  miu1-A  5.4  8.3  147   523    7   MOLECULE: BTB (POZ) DOMAIN-CONTAINING 2;                             
13844:  zb2o-A  5.4  3.3   72    86    7   MOLECULE: UNCHARACTERIZED PROTEIN;                                   
13845:  g5nz-A  5.4  5.1  141  1077    6   MOLECULE: IMPORTIN N-TERMINAL DOMAIN-CONTAINING PROTEIN;             
13846:  joh4-A  5.4  7.2  111   797    5   MOLECULE: DISCOIDIN DOMAIN-CONTAINING RECEPTOR TYROSINE KIN          
13847:  fbt2-A  5.4 18.4  112   568    7   MOLECULE: SI:DKEY-151M15.5;                                          
13848:  tn5o-A  5.4  8.9  102  1403   11   MOLECULE: PERILIPIN-4;                                               
13849:  v4hh-A  5.4  6.2  158   317    6   MOLECULE: ODORANT RECEPTOR;                                          
13850:  qy1h-A  5.4 15.6   94   848    5   MOLECULE: CRS1 / YHBY (CRM) DOMAIN-CONTAINING PROTEIN;               
13851:  zo8w-A  5.4  9.6   88   151   10   MOLECULE: UNCHARACTERIZED PROTEIN;                                   
13852:  gq5z-A  5.4  4.6  124   815    6   MOLECULE: OS02G0517300 PROTEIN;                                      
13853:  v3nv-A  5.4 10.9   84   587    8   MOLECULE: TRIPARTITE MOTIF-CONTAINING PROTEIN 29;                    
13854:  io8c-A  5.4  6.0  131   627    4   MOLECULE: UNCHARACTERIZED PROTEIN;                                   
13855:  m5ux-A  5.4  9.1   81   123    2   MOLECULE: TRANSMEMBRANE PROTEIN 188;                                 
13856:  h1jz-A  5.4  3.9   76    81    8   MOLECULE: UNCHARACTERIZED PROTEIN;                                   
13857:  e7oj-A  5.4  5.6  142   844    6   MOLECULE: NUCLEAR PORE COMPLEX PROTEIN;                              
13858:  wn5p-A  5.4  5.0  187   640    3   MOLECULE: UNCHARACTERIZED PROTEIN RV0083;                            
13859:  r9if-A  5.4  2.2   67   512    4   MOLECULE: KINESIN LIGHT CHAIN;                                       
13860:  lpt0-A  5.4 13.3  100   192    7   MOLECULE: COILED-COIL DOMAIN-CONTAINING 28A;                         
13861:  xxz7-A  5.4 12.1  111   204    5   MOLECULE: HDC06561;                                                  
13862:  rmn8-A  5.4  8.2   95   625    4   MOLECULE: NUCLEAR RECEPTOR COACTIVATOR 4;                            
13863:  ac7o-A  5.4  4.8  155   501    8   MOLECULE: PROTEIN-SERINE/THREONINE KINASE;                           
13864:  qs5z-A  5.4  6.4  111   440    9   MOLECULE: GENERAL TRANSCRIPTION FACTOR 2-RELATED ZINC FINGE          
13865:  fwx0-A  5.4 10.4  120  1234    8   MOLECULE: DISEASE RESISTANCE PROTEIN (TIR-NBS-LRR CLASS) FA          
13866:  tiu3-A  5.4 20.8  110   889    6   MOLECULE: POTASSIUM/SODIUM HYPERPOLARIZATION-ACTIVATED CYCL          
13867:  me0n-A  5.4  4.5  125   451    4   MOLECULE: CALRETICULIN;                                              
13868:  mqr2-A  5.4  4.0  124   619    8   MOLECULE: PROTEIN KINASE DOMAIN-CONTAINING PROTEIN;                  
13869:  l8re-A  5.4  4.9  111   295    7   MOLECULE: REGULATOR OF MICROTUBULE DYNAMICS 1;                       
13870:  e3op-A  5.4 29.4  137  1943    6   MOLECULE: KELCH_MOTIF/GALACTOSE_OXIDASE_-                            
13871:  bjf1-A  5.4 10.3  167   709    5   MOLECULE: LOC687105 PROTEIN;                                         
13872:  d4rz-A  5.4  7.4  123   662    5   MOLECULE: HOMEOBOX DOMAIN-CONTAINING PROTEIN;                        
13873:  g9qt-A  5.4 15.8  129  1703    4   MOLECULE: PROTEIN UNC-13 HOMOLOG A;                                  
13874:  gpl2-A  5.4  8.0  143   480    8   MOLECULE: EGF-LIKE REPEAT AND DISCOIDIN I-LIKE DOMAIN-CONTA          
13875:  p6fg-A  5.4  3.3  107   167    6   MOLECULE: MODULATOR OF SMOOTHENED PROTEIN;                           
13876:  k9rp-A  5.4  4.7  105   348    7   MOLECULE: ZT_DIMER DOMAIN-CONTAINING PROTEIN;                        
13877:  ylf8-A  5.4  4.3  153   316   11   MOLECULE: OLFACTORY RECEPTOR 51J1;                                   
13878:  kv6h-A  5.4  8.5  147   407   10   MOLECULE: [PYRUVATE DEHYDROGENASE (ACETYL-TRANSFERRING)] KI          
13879:  j5me-A  5.4  4.9  188   765    5   MOLECULE: UNCHARACTERIZED PROTEIN;                                   
13880:  uoq7-A  5.4 10.1  127   577    6   MOLECULE: SI:DKEY-92F12.2;                                           
13881:  g2xv-A  5.4  3.5  115   185   11   MOLECULE: ANAPHASE-PROMOTING COMPLEX SUBUNIT 10;                     
13882:  cja6-A  5.4  4.2  116   239    4   MOLECULE: IP11805P;                                                  
13883:  qx8j-A  5.4  7.8  132   281   11   MOLECULE: RING-TYPE DOMAIN-CONTAINING PROTEIN;                       
13884:  x7va-A  5.4 16.3  195   802    8   MOLECULE: RHO GUANINE NUCLEOTIDE EXCHANGE FACTOR 19;                 
13885:  rux9-A  5.4  3.8   99  1722    6   MOLECULE: UNCHARACTERIZED PROTEIN;                                   
13886:  pal1-A  5.4  8.4   76    93    9   MOLECULE: UNCHARACTERIZED PROTEIN;                                   
13887:  ign6-A  5.4  5.0  153   871   13   MOLECULE: UNCHARACTERIZED PROTEIN;                                   
13888:  e5gj-A  5.4  2.8   96  1018    6   MOLECULE: CELL WALL PROTEIN 1;                                       
13889:  ti6z-A  5.4  8.6  112   129    6   MOLECULE: UNCHARACTERIZED PROTEIN;                                   
13890:  jd7t-A  5.4  4.0  154   340    8   MOLECULE: UNCHARACTERIZED PROTEIN;                                   
13891:  t4in-A  5.4 11.9  127   579    4   MOLECULE: AARF DOMAIN-CONTAINING KINASE 5;                           
13892:  ioc0-A  5.4  4.2  119   173   10   MOLECULE: LENS FIBER MEMBRANE INTRINSIC PROTEIN;                     
13893:  p9om-A  5.4  4.2   82   610    9   MOLECULE: TRANSLATION INITIATION FACTOR EIF2B SUBUNIT-LIKE           
13894:  bqd5-A  5.4 16.1  192   713    6   MOLECULE: RHO GUANINE NUCLEOTIDE EXCHANGE FACTOR 16;                 
13895:  s0bo-A  5.4  4.7  137   534    7   MOLECULE: 26S PROTEASOME NON-ATPASE REGULATORY SUBUNIT 3;            
13896:  jeq7-A  5.4 12.3  133   483   12   MOLECULE: ROP GUANINE NUCLEOTIDE EXCHANGE FACTOR 9;                  
13897:  v5rz-A  5.4  6.5  166   385    9   MOLECULE: PROTEINASE-ACTIVATED RECEPTOR 4;                           
13898:  ps6l-A  5.4 12.5  131   238    8   MOLECULE: UNCHARACTERIZED PROTEIN;                                   
13899:  u3is-A  5.4  9.9  102   286    6   MOLECULE: SMALL-CONDUCTANCE MECHANOSENSITIVE CHANNEL;                
13900:  ll5q-A  5.4  4.7  125   419    8   MOLECULE: CALRETICULIN;                                              
13901:  u0aq-A  5.4  3.9   84   234    8   MOLECULE: HSCB MITOCHONDRIAL IRON-SULFUR CLUSTER CO-CHAPERO          
13902:  u3gw-A  5.4  3.3  111   477    4   MOLECULE: U-BOX DOMAIN-CONTAINING 5;                                 
13903:  d3sp-A  5.4  3.9  123   449   10   MOLECULE: UNCHARACTERIZED PROTEIN;                                   
13904:  da0h-A  5.4  7.6  151   641    3   MOLECULE: UNCHARACTERIZED PROTEIN;                                   
13905:  jni5-A  5.4  6.2   74   154    9   MOLECULE: MEDIATOR OF RNA POLYMERASE II TRANSCRIPTION SUBUN          
13906:  fy7u-A  5.4  9.6  172   956    4   MOLECULE: COILED-COIL DOMAIN-CONTAINING 28A;                         
13907:  zbo0-A  5.4  3.1   84   119    6   MOLECULE: OS02G0631100 PROTEIN;                                      
13908:  jnn9-A  5.4 10.9  170   960    6   MOLECULE: FYVE, RHOGEF AND PH DOMAIN-CONTAINING PROTEIN 1;           
13909:  m0wh-A  5.4  4.1   94   804    9   MOLECULE: GPI INOSITOL-DEACYLASE;                                    
13910:  lgy4-A  5.4  4.2  121   173   10   MOLECULE: LENS FIBER MEMBRANE INTRINSIC PROTEIN;                     
13911:  bgv1-A  5.4  9.1  143   397    6   MOLECULE: UNCHARACTERIZED METAL TRANSPORTER C1020.03;                
13912:  j8nv-A  5.4  7.9   88    94    8   MOLECULE: UNCHARACTERIZED PROTEIN;                                   
13913:  tkk4-A  5.4  5.6   81   501    4   MOLECULE: ACID-SENSING ION CHANNEL 1A;                               
13914:  y3ym-A  5.4 11.8  119   245    8   MOLECULE: COMPLEMENT C1Q SUBCOMPONENT SUBUNIT C;                     
13915:  am4e-A  5.4  4.1  116   177    9   MOLECULE: OS09G0106000 PROTEIN;                                      
13916:  ki7k-A  5.4  9.6  124   227    4   MOLECULE: UNCHARACTERIZED PROTEIN;                                   
13917:  qq6y-A  5.4 14.1  119   584    8   MOLECULE: OS02G0730600 PROTEIN;                                      
13918:  bvp8-A  5.4 11.2   92   689    5   MOLECULE: TRANSMEMBRANE PROTEIN 214;                                 
13919:  q2ua-A  5.4  6.6   89   793    7   MOLECULE: KINESIN_-_PUTATIVE;                                        
13920:  okz2-A  5.4 14.8  102  1037   13   MOLECULE: BRAIN TUMOR PROTEIN;                                       
13921:  yri8-A  5.4 12.4  107   346    3   MOLECULE: ASSOCIATED WITH HOX FAMILY PROTEIN;                        
13922:  i1tc-A  5.4  8.3  117   622    5   MOLECULE: EXOCYST SUBUNIT EXO70 FAMILY PROTEIN;                      
13923:  nmb8-A  5.4  5.6  125   608    4   MOLECULE: ARM-REPEAT/TETRATRICOPEPTIDE REPEAT (TPR)-LIKE PR          
13924:  unq7-A  5.4  3.7  112   231    4   MOLECULE: AT1G35180;                                                 
13925:  jq7h-A  5.4 24.4  124   444    9   MOLECULE: MAGNESIUM TRANSPORTER MRS2-F;                              
13926:  rsn7-A  5.4  3.2  101   426   10   MOLECULE: PEPTIDYLPROLYL ISOMERASE;                                  
13927:  vgd3-A  5.4 15.8  138   343    7   MOLECULE: DUAL OXIDASE MATURATION FACTOR 1;                          
13928:  h2mm-A  5.4 10.0   82   176    6   MOLECULE: CATION TRANSPORTER, PUTATIVE;                              
13929:  bah7-A  5.4  9.2  121   173    7   MOLECULE: UNCHARACTERIZED PROTEIN;                                   
13930:  f9jl-A  5.4  8.9  116  1363    7   MOLECULE: PUTATIVE SERINE/THREONINE PROTEIN KINASE;                  
13931:  p9ot-A  5.4  4.0  107  1843    3   MOLECULE: WD REPEAT DOMAIN 90;                                       
13932:  goe8-A  5.4  7.0   80   181    8   MOLECULE: PHOSPHATIDYLINOSITOL-4,5-BISPHOSPHATE 4-PHOSPHATA          
13933:  jvm5-A  5.4  7.9   81   487    2   MOLECULE: ESCRT-I COMPLEX SUBUNIT VPS23;                             
13934:  wg1s-A  5.4  7.3   86   242    7   MOLECULE: HAIRY AND ENHANCER OF SPLIT-RELATED PROTEIN HELT;          
13935:  n8lg-A  5.4  3.6  119   275    4   MOLECULE: SPERM-ASSOCIATED ANTIGEN 4;                                
13936:  eq2n-A  5.4 11.5   94   436    7   MOLECULE: ANKYRIN REPEAT FAMILY PROTEIN;                             
13937:  jj8r-A  5.4 10.3   98   920    5   MOLECULE: WD REPEAT-CONTAINING PROTEIN 47;                           
13938:  mg6s-A  5.4  3.5  101   157    9   MOLECULE: OS10G0200800 PROTEIN;                                      
13939:  br5g-A  5.4 10.3   96   593    7   MOLECULE: DNA TOPOISOMERASE I, MITOCHONDRIAL;                        
13940:  v2wg-A  5.4 12.1   94   563   11   MOLECULE: NAB DOMAIN-CONTAINING PROTEIN;                             
13941:  l1jt-A  5.4  4.0  118  1063    7   MOLECULE: EXPORTIN-1;                                                
13942:  iaf1-A  5.4 17.0   82   604    5   MOLECULE: UNCHARACTERIZED PROTEIN;                                   
13943:  xf7x-A  5.4  6.0   79    83    0   MOLECULE: OS09G0570150 PROTEIN;                                      
13944:  g9vh-A  5.4  4.9  158  1119    6   MOLECULE: ADENYLATE CYCLASE TYPE 3;                                  
13945:  lht5-A  5.4  4.3  143   247    2   MOLECULE: MONOCYTE TO MACROPHAGE DIFFERENTIATION-ASSOCIATED          
13946:  tc0z-A  5.4  3.7  105   220    8   MOLECULE: SI:CH211-255I20.3;                                         
13947:  ju7g-A  5.4  3.8  120   287    5   MOLECULE: UNCHARACTERIZED PROTEIN MJ1641;                            
13948:  cqy6-A  5.4  9.2  113   239    3   MOLECULE: TRANSMEMBRANE ASCORBATE FERRIREDUCTASE 1;                  
13949:  ur6t-A  5.4  9.1  155  1172   10   MOLECULE: RAS GUANINE NUCLEOTIDE EXCHANGE FACTOR W;                  
13950:  utx7-A  5.4  8.5  116  1316    8   MOLECULE: CONTACTIN-ASSOCIATED PROTEIN 2A;                           
13951:  tnp0-A  5.4 20.9  159  1012    8   MOLECULE: EPITHELIAL CELL-TRANSFORMING 2;                            
13952:  qk7l-A  5.4 21.8   92   397    5   MOLECULE: UNCHARACTERIZED PROTEIN;                                   
13953:  oka0-A  5.4  4.1  115   639    6   MOLECULE: PROTEIN TOM71;                                             
13954:  vu3s-A  5.4  8.4  154  1081   10   MOLECULE: DIACYLGLYCEROL KINASE;                                     
13955:  ffh3-A  5.4 13.0   87   312    2   MOLECULE: PROTEIN ABIL2;                                             
13956:  u6mz-A  5.4  5.0   99   209    8   MOLECULE: OS08G0419000 PROTEIN;                                      
13957:  nmp0-A  5.4  5.1   98   909    7   MOLECULE: CYSTEINYL-TRNA SYNTHETASE;                                 
13958:  go5i-A  5.4  7.1  130   238    6   MOLECULE: AIG1 PROTEIN;                                              
13959:  mbi1-A  5.4  7.9  142   480    7   MOLECULE: EGF-LIKE REPEAT AND DISCOIDIN I-LIKE DOMAIN-CONTA          
13960:  eff4-A  5.4  7.3   79    95    8   MOLECULE: OS05G0339300 PROTEIN;                                      
13961:  r5ir-A  5.4 16.1  119   538    6   MOLECULE: ALUMINUM-ACTIVATED MALATE TRANSPORTER 6;                   
13962:  imi4-A  5.4  9.6  121   676    9   MOLECULE: UNCHARACTERIZED PROTEIN;                                   
13963:  nli1-A  5.4  4.7  148   458    9   MOLECULE: SAC3 FAMILY PROTEIN 2;                                     
13964:  cq6d-A  5.4  6.8  165   351    7   MOLECULE: LEUKOTRIENE B4 RECEPTOR 1;                                 
13965:  r9kt-A  5.4 13.2  102   293    4   MOLECULE: OS01G0225300 PROTEIN;                                      
13966:  bu2g-A  5.4  5.8  118  1307    3   MOLECULE: CONTACTIN-ASSOCIATED PROTEIN LIKE 5-3;                     
13967:  ofa7-A  5.4  4.0  109   213    6   MOLECULE: CYTOCHROME B561 DOMAIN-CONTAINING PROTEIN;                 
13968:  ivw6-A  5.4  4.2  171  1133    6   MOLECULE: TRAFFICKING PROTEIN PARTICLE COMPLEX SUBUNIT 11;           
13969:  r1gd-A  5.4  6.7   90   290    4   MOLECULE: GRPE PROTEIN HOMOLOG;                                      
13970:  yna3-A  5.4  9.5  168   357    5   MOLECULE: UNCHARACTERIZED PROTEIN;                                   
13971:  y9vw-A  5.4  2.9   82   134    9   MOLECULE: UNCHARACTERIZED PROTEIN;                                   
13972:  kp7i-A  5.4 14.8   88   269   10   MOLECULE: UNCHARACTERIZED PROTEIN DDB_G0291143;                      
13973:  p5gj-A  5.4  9.3  152   409    6   MOLECULE: PCI DOMAIN-CONTAINING PROTEIN;                             
13974:  azf5-A  5.4  2.9   93   484    9   MOLECULE: NADH DEHYDROGENASE [UBIQUINONE] FLAVOPROTEIN 1,            
13975:  kpy0-A  5.4 14.4  104   746    6   MOLECULE: UNCHARACTERIZED PROTEIN;                                   
13976:  hsa8-A  5.4 12.7  123   871    7   MOLECULE: METABOTROPIC GLUTAMATE RECEPTOR 6;                         
13977:  w3vv-A  5.4  4.2  106   861    5   MOLECULE: NUCLEAR PORE PROTEIN;                                      
13978:  ho9l-A  5.4  4.5  123   596    7   MOLECULE: PENTATRICOPEPTIDE_REPEAT_DOMAIN_CONTAINING_PROTEI          
13979:  x7xy-A  5.4 22.1  128  1208    7   MOLECULE: RING-TYPE DOMAIN-CONTAINING PROTEIN;                       
13980:  kzw1-A  5.4 22.1   88   648    6   MOLECULE: POTASSIUM CHANNEL4;                                        
13981:  hg8x-A  5.4  7.5  143   354    6   MOLECULE: OLFACTORY RECEPTOR;                                        
13982:  jgy0-A  5.4  4.4  123   920    7   MOLECULE: TPR_REGION DOMAIN-CONTAINING PROTEIN;                      
13983:  rp4v-A  5.4  6.4  135   673   13   MOLECULE: MITOCHONDRIAL_RNA_BINDING_PROTEIN_-_PUTATIVE;              
13984:  s3lp-A  5.4  4.3  124   709    7   MOLECULE: RING-TYPE E3 UBIQUITIN TRANSFERASE;                        
13985:  tuw7-A  5.4  4.6  165  1218    8   MOLECULE: PRECOCIOUS DISSOCIATION OF SISTERS 5, ISOFORM A;           
13986:  stq0-A  5.4  4.2  116   426   12   MOLECULE: UNCHARACTERIZED PROTEIN;                                   
13987:  r6jj-A  5.4 17.0  159  1107    4   MOLECULE: DISPERSED GENE FAMILY PROTEIN 1 (DGF-1), PUTATIVE          
13988:  fmi2-A  5.4  4.6   94   721    4   MOLECULE: CENTROMERE/KINETOCHORE PROTEIN ZW10;                       
13989:  dh5o-A  5.4 15.9  135   909    5   MOLECULE: DISCS, LARGE (DROSOPHILA) HOMOLOG-ASSOCIATED PROT          
13990:  o5oi-A  5.4 23.2  120   282    6   MOLECULE: TRANSCRIPTION FACTOR HES-1;                                
13991:  en3t-A  5.4 19.2  114   886    7   MOLECULE: VALINE--TRNA LIGASE;                                       
13992:  f9re-A  5.4  4.9   99   176    5   MOLECULE: UNCHARACTERIZED PROTEIN;                                   
13993:  ae5r-A  5.4  4.2  157  1198    6   MOLECULE: EXPORTIN-7, PUTATIVE;                                      
13994:  fa8s-A  5.4 10.3  159   313    8   MOLECULE: SERPENTINE RECEPTOR, CLASS V;                              
13995:  glf4-A  5.4  4.9  155  1297    6   MOLECULE: RRP12-LIKE PROTEIN;                                        
13996:  cu2b-A  5.4 12.6   62   189    8   MOLECULE: PHOSPHATIDYLINOSITOLGLYCAN-RELATED;                        
13997:  rje8-A  5.4 13.2  113  1220    7   MOLECULE: DIACYLGLYCEROL KINASE ETA;                                 
13998:  vt3t-A  5.4 18.5  146  1446    8   MOLECULE: E3 UBIQUITIN-PROTEIN LIGASE LISTERIN;                      
13999:  sh2x-A  5.4 24.1  131   962    9   MOLECULE: KINASE SUPPRESSOR OF RAS 2;                                
14000:  qux2-A  5.4  4.3  152  1051    7   MOLECULE: UNCHARACTERIZED PROTEIN;                                   
14001:  tts1-A  5.4 18.1  131  1262    8   MOLECULE: ISOLEUCYL-TRNA SYNTHETASE;                                 
14002:  lks5-A  5.4  4.5  116  1024    5   MOLECULE: UNCHARACTERIZED PROTEIN;                                   
14003:  ued8-A  5.4 12.2   92   160   12   MOLECULE: OS07G0115720 PROTEIN;                                      
14004:  d4za-A  5.4  4.7  143   833   10   MOLECULE: PROTEIN PAT1 HOMOLOG 1;                                    
14005:  o5sh-A  5.4  8.6  168   385   10   MOLECULE: SOMATOSTATIN RECEPTOR TYPE 4;                              
14006:  n1un-A  5.4  6.0  146   491    8   MOLECULE: GERANYLGERANYL TRANSFERASE TYPE-2 SUBUNIT ALPHA;           
14007:  x3ws-A  5.4  5.1  126   290   10   MOLECULE: LEGUME-LIKE LECTIN, PUTATIVE;                              
14008:  fgv5-A  5.4  3.9  122   604    5   MOLECULE: TETRATRICOPEPTIDE REPEAT DOMAIN 39D;                       
14009:  vg6i-A  5.4  4.4  149  1867    6   MOLECULE: ADP-RIBOSYLATION FACTOR GUANINE NUCLEOTIDE-EXCHAN          
14010:  vjf9-A  5.4 11.5  127   561    6   MOLECULE: SIGNAL RECOGNITION PARTICLE SUBUNIT SRP72;                 
14011:  n2xe-A  5.4 10.9   99   688    8   MOLECULE: UNCHARACTERIZED PROTEIN;                                   
14012:  q2qb-A  5.4 12.2  132  1338    8   MOLECULE: SERINE/THREONINE-PROTEIN KINASE CEK1;                      
14013:  yko3-A  5.4  3.8  123   512    9   MOLECULE: ERGIC53, ISOFORM A;                                        
14014:  lym0-A  5.4  3.7  114   998   10   MOLECULE: NON-SPECIFIC SERINE/THREONINE PROTEIN KINASE;              
14015:  evw2-A  5.4 11.3  124   324   10   MOLECULE: VOMERONASAL TYPE-1 RECEPTOR;                               
14016:  uh8t-A  5.4  4.2  153   298   10   MOLECULE: SI:DKEY-94E7.1;                                            
14017:  e7lh-A  5.4  8.9  121   207    7   MOLECULE: PITH DOMAIN-CONTAINING PROTEIN P35G2.02;                   
14018:  v7zx-A  5.4 13.2  139   611    3   MOLECULE: AMINOALCOHOL PHOSPHOTRANSFERASE, PUTATIVE;                 
14019:  r6aw-A  5.4 13.4  159   383    6   MOLECULE: CANNABINOID RECEPTOR 2;                                    
14020:  jjy4-A  5.4 11.3  126   530    6   MOLECULE: BTB/POZ DOMAIN-CONTAINING PROTEIN 3;                       
14021:  mrr2-A  5.4 10.5  104   145   10   MOLECULE: UNCHARACTERIZED PROTEIN;                                   
14022:  f6xv-A  5.4  6.8  153   971    5   MOLECULE: IMPORTIN-13;                                               
14023:  qpp7-A  5.4  4.1  153   308   13   MOLECULE: OLFACTORY RECEPTOR;                                        
14024:  t9vb-A  5.4 15.4  119   670    8   MOLECULE: NUCLEOLAR GTP-BINDING PROTEIN 1;                           
14025:  uv0w-A  5.4  3.7  100   666    5   MOLECULE: GENERAL TRANSCRIPTION FACTOR 2-RELATED ZINC FINGE          
14026:  e9yt-A  5.4 11.5  149   381    8   MOLECULE: C1Q AND TNF-RELATED 4;                                     
14027:  k6bk-A  5.4 13.6  118   195    5   MOLECULE: ANAPHASE-PROMOTING COMPLEX SUBUNIT 10;                     
14028:  o0qw-A  5.4  9.3  146   420    6   MOLECULE: GPCRRHOPSN4 DOMAIN-CONTAINING PROTEIN;                     
14029:  c9vc-A  5.4  5.2  101   406    5   MOLECULE: OS02G0491900 PROTEIN;                                      
14030:  i4wc-A  5.4 19.0  131   409    8   MOLECULE: REGULATOR OF VPS4 ACTIVITY IN THE MVB PATHWAY PRO          
14031:  vk3l-A  5.4  5.7  101   248    7   MOLECULE: TETRASPANIN-18;                                            
14032:  xix6-A  5.4 11.0  120   872    5   MOLECULE: TETRATRICOPEPTIDE REPEAT PROTEIN 14 HOMOLOG;               
14033:  x3gt-A  5.4  9.7  172   340    7   MOLECULE: SERPENTINE RECEPTOR, CLASS T;                              
14034:  ktc5-A  5.4  4.1  163   321    6   MOLECULE: OLFACTORY RECEPTOR 164;                                    
14035:  di2m-A  5.4  4.0  130  1663    8   MOLECULE: TPR REPEAT-CONTAINING PROTEIN DDB_G0287407;                
14036:  uz5o-A  5.4  6.9  181  2031    5   MOLECULE: UNCHARACTERIZED PROTEIN;                                   
14037:  gug1-A  5.4 13.2  136  1400    8   MOLECULE: BASEMENT MEMBRANE-SPECIFIC HEPARAN SULFATE PROTEO          
14038:  iv9c-A  5.4  4.2  157   310    6   MOLECULE: VOMERONASAL TYPE-1 RECEPTOR 101;                           
14039:  o2nx-A  5.4  4.3   90   185    3   MOLECULE: DUF19 DOMAIN-CONTAINING PROTEIN;                           
14040:  dta3-A  5.4  4.3  105  2040    8   MOLECULE: HEAT REPEAT-CONTAINING PROTEIN 5A;                         
14041:  o8eu-A  5.4  4.2   91   815    4   MOLECULE: MINICHROMOSOME LOSS PROTEIN 1;                             
14042:  a8zo-A  5.4  5.3   74   127    5   MOLECULE: UNCHARACTERIZED PROTEIN;                                   
14043:  kn1r-A  5.4 27.1  124  1400   10   MOLECULE: MICROTUBULE-ACTIN CROSS-LINKING FACTOR 1, ISOFORM          
14044:  ax7b-A  5.4  5.2  115   969   10   MOLECULE: SEC7 DOMAIN-CONTAINING PROTEIN;                            
14045:  mo3v-A  5.4 12.9   73   342    7   MOLECULE: UNCHARACTERIZED PROTEIN;                                   
14046:  gr0y-A  5.4 12.9  139   607    9   MOLECULE: UNCHARACTERIZED PROTEIN;                                   
14047:  ji1m-A  5.4 14.6  126   600   10   MOLECULE: UPF0588 MEMBRANE PROTEIN C20F10.02C;                       
14048:  xq5q-A  5.4  3.7  125   227    6   MOLECULE: PUTATIVE GLUTATHIONE S-TRANSFERASE;                        
14049:  ir2d-A  5.4  2.4   88   174    8   MOLECULE: HYPOTHETICAL_PROTEIN_-_CONSERVED;                          
14050:  m7qo-A  5.4  4.8  104  1549    5   MOLECULE: FERM AND PDZ DOMAIN-CONTAINING PROTEIN 1;                  
14051:  ggo6-A  5.4  3.8  112   429    6   MOLECULE: UNCHARACTERIZED PROTEIN;                                   
14052:  f5kf-A  5.4  8.1  116   913    7   MOLECULE: VOMERONASAL 2, RECEPTOR 4;                                 
14053:  uy1i-A  5.4  8.8   82   181   11   MOLECULE: DNA-PACKAGING PROTEIN NU1 HOMOLOG;                         
14054:  fg5a-A  5.4  5.0  168  1487    9   MOLECULE: ADHESION G PROTEIN-COUPLED RECEPTOR L2;                    
14055:  ky0d-A  5.4  4.0  104   228    8   MOLECULE: PROTEIN MAO HUZI 4, CHLOROPLASTIC;                         
14056:  to4q-A  5.4  7.2  103   609    7   MOLECULE: RHOTEKIN-2;                                                
14057:  l1mh-A  5.4 13.5  145  1080    5   MOLECULE: AP-4 COMPLEX SUBUNIT EPSILON;                              
14058:  m0aq-A  5.4 12.0   94   152    6   MOLECULE: NINJURIN-1;                                                
14059:  zdl8-A  5.4  3.9  108   189    7   MOLECULE: TUMOR PROTEIN P53-INDUCIBLE PROTEIN 11;                    
14060:  akc1-A  5.4 23.1  111  1006   12   MOLECULE: NUCLEOPLASMIN-LIKE_PROTEIN_(NLP)_-_PUTATIVE;               
14061:  r5dv-A  5.4  8.5   94   119    5   MOLECULE: HYPOTHETICAL_PROTEIN_-_CONSERVED;                          
14062:  yp5d-A  5.4  4.2  161   325    8   MOLECULE: ODORANT RECEPTOR;                                          
14063:  er3h-A  5.4  7.7  114   385    5   MOLECULE: TRANSMEMBRANE EMP24 DOMAIN-CONTAINING PROTEIN, PU          
14064:  fqc6-A  5.4  3.8  106   833    8   MOLECULE: P PROTEIN;                                                 
14065:  e7vu-A  5.4 15.1  132  1190   11   MOLECULE: SERINE/THREONINE-PROTEIN KINASE N;                         
14066:  xm7l-A  5.4  8.8  113   855    7   MOLECULE: DISCOIDIN DOMAIN-CONTAINING RECEPTOR 2;                    
14067:  f3sc-A  5.4 14.9   95   297    9   MOLECULE: MEDIATOR OF RNA POLYMERASE II TRANSCRIPTION SUBUN          
14068:  ba8r-A  5.4  6.4  138   402    4   MOLECULE: METAL TOLERANCE PROTEIN 9;                                 
14069:  o6ea-A  5.4  9.2   99   372    6   MOLECULE: UNCHARACTERIZED PROTEIN;                                   
14070:  one0-A  5.4  3.5  110  1655    9   MOLECULE: ZINC FINGER SWIM DOMAIN-CONTAINING PROTEIN 8-LIKE          
14071:  o1wj-A  5.4 13.2   86   255    9   MOLECULE: WTF ELEMENT WTF15;                                         
14072:  e8xf-A  5.4  3.5  125   208    4   MOLECULE: GLUTATHIONE S-TRANSFERASE;                                 
14073:  f0ey-A  5.4 18.6  133  1051    9   MOLECULE: DISEASE RESISTANCE PROTEIN (TIR-NBS-LRR CLASS) FA          
14074:  dx8j-A  5.4  6.9  109  1400   12   MOLECULE: PROBABLE E3 UBIQUITIN-PROTEIN LIGASE HECTD4;               
14075:  hq1b-A  5.4  5.4  130  1330    4   MOLECULE: NEPHROCYSTIN-3;                                            
14076:  mhb2-A  5.4 17.1  104   454    1   MOLECULE: PX_DOMAIN_CONTAINING_PROTEIN_-_PUTATIVE;                   
14077:  kbn4-A  5.4 14.5  115   703    4   MOLECULE: TRANSMEMBRANE PROTEIN 260;                                 
14078:  lee2-A  5.4  6.2   95   249    7   MOLECULE: BAX INHIBITOR-1 FAMILY PROTEIN;                            
14079:  drs0-A  5.4 13.3  102   411    6   MOLECULE: CONSERVED OLIGOMERIC GOLGI COMPLEX SUBUNIT 5;              
14080:  tb7x-A  5.4  3.8   97  2246    7   MOLECULE: UNCHARACTERIZED PROTEIN;                                   
14081:  h0gs-A  5.4  3.3  115  2055    7   MOLECULE: DEDICATOR OF CYTOKINESIS PROTEIN 9;                        
14082:  s4dr-A  5.4  5.8  120  2346    6   MOLECULE: ACETYL-COA CARBOXYLASE 1;                                  
14083:  ai9f-A  5.4 13.2  125   301    8   MOLECULE: UPF0575 PROTEIN C19ORF67 HOMOLOG;                          
14084:  ric4-A  5.4 16.6  114   182    6   MOLECULE: UNCHARACTERIZED PROTEIN C48B4.10;                          
14085:  bk2b-A  5.4  9.4  162   463   10   MOLECULE: UNCHARACTERIZED BUT2-LIKE PROTEIN C27D7.11C;               
14086:  m8nu-A  5.4  6.1  133   785    9   MOLECULE: EXO84_C DOMAIN-CONTAINING PROTEIN;                         
14087:  wwq3-A  5.4  7.4  141   635    8   MOLECULE: DISPERSED GENE FAMILY PROTEIN 1 (DGF-1), PUTATIVE          
14088:  t6cw-A  5.4  6.8  148   320    3   MOLECULE: ADENOSINE RECEPTOR A3;                                     
14089:  nig9-A  5.4  4.6  157  1966    4   MOLECULE: DEDICATOR OF CYTOKINESIS PROTEIN 4;                        
14090:  cmx1-A  5.4 15.9  167   872    5   MOLECULE: RHO GUANINE NUCLEOTIDE EXCHANGE FACTOR SCD1;               
14091:  q3ge-A  5.4  5.2  105   596   10   MOLECULE: TETRATRICOPEPTIDE REPEAT DOMAIN 16;                        
14092:  h5zq-A  5.4  7.4  132  2200    8   MOLECULE: CALCINEURIN-BINDING PROTEIN 1;                             
14093:  fio0-A  5.4  5.8  150  1827    7   MOLECULE: UNCHARACTERIZED PROTEIN;                                   
14094:  tu7w-A  5.4 11.9  129   305    7   MOLECULE: T-SNARE COILED-COIL HOMOLOGY DOMAIN-CONTAINING PR          
14095:  b1kd-A  5.4  7.9  118  1023    6   MOLECULE: DUF667 DOMAIN-CONTAINING PROTEIN;                          
14096:  k6lr-A  5.4  3.9  128   461    6   MOLECULE: UNCHARACTERIZED PROTEIN;                                   
14097:  xyq1-A  5.4  5.4  176   676    7   MOLECULE: EXOCYST SUBUNIT EXO70 FAMILY PROTEIN;                      
14098:  t7gr-A  5.4 21.1  123  1404    7   MOLECULE: CELF35-1;                                                  
14099:  v6rg-A  5.4  5.7  141   545    5   MOLECULE: STEROL O-ACYLTRANSFERASE 1;                                
14100:  hss3-A  5.4 23.1  128   921    6   MOLECULE: GUANYLATE KINASE-ASSOCIATED PROTEIN MARS;                  
14101:  get1-A  5.4  9.8  139   555    9   MOLECULE: HYDROGENASE-4 COMPONENT G;                                 
14102:  li3d-A  5.4  4.4  158   308    4   MOLECULE: CLN6, TRANSMEMBRANE ER PROTEIN;                            
14103:  el2b-A  5.4  3.7   76  2286    7   MOLECULE: DNA POLYMERASE EPSILON CATALYTIC SUBUNIT A;                
14104:  qg2j-A  5.4 12.1  143   444    9   MOLECULE: PROTEIN EMP46;                                             
14105:  ppw0-A  5.4 10.9  111   576    8   MOLECULE: PEPTIDYLPROLYL ISOMERASE;                                  
14106:  a9bj-A  5.4  9.4  143  1197    6   MOLECULE: CALCIUM-DEPENDENT SECRETION ACTIVATOR 2;                   
14107:  py5w-A  5.4  4.1  128   553    9   MOLECULE: APOPTOSIS INHIBITORY PROTEIN 5 (API5);                     
14108:  k1bl-A  5.4  4.2  173   710    6   MOLECULE: MULTIDRUG RESISTANCE REGULATOR 2;                          
14109:  fzr9-A  5.4  4.1  150   843    7   MOLECULE: TASTE RECEPTOR TYPE 1 MEMBER 2;                            
14110:  qjh1-A  5.4  4.2   84   663    5   MOLECULE: CELL DIVISION RELATED PROTEIN-LIKE;                        
14111:  do7r-A  5.4  4.3  151   328    9   MOLECULE: SERPENTINE RECEPTOR, CLASS Z;                              
14112:  qhb1-A  5.4  5.7  152   389    7   MOLECULE: S-TYPE ANION CHANNEL SLAH1;                                
14113:  j0vu-A  5.4 12.9  108   593    0   MOLECULE: TRANSCRIPTIONAL REPRESSOR P66-BETA;                        
14114:  tft5-A  5.4  3.6  142   313    7   MOLECULE: OLFACTORY RECEPTOR;                                        
14115:  f8pc-A  5.4  9.8  140   622    6   MOLECULE: OS05G0219900 PROTEIN;                                      
14116:  db8p-A  5.4  6.4  114   722    9   MOLECULE: WD REPEAT-CONTAINING AND PLANAR CELL POLARITY EFF          
14117:  bm7l-A  5.4 11.6  129   540   12   MOLECULE: BTB/POZ DOMAIN-CONTAINING PROTEIN 6-A;                     
14118:  rr9i-A  5.4  4.9  108   182    9   MOLECULE: UNCHARACTERIZED PROTEIN;                                   
14119:  kh1s-A  5.4  9.1   94   784    7   MOLECULE: CYSTEINYL-TRNA SYNTHETASE;                                 
14120:  mhq2-A  5.4  4.4  124   298    6   MOLECULE: UNCHARACTERIZED PROTEIN;                                   
14121:  fq0j-A  5.4 18.1  106   450    6   MOLECULE: REPULSIVE GUIDANCE MOLECULE A;                             
14122:  lgd8-A  5.4  8.7  108   221    2   MOLECULE: TRANSMEMBRANE EMP24 DOMAIN-CONTAINING PROTEIN 3;           
14123:  bdd1-A  5.4  4.9  141  1622    5   MOLECULE: UNCHARACTERIZED PROTEIN;                                   
14124:  bmm3-A  5.4 13.8  136  1484    6   MOLECULE: RAL GTPASE-ACTIVATING PROTEIN SUBUNIT BETA;                
14125:  g7pm-A  5.4  3.1  122   235    7   MOLECULE: OS08G0553100 PROTEIN;                                      
14126:  v6cz-A  5.4 12.5  134   600   10   MOLECULE: CALNEXIN;                                                  
14127:  fif8-A  5.4 16.9   98  1192    6   MOLECULE: UNCHARACTERIZED PROTEIN;                                   
14128:  onu7-A  5.4 12.0  141   963    9   MOLECULE: UNCHARACTERIZED PROTEIN;                                   
14129:  u0qj-A  5.4  5.6   75   245    9   MOLECULE: TRANSMEMBRANE AND UBIQUITIN-LIKE DOMAIN-CONTAININ          
14130:  z1em-A  5.4  4.0  108   457    7   MOLECULE: PEPTIDYL-PROLYL CIS-TRANS ISOMERASE FKBP5;                 
14131:  yot4-A  5.4 16.6  107   457    7   MOLECULE: LIGAND-GATED ION CHANNEL;                                  
14132:  r2lv-A  5.4  7.2  137   764    9   MOLECULE: PHO1;                                                      
14133:  t7mh-A  5.4  8.1   95   161    8   MOLECULE: CHAPERONE PROTEIN SKP;                                     
14134:  jg3c-A  5.4  6.8  139   786    9   MOLECULE: AT5G35440/MOK9_2;                                          
14135:  hzm5-A  5.4  2.8   93   253   10   MOLECULE: TETRASPANIN;                                               
14136:  qv7f-A  5.4  5.4  140   325    6   MOLECULE: ZGC:165520;                                                
14137:  ng7j-A  5.4  9.9  146   472    6   MOLECULE: INTERFERON-INDUCED PROTEIN WITH TETRATRICOPEPTIDE          
14138:  s7ab-A  5.4  6.2  142  1737    6   MOLECULE: COMPLEMENT C4;                                             
14139:  jj6a-A  5.4 15.8  109   492    7   MOLECULE: CYTOCHROME C OXIDASE SUBUNIT;                              
14140:  e6lh-A  5.4  4.1  120  1835    5   MOLECULE: EUKARYOTIC TRANSLATION INITIATION FACTOR 4G;               
14141:  i0ks-A  5.4 18.5  168  1241    8   MOLECULE: RE04053P;                                                  
14142:  o7dy-A  5.4  6.9  118   589    6   MOLECULE: SI:CH211-39A7.1;                                           
14143:  v2es-A  5.4  3.7  126   206    6   MOLECULE: EBP-LIKE;                                                  
14144:  nre9-A  5.4  4.9  131  1992    8   MOLECULE: ZINC FINGER, C3H1-TYPE-CONTAINING;                         
14145:  ds6h-A  5.4  7.8  113   914   10   MOLECULE: OS01G0836400 PROTEIN;                                      
14146:  n6kn-A  5.4  4.4   94  1224    9   MOLECULE: COATOMER SUBUNIT ALPHA;                                    
14147:  xj8r-A  5.4  7.4  137   346    7   MOLECULE: UNCHARACTERIZED PROTEIN;                                   
14148:  yq1h-A  5.4 13.0  168   374    3   MOLECULE: P2Y PURINOCEPTOR 2;                                        
14149:  cb2n-A  5.4  7.8  141   978    9   MOLECULE: EXPORTIN-T;                                                
14150:  kpx5-A  5.4 15.3  120  1506    6   MOLECULE: ABC TRANSPORTER C FAMILY MEMBER 9;                         
14151:  o0bt-A  5.4  7.5  100   912    4   MOLECULE: UNCHARACTERIZED PROTEIN;                                   
14152:  qec4-A  5.4  9.4  109   990    7   MOLECULE: EMBRYONAL FYN-ASSOCIATED SUBSTRATE;                        
14153:  bfx0-A  5.4 13.4  124   992   11   MOLECULE: DISKS LARGE-ASSOCIATED PROTEIN 4;                          
14154:  isi6-A  5.4  8.8  146  1624    7   MOLECULE: PREGNANCY-ASSOCIATED PLASMA PROTEIN A, PAPPALYSIN          
14155:  qh5p-A  5.4  4.3  106   315    8   MOLECULE: ER MEMBRANE PROTEIN COMPLEX SUBUNIT 2;                     
14156:  i2kj-A  5.4  4.4  154   347    5   MOLECULE: GALANIN RECEPTOR 1A;                                       
14157:  q7gx-A  5.4  5.7  143   577   10   MOLECULE: LECTIN, MANNOSE-BINDING, 1;                                
14158:  c5ez-A  5.4  7.5  124   296    6   MOLECULE: UNCHARACTERIZED PROTEIN;                                   
14159:  c9dq-A  5.4  9.2  121   687    6   MOLECULE: GERANYLGERANYL TRANSFERASE TYPE-2 SUBUNIT ALPHA 2          
14160:  wiv0-A  5.4  4.9  163  1944   10   MOLECULE: UNCHARACTERIZED ATP-DEPENDENT HELICASE C29A10.10C          
14161:  sf2i-A  5.4  6.1  135   319   10   MOLECULE: SAD1 AND UNC84 DOMAIN-CONTAINING 3;                        
14162:  k4on-A  5.4 16.0  138  1931    7   MOLECULE: DICER-LIKE 101;                                            
14163:  dx8v-A  5.4 19.0  134  1182    4   MOLECULE: ISOLEUCYL-TRNA SYNTHETASE;                                 
14164:  wz6f-A  5.4  3.1   79   615   14   MOLECULE: NEDD8 ULTIMATE BUSTER 1;                                   
14165:  lsz2-A  5.4  8.6   98   143    1   MOLECULE: MEIOTICALLY UP-REGULATED GENE 128 PROTEIN;                 
14166:  wv2u-A  5.4  8.5  110   597   10   MOLECULE: S-ACYLTRANSFERASE;                                         
14167:  lx7g-A  5.4  4.2  159   314    8   MOLECULE: OLFACTORY RECEPTOR 9A4;                                    
14168:  jl0b-A  5.4  3.9  112   361    7   MOLECULE: TETRATRICOPEPTIDE REPEAT PROTEIN 23-LIKE;                  
14169:  dy2x-A  5.4  6.0   98  1052    7   MOLECULE: CELLULOSE SYNTHASE;                                        
14170:  aw8m-A  5.4  4.0  136   385    9   MOLECULE: OS07G0133000 PROTEIN;                                      
14171:  gi5s-A  5.4  4.2  154   322    7   MOLECULE: ODORANT RECEPTOR;                                          
14172:  g7og-A  5.4  8.8  118   990    4   MOLECULE: UNCHARACTERIZED PROTEIN;                                   
14173:  l5sh-A  5.4  4.7  146   562    8   MOLECULE: AP-5 COMPLEX SUBUNIT ZETA-1;                               
14174:  m0px-A  5.4  3.9  156  1090    7   MOLECULE: ADHESION G PROTEIN-COUPLED RECEPTOR D2;                    
14175:  yvq9-A  5.4  2.9   94   484   10   MOLECULE: NADH DEHYDROGENASE [UBIQUINONE] FLAVOPROTEIN 1,            
14176:  idm5-A  5.4  2.2   74   757    4   MOLECULE: DYNAMIN-RELATED PROTEIN DNM1;                              
14177:  zob0-A  5.4 54.5  154   371    5   MOLECULE: MACROLIDE EXPORT PROTEIN MACA;                             
14178:  u0js-A  5.4  4.2  112   252   11   MOLECULE: DUF4413 DOMAIN-CONTAINING PROTEIN;                         
14179:  h9rn-A  5.4 10.6   70   152    7   MOLECULE: MEDIATOR OF RNA POLYMERASE II TRANSCRIPTION SUBUN          
14180:  k7py-A  5.4 19.9  109   925    5   MOLECULE: RING-TYPE E3 UBIQUITIN TRANSFERASE;                        
14181:  d6xj-A  5.4  3.5  134   290    6   MOLECULE: THIOREDOXIN-LIKE PROTEIN 1;                                
14182:  s6hl-A  5.4 11.8   88   521    8   MOLECULE: IRON-SULFUR CLUSTER BIOSYNTHESIS FAMILY PROTEIN;           
14183:  l1eg-A  5.4 10.6  112   209    5   MOLECULE: SI:CH211-137J23.7;                                         
14184:  axh7-A  5.4 12.2  115   517    9   MOLECULE: 26S PROTEASOME NON-ATPASE REGULATORY SUBUNIT 6-LI          
14185:  f5ez-A  5.4  4.3  170  1570   10   MOLECULE: UNCHARACTERIZED PROTEIN;                                   
14186:  az5y-A  5.4  5.1  149  1093    6   MOLECULE: UNCHARACTERIZED PROTEIN;                                   
14187:  dmd6-A  5.4  5.0  134  1480    8   MOLECULE: TUBULIN-SPECIFIC CHAPERONE D;                              
14188:  s6yf-A  5.4  5.3  146   288    4   MOLECULE: SYNTAXIN-2;                                                
14189:  yb9o-A  5.4 17.8  119   928    7   MOLECULE: TYPE II INOSITOL 3,4-BISPHOSPHATE 4-PHOSPHATASE;           
14190:  bw6t-A  5.4  5.5  145  2493    6   MOLECULE: U3 SMALL NUCLEOLAR RNA-ASSOCIATED PROTEIN 20;              
14191:  oc6z-A  5.4 12.2  190   875    7   MOLECULE: VAV 2 GUANINE NUCLEOTIDE EXCHANGE FACTOR;                  
14192:  qe1p-A  5.4  4.3  106   315    8   MOLECULE: ER MEMBRANE PROTEIN COMPLEX SUBUNIT 2;                     
14193:  im4h-A  5.4  4.6  110   409    6   MOLECULE: PHOSPHATIDATE CYTIDYLYLTRANSFERASE;                        
14194:  xj2i-A  5.4  4.1  129   209    4   MOLECULE: GLUTATHIONE S-TRANSFERASE;                                 
14195:  x6we-A  5.4  7.4  162   309    6   MOLECULE: UNCHARACTERIZED PROTEIN;                                   
14196:  kyt4-A  5.4 13.5  128   181    5   MOLECULE: UNCHARACTERIZED PROTEIN;                                   
14197:  ph8c-A  5.4  4.5  146   289    5   MOLECULE: UNCHARACTERIZED PROTEIN;                                   
14198:  k8lw-A  5.4  4.5  165   907    8   MOLECULE: ARM REPEAT SUPERFAMILY PROTEIN;                            
14199:  mrv7-A  5.4  9.0  141   383    5   MOLECULE: PEROXISOMAL MEMBRANE PROTEIN PEX15;                        
14200:  qlg0-A  5.4 16.5  102   575    5   MOLECULE: ALPHA-(1,6)-FUCOSYLTRANSFERASE;                            
14201:  yl9y-A  5.4 17.8  127   561    9   MOLECULE: CONSERVED PROTEIN;                                         
14202:  e9zt-A  5.4  4.3  105   149    5   MOLECULE: INNER MEMBRANE PROTEIN YFEZ;                               
14203:  e2gx-A  5.4  4.0  160   314    8   MOLECULE: OLFACTORY RECEPTOR 1311;                                   
14204:  px0x-A  5.4 13.4  154  1275    5   MOLECULE: UNCHARACTERIZED PROTEIN KIAA0825;                          
14205:  qoe4-A  5.4 12.9   90   197    9   MOLECULE: OS05G0453900 PROTEIN;                                      
14206:  rw3x-A  5.4  4.5  122   369    7   MOLECULE: RING-TYPE DOMAIN-CONTAINING PROTEIN;                       
14207:  u5ki-A  5.4  9.4  142  1039    4   MOLECULE: NON-SPECIFIC SERINE/THREONINE PROTEIN KINASE;              
14208:  o5tz-A  5.4  4.8  151  1294    6   MOLECULE: UNCHARACTERIZED PROTEIN C18B11.11;                         
14209:  ef7f-A  5.4 15.3   77  1148    6   MOLECULE: WWC FAMILY MEMBER 3;                                       
14210:  y3pv-A  5.4  4.3  129   609    9   MOLECULE: PROTEIN POLLEN DEFECTIVE IN GUIDANCE 1;                    
14211:  s7pt-A  5.4  7.9  166   392    7   MOLECULE: B2 BRADYKININ RECEPTOR;                                    
14212:  j1rk-A  5.4  9.3  117  1353    8   MOLECULE: ADENYLATE CYCLASE TYPE 9;                                  
14213:  odf9-A  5.4  6.4  103   580    5   MOLECULE: OS05G0455200 PROTEIN;                                      
14214:  t8mk-A  5.4 12.2  101   548   10   MOLECULE: FI20020P1;                                                 
14215:  u3va-A  5.4 10.8  119   375    6   MOLECULE: EP300-INTERACTING INHIBITOR OF DIFFERENTIATION 3;          
14216:  djr8-A  5.4  3.3  107   439    6   MOLECULE: UNCHARACTERIZED PROTEIN;                                   
14217:  rd7z-A  5.4 10.5  142  1290    9   MOLECULE: HYPOTHETICAL_PROTEIN_-_CONSERVED;                          
14218:  ze2h-A  5.4  3.0   79   972    6   MOLECULE: GPI ETHANOLAMINE PHOSPHATE TRANSFERASE 2;                  
14219:  t7vu-A  5.4 13.5  134   864    7   MOLECULE: VOMERONASAL 2 RECEPTOR, 79;                                
14220:  emp8-A  5.4  4.2  160   323    6   MOLECULE: OLFACTORY RECEPTOR;                                        
14221:  hd9x-A  5.4 21.6  134   692    7   MOLECULE: FURIN-LIKE PROTEASE KPC-1;                                 
14222:  fs7m-A  5.4  8.2  146   707    5   MOLECULE: THIMET OLIGOPEPTIDASE 1;                                   
14223:  ph5a-A  5.4 14.5  121   466   10   MOLECULE: GLUCOSE RECEPTOR PROTEIN GIT3;                             
14224:  zim0-A  5.4  4.5  162   310    7   MOLECULE: OLFACTORY RECEPTOR 297;                                    
14225:  qan8-A  5.4  3.3  108   365    6   MOLECULE: ZINC FINGER MYND DOMAIN-CONTAINING PROTEIN 12;             
14226:  ae5k-A  5.4  7.6   87   303    9   MOLECULE: SKP1_POZ DOMAIN-CONTAINING PROTEIN;                        
14227:  pn6a-A  5.4 31.7  144  1505    9   MOLECULE: OS01G0173900 PROTEIN;                                      
14228:  c8zh-A  5.4  4.0  155  1345    7   MOLECULE: UNCHARACTERIZED PROTEIN;                                   
14229:  hwk4-A  5.4  5.0  201  1223    8   MOLECULE: HYPOTHETICAL_PROTEIN_-_CONSERVED;                          
14230:  x6qk-A  5.4  4.8  110  1069    5   MOLECULE: PROTEIN SDA1, PUTATIVE;                                    
14231:  ln9c-A  5.4 30.7   97  1400   10   MOLECULE: PERICENTRIN;                                               
14232:  oyt7-A  5.4 10.8  158   546    5   MOLECULE: FAMILY WITH SEQUENCE SIMILARITY 114 MEMBER A1;             
14233:  c3lg-A  5.4  3.9   55    72    7   MOLECULE: UNCHARACTERIZED PROTEIN;                                   
14234:  ku9n-A  5.4  4.8  122  2100    5   MOLECULE: DEDICATOR OF CYTOKINESIS PROTEIN 8;                        
14235:  al8p-A  5.4 16.4  124   306    9   MOLECULE: VOMERONASAL TYPE-1 RECEPTOR;                               
14236:  yo3h-A  5.4 12.8  105   784    8   MOLECULE: VACUOLAR TRANSPORTER CHAPERONE;                            
14237:  xnc1-A  5.4  6.4   87   237   10   MOLECULE: UNCHARACTERIZED PROTEIN;                                   
14238:  k0ye-A  5.4 11.0  128   953    2   MOLECULE: COATOMER SUBUNIT BETA;                                     
14239:  ev6n-A  5.4  5.0  128  1058    5   MOLECULE: GEM (NUCLEAR ORGANELLE)-ASSOCIATED PROTEIN 4;              
14240:  v2sq-A  5.4  5.7  168  1091    7   MOLECULE: TOG DOMAIN-CONTAINING PROTEIN;                             
14241:  o1yw-A  5.4  6.4  127   410    5   MOLECULE: ZT_DIMER DOMAIN-CONTAINING PROTEIN;                        
14242:  gj3m-A  5.4  9.8  134  1032    8   MOLECULE: PHOSPHOENOLPYRUVATE CARBOXYLASE 4;                         
14243:  o7dj-A  5.4 10.2  137   393    8   MOLECULE: BONE MORPHOGENETIC PROTEIN 2;                              
14244:  iln9-A  5.4  7.5  102   448    6   MOLECULE: DUF659 DOMAIN-CONTAINING PROTEIN;                          
14245:  j4cc-A  5.4 11.2  113   665   11   MOLECULE: ANAPHASE-PROMOTING COMPLEX SUBUNIT 3;                      
14246:  sh9b-A  5.4  4.8  131   309    5   MOLECULE: TRANSLIN FAMILY PROTEIN;                                   
14247:  ira9-A  5.4  5.6  187   801   11   MOLECULE: NA(+)/H(+) ANTIPORTER SUBUNIT A1;                          
14248:  c8ux-A  5.4  5.3  120  1906    4   MOLECULE: 1,3-BETA-GLUCAN SYNTHASE;                                  
14249:  xi2k-A  5.4  6.6  158   970    4   MOLECULE: ZINC FINGER CCCH TYPE-CONTAINING 7 A;                      
14250:  bs4n-A  5.4 10.2  137   952    5   MOLECULE: GLS PROTEIN (DUF810);                                      
14251:  ygb8-A  5.4  7.4   68   217    9   MOLECULE: GRPE PROTEIN HOMOLOG;                                      
14252:  wcy6-A  5.4  6.9  120  1259    4   MOLECULE: TRAFFICKING PROTEIN PARTICLE COMPLEX 10;                   
14253:  o8se-A  5.4  3.7  113   574    5   MOLECULE: PEPTIDYLPROLYL ISOMERASE;                                  
14254:  t0pn-A  5.4  6.5  163   800    7   MOLECULE: NUCLEOLAR COMPLEX PROTEIN 3 HOMOLOG;                       
14255:  sl2v-A  5.4  4.6   97   214   12   MOLECULE: UNCHARACTERIZED PROTEIN;                                   
14256:  c7sj-A  5.4  4.9  135   562    4   MOLECULE: OS02G0124700 PROTEIN;                                      
14257:  s9az-A  5.4 14.7  114   342    5   MOLECULE: PROBABLE CONSERVED TRANSMEMBRANE PROTEIN;                  
14258:  e0mi-A  5.4  8.3   85    97    5   MOLECULE: OS01G0652000 PROTEIN;                                      
14259:  bt5z-A  5.4  3.3   98   535    7   MOLECULE: OS11G0195500 PROTEIN;                                      
14260:  ajr5-A  5.4 11.0  154  1523    8   MOLECULE: HYPOTHETICAL_PROTEIN_-_CONSERVED;                          
14261:  nn9y-A  5.4  6.4  136  1494    4   MOLECULE: RAL GTPASE-ACTIVATING PROTEIN SUBUNIT BETA;                
14262:  t2hr-A  5.4 17.9  111   950   12   MOLECULE: KINESIN-LIKE PROTEIN;                                      
14263:  rsb3-A  5.4  5.5  103   598    6   MOLECULE: EXOCYST SUBUNIT EXO70 FAMILY PROTEIN;                      
14264:  p6rd-A  5.4  5.3  172  1406    9   MOLECULE: UNCHARACTERIZED PROTEIN;                                   
14265:  pk5e-A  5.4 12.2  110   871    5   MOLECULE: UNCHARACTERIZED PROTEIN;                                   
14266:  k9wl-A  5.4  4.4  125   287    7   MOLECULE: 4,4'-DIAPOPHYTOENE SYNTHASE;                               
14267:  lsn4-A  5.4  5.5  136   604    7   MOLECULE: UNCHARACTERIZED PROTEIN;                                   
14268:  as9z-A  5.4  3.9  116   308    5   MOLECULE: N-ETHYLMALEIMIDE-SENSITIVE FACTOR ATTACHMENT PROT          
14269:  h7df-A  5.4 16.2  115   609    7   MOLECULE: PHOSPHATIDYLINOSITOL N-ACETYLGLUCOSAMINYLTRANSFER          
14270:  cym2-A  5.4  3.5   65   287    8   MOLECULE: J DOMAIN-CONTAINING PROTEIN;                               
14271:  gz0l-A  5.4  5.0  131  1575    6   MOLECULE: TAR (HIV-1) RNA-BINDING PROTEIN 1;                         
14272:  mlc9-A  5.4  7.4  185  1710    6   MOLECULE: UNCHARACTERIZED PROTEIN;                                   
14273:  nr7b-A  5.4 12.3   79   311    5   MOLECULE: OS10G0541700 PROTEIN;                                      
14274:  vz6a-A  5.4  4.4  156   320    5   MOLECULE: SERPENTINE RECEPTOR, CLASS Z;                              
14275:  chz8-A  5.4  5.0  131  1010    9   MOLECULE: IMPORTIN-8;                                                
14276:  w2cd-A  5.4  3.5  110   324    9   MOLECULE: OS01G0510600 PROTEIN;                                      
14277:  j7jz-A  5.4  9.7  142   995    7   MOLECULE: UNCHARACTERIZED PROTEIN;                                   
14278:  org7-A  5.4  6.0   98   643   14   MOLECULE: 65-KDA MICROTUBULE-ASSOCIATED PROTEIN 6;                   
14279:  kj8x-A  5.4  4.2  151   304    9   MOLECULE: OLFACTORY RECEPTOR;                                        
14280:  hgy2-A  5.4 19.4  116   454    3   MOLECULE: REPULSIVE GUIDANCE MOLECULE A;                             
14281:  qu3z-A  5.4 12.5  108  1288    6   MOLECULE: ZINC FINGER MYM-TYPE-CONTAINING 6;                         
14282:  u3mp-A  5.4  7.6  158  1098    3   MOLECULE: ADENYLATE CYCLASE ACTIVATION PROTEIN GIT1;                 
14283:  az9t-A  5.4  3.8   94   101    5   MOLECULE: UNCHARACTERIZED PROTEIN YHR125W;                           
14284:  ys2a-A  5.4  7.9   80   200   10   MOLECULE: PROPHAGE TAIL FIBER ASSEMBLY PROTEIN HOMOLOG TFAE          
14285:  twr3-A  5.4  4.1  128   889    9   MOLECULE: COATOMER SUBUNIT GAMMA-2;                                  
14286:  yex9-A  5.4 11.6  119   321    9   MOLECULE: GVP36P;                                                    
14287:  o3yy-A  5.4  4.8  173  1163    3   MOLECULE: UNCHARACTERIZED PROTEIN;                                   
14288:  f1ju-A  5.4 23.0  122   675    7   MOLECULE: TOM1-LIKE PROTEIN 9;                                       
14289:  n3ev-A  5.4  5.1  154   290   11   MOLECULE: G_PROTEIN_RECEP_F1_2 DOMAIN-CONTAINING PROTEIN;            
14290:  l1yp-A  5.4  4.0   90   259   10   MOLECULE: UNCHARACTERIZED PROTEIN;                                   
14291:  tc1e-A  5.4  4.6  129   669    5   MOLECULE: OS12G0163200 PROTEIN;                                      
14292:  qs2x-A  5.4 12.6  105   326    4   MOLECULE: PROBABLE MAGNESIUM TRANSPORTER;                            
14293:  g8km-A  5.4 14.4  131  1360    8   MOLECULE: TRANSMEMBRANE PROTEIN 94;                                  
14294:  i6av-A  5.4  9.7  125   901    5   MOLECULE: UNCHARACTERIZED PROTEIN;                                   
14295:  hpx0-A  5.4 11.7   84   530    8   MOLECULE: PROTEIN-TYROSINE-PHOSPHATASE;                              
14296:  k0bf-A  5.4 12.1  131   709   10   MOLECULE: EXOCYST SUBUNIT EXO70 FAMILY PROTEIN;                      
14297:  d0vq-A  5.4 18.1  134   974   10   MOLECULE: VALINE--TRNA LIGASE, CHLOROPLASTIC/MITOCHONDRIAL           
14298:  n9ia-A  5.4  9.0  143   634    9   MOLECULE: S-TYPE ANION CHANNEL SLAH3;                                
14299:  ik4w-A  5.4  5.0  150  2226    9   MOLECULE: P-LOOP CONTAINING NUCLEOSIDE TRIPHOSPHATE HYDROLA          
14300:  tb4t-A  5.4  7.6  118   678    6   MOLECULE: ABC TRANSPORTER B FAMILY MEMBER 6;                         
14301:  jfo1-A  5.4  3.3   75   442    8   MOLECULE: TRANSCRIPTION FACTOR AP-2-EPSILON;                         
14302:  dfj3-A  5.4  3.0   83   808    6   MOLECULE: UNCHARACTERIZED PROTEIN;                                   
14303:  dl2d-A  5.4 10.8  124   602    7   MOLECULE: NETRIN-1;                                                  
14304:  nc8m-A  5.4 18.0  101   554    6   MOLECULE: OS06G0499400 PROTEIN;                                      
14305:  fz0e-A  5.4  4.3  123  1180    8   MOLECULE: AT5G16210/T21H19_130;                                      
14306:  u3vp-A  5.4  3.8   78   102    1   MOLECULE: CONSERVED HYPOTHETICAL PHAGE PROTEIN;                      
14307:  xr9o-A  5.4 11.9  124   718    8   MOLECULE: L-TYPE LECTIN-DOMAIN CONTAINING RECEPTOR KINASE I          
14308:  vns0-A  5.4 12.7  128   356    8   MOLECULE: HYPOTHETICAL PROTEIN LOC686013;                            
14309:  ly0r-A  5.4  6.7  160   361    4   MOLECULE: OS01G0751300 PROTEIN;                                      
14310:  ub4v-A  5.4  5.8  150   367   10   MOLECULE: C-X-C CHEMOKINE RECEPTOR TYPE 3;                           
14311:  w3jx-A  5.4  9.1  164   641    6   MOLECULE: UNCHARACTERIZED PROTEIN;                                   
14312:  c0ci-A  5.4  4.3  168   315    7   MOLECULE: OLFACTORY RECEPTOR;                                        
14313:  mcy9-A  5.4  4.0  118   733    5   MOLECULE: NUCLEAR PORE COMPLEX PROTEIN NUP85;                        
14314:  xr3t-A  5.4  5.7  111   727    5   MOLECULE: CASC1_N DOMAIN-CONTAINING PROTEIN;                         
14315:  jja3-A  5.4 16.2  114   413    5   MOLECULE: UNCHARACTERIZED PROTEIN;                                   
14316:  l8jk-A  5.4  5.0  157  1569   11   MOLECULE: URB2 RIBOSOME BIOGENESIS HOMOLOG;                          
14317:  a0qy-A  5.4  3.0  112   933    5   MOLECULE: NUCLEOPORIN NPP106;                                        
14318:  q6ac-A  5.4  3.1   89   713    4   MOLECULE: PROBABLE ARGININE--TRNA LIGASE, CYTOPLASMIC;               
14319:  xn3x-A  5.4  4.1  132   299   11   MOLECULE: REGULATOR OF MICROTUBULE DYNAMICS PROTEIN 3-LIKE;          
14320:  zv9y-A  5.4 14.0  117  1286    7   MOLECULE: G PROTEIN-COUPLED RECEPTOR 158B;                           
14321:  vzj1-A  5.4 17.4  141  1283    7   MOLECULE: UNCHARACTERIZED PROTEIN F44E2.4;                           
14322:  te3s-A  5.4 12.0  124   514    6   MOLECULE: OS12G0527900 PROTEIN;                                      
14323:  bbm8-A  5.4 23.3  130   702    6   MOLECULE: ANTIGEN PEPTIDE TRANSPORTER 2;                             
14324:  cg8i-A  5.4  3.5  110  1797   10   MOLECULE: ZINC FINGER, SWIM-TYPE-CONTAINING 8;                       
14325:  lgq2-A  5.4 14.2  129  1307    9   MOLECULE: DISPERSED GENE FAMILY PROTEIN 1 (DGF-1), PUTATIVE          
14326:  c0wh-A  5.4  3.8  113   588    4   MOLECULE: PEPTIDYLPROLYL ISOMERASE;                                  
14327:  aqh9-A  5.4 13.1  115  1272    4   MOLECULE: PROTEIN DIAPHANOUS HOMOLOG 1;                              
14328:  qho9-A  5.4 19.6   95   220   15   MOLECULE: GIF2;                                                      
14329:  nb7a-A  5.4  8.4  125   903    7   MOLECULE: CELL DIVISION CYCLE PROTEIN 48 HOMOLOG MJ1156;             
14330:  etw8-A  5.4  6.9  134  1305    6   MOLECULE: OS02G0135700 PROTEIN;                                      
14331:  cu5q-A  5.4  6.5   82   379   13   MOLECULE: F-BOX DOMAIN-CONTAINING PROTEIN;                           
14332:  tq8j-A  5.4  4.5  118   262   14   MOLECULE: PUTATIVE INACTIVE PHOSPHATIDYLINOSITOL 4-KINASE A          
14333:  u1bt-A  5.4  6.9  151  1344    6   MOLECULE: CA2+-DEPENDENT ACTIVATOR PROTEIN FOR SECRETION A;          
14334:  hmt9-A  5.4  3.3  103   205    6   MOLECULE: 5-DEMETHOXYUBIQUINONE HYDROXYLASE, MITOCHONDRIAL;          
14335:  j7ws-A  5.4  4.7  164   467    7   MOLECULE: C-TYPE LECTIN DOMAIN-CONTAINING PROTEIN;                   
14336:  me9w-A  5.4  6.8  113   766    5   MOLECULE: DISCOIDIN DOMAIN-CONTAINING RECEPTOR A;                    
14337:  pth7-A  5.4  2.3   60  1952   12   MOLECULE: DNA HELICASE;                                              
14338:  l1tq-A  5.4  6.9  156   378    5   MOLECULE: G_PROTEIN_RECEP_F1_2 DOMAIN-CONTAINING PROTEIN;            
14339:  vmd9-A  5.4  4.7  164  1223    5   MOLECULE: DOMAIN_OF_UNCHARACTERIZED_FUNCTION_(DUF1042)_-_PU          
14340:  o9dx-A  5.4  4.7  119   371    9   MOLECULE: OS03G0294600 PROTEIN;                                      
14341:  tfl3-A  5.4 15.9  113   600    2   MOLECULE: UNCHARACTERIZED PROTEIN;                                   
14342:  ypt1-A  5.4  5.2  137   489    5   MOLECULE: OS02G0805000 PROTEIN;                                      
14343:  b2yy-A  5.4  4.9   83   556    6   MOLECULE: JERKY PROTEIN HOMOLOG;                                     
14344:  ie6q-A  5.4 12.2  141   937    8   MOLECULE: UNCHARACTERIZED PROTEIN;                                   
14345:  b4xh-A  5.4  5.7   73   101    4   MOLECULE: VACUOLAR ATPASE ASSEMBLY INTEGRAL MEMBRANE PROTEI          
14346:  nc1a-A  5.4  5.8   90  1335   10   MOLECULE: DNA POLYMERASE;                                            
14347:  qdp3-A  5.4  3.7  109   290    6   MOLECULE: IMPORTIN BETA-LIKE SAD2-LIKE PROTEIN;                      
14348:  zmq3-A  5.4 16.3  153  1400    4   MOLECULE: E3 UBIQUITIN-PROTEIN LIGASE RNF213;                        
14349:  mhb3-A  5.4  6.6   83   383    8   MOLECULE: WAT1-RELATED PROTEIN;                                      
14350:  nhq5-A  5.4  5.4  113  1027   11   MOLECULE: PUTATIVE SAC3/GANP FAMILY PROTEIN;                         
14351:  f6wp-A  5.4  5.7  122  1316    4   MOLECULE: HYPOTHETICAL_PROTEIN_-_CONSERVED;                          
14352:  q7jx-A  5.4 15.0  140  1196    5   MOLECULE: PHOSPHOGLUCAN, WATER DIKINASE, CHLOROPLASTIC;              
14353:  qy7o-A  5.4  7.5  103  1051    9   MOLECULE: SERINE/THREONINE-PROTEIN KINASE ULK1;                      
14354:  aur2-A  5.4  4.1  132  1056    8   MOLECULE: UNCHARACTERIZED PROTEIN;                                   
14355:  eob0-A  5.4 13.4  100   311    6   MOLECULE: OLFACTORY RECEPTOR;                                        
14356:  bja9-A  5.4  8.4   93   375    8   MOLECULE: EUKARYOTIC TRANSLATION INITIATION FACTOR 3 SUBUNI          
14357:  os9i-A  5.4  6.8  118  1066    5   MOLECULE: PRE-MRNA-PROCESSING FACTOR 39;                             
14358:  hsr5-A  5.4  4.4  127   448   11   MOLECULE: UNCHARACTERIZED PROTEIN;                                   
14359:  hmv5-A  5.4 10.9  104  1104    7   MOLECULE: DNA POLYMERASE DELTA CATALYTIC SUBUNIT;                    
14360:  iqc1-A  5.4 11.0  135   722    7   MOLECULE: OSJNBA0089E12.13-LIKE PROTEIN;                             
14361:  mbp1-A  5.4 16.4  156  1894    6   MOLECULE: 1,3-BETA-GLUCAN SYNTHASE COMPONENT BGS2;                   
14362:  nv1v-A  5.4  4.8  179  1380    6   MOLECULE: RESPIRATION FACTOR 2;                                      
14363:  s4jk-A  5.4 11.5  100   242    6   MOLECULE: OPOSSUM, ISOFORM A;                                        
14364:  pv4b-A  5.4  2.4   86    86   10   MOLECULE: UNCHARACTERIZED PROTEIN MJ0572;                            
14365:  exd4-A  5.4 14.7  125   573    9   MOLECULE: BCDNA.LD29892;                                             
14366:  i5ym-A  5.4 17.0  133  1751    6   MOLECULE: UNCHARACTERIZED PROTEIN;                                   
14367:  kk0q-A  5.4  3.7  109   510    6   MOLECULE: G-PROTEIN COUPLED RECEPTOR DMSR-1;                         
14368:  yvo0-A  5.4  4.4  111   230    5   MOLECULE: TPR_REGION DOMAIN-CONTAINING PROTEIN;                      
14369:  s5tu-A  5.4  8.8  139   779    5   MOLECULE: CONSERVED OLIGOMERIC GOLGI COMPLEX SUBUNIT 8;              
14370:  fbc0-A  5.4 12.8  105   593    7   MOLECULE: CYSTEINYL-TRNA SYNTHETASE;                                 
14371:  by4u-A  5.4  4.9  106   296    5   MOLECULE: UNCHARACTERIZED PROTEIN;                                   
14372:  g0ap-A  5.4  5.7  129   316    9   MOLECULE: UNCHARACTERIZED MEMBRANE PROTEIN SPAC977.01;               
14373:  bjm2-A  5.4  7.4  177   370    6   MOLECULE: G_PROTEIN_RECEP_F1_2 DOMAIN-CONTAINING PROTEIN;            
14374:  yje2-A  5.4  5.8  134   367    8   MOLECULE: UNCHARACTERIZED PROTEIN;                                   
14375:  v8ih-A  5.4  5.2  177  1732    8   MOLECULE: NUCLEOPORIN 188;                                           
14376:  ov9s-A  5.4  4.2  107   406    8   MOLECULE: COP9 SIGNALOSOME COMPLEX SUBUNIT 4;                        
14377:  m0ef-A  5.4 11.0  125   699    6   MOLECULE: UNCHARACTERIZED PROTEIN;                                   
14378:  xgn2-A  5.4  3.9   94   201    6   MOLECULE: REQUIRED FOR EXCISION 1-B DOMAIN-CONTAINING PROTE          
14379:  xpg3-A  5.4  9.7  139   418    9   MOLECULE: UNCHARACTERIZED PROTEIN;                                   
14380:  cun9-A  5.4  5.0  129  1066   10   MOLECULE: UNCHARACTERIZED PROTEIN;                                   
14381:  cqp3-A  5.4 29.5  126  1010    9   MOLECULE: 65-KDA MICROTUBULE-ASSOCIATED PROTEIN 6;                   
14382:  mea9-A  5.4  4.4  114   233    8   MOLECULE: OS12G0596600 PROTEIN;                                      
14383:  fx1h-A  5.4  4.4  166   315    8   MOLECULE: OLFACTORY RECEPTOR;                                        
14384:  h3ia-A  5.4 12.1  120   872    6   MOLECULE: PENTATRICOPEPTIDE REPEAT-CONTAINING PROTEIN103;            
14385:  q2of-A  5.4  5.9   94   395   11   MOLECULE: OS10G0325400 PROTEIN;                                      
14386:  jix5-A  5.4  6.0  157   605    4   MOLECULE: EXOCYST SUBUNIT EXO70 FAMILY PROTEIN;                      
14387:  u1ar-A  5.4  4.8  145   394    8   MOLECULE: UNCHARACTERIZED PROTEIN;                                   
14388:  jjk1-A  5.4  3.9  136   737    8   MOLECULE: OS07G0274100 PROTEIN;                                      
14389:  o0sh-A  5.4  4.7  156   334    8   MOLECULE: G-PROTEIN COUPLED RECEPTOR 12;                             
14390:  ng7f-A  5.4  5.9  121  2267    5   MOLECULE: ACETYL-COA CARBOXYLASE 1;                                  
14391:  sc6g-A  5.4  5.1  118   627    8   MOLECULE: OS04G0477000 PROTEIN;                                      
14392:  xg2n-A  5.4  9.9  158   349    8   MOLECULE: G_PROTEIN_RECEP_F1_2 DOMAIN-CONTAINING PROTEIN;            
14393:  d2ya-A  5.4  5.2  144   466    9   MOLECULE: UNCHARACTERIZED PROTEIN;                                   
14394:  d7un-A  5.4  4.4  110   382    6   MOLECULE: MIOREX COMPLEX COMPONENT 5;                                
14395:  p9kx-A  5.4  3.0   67   396    7   MOLECULE: DOLICHYL-DIPHOSPHOOLIGOSACCHARIDE--PROTEIN                 
14396:  jge1-A  5.4  6.3  104   145    5   MOLECULE: MEIOTICALLY UP-REGULATED GENE 124 PROTEIN;                 
14397:  etw5-A  5.4 16.4  154   866    3   MOLECULE: OS05G0551000 PROTEIN;                                      
14398:  iq6f-A  5.4  9.7  140   427    9   MOLECULE: INTERFERON-RELATED DEVELOPMENTAL REGULATOR 1;              
14399:  ua7m-A  5.4 12.2  110   344    5   MOLECULE: PROBABLE MAGNESIUM TRANSPORTER;                            
14400:  uv4i-A  5.4  7.5  154  1433    8   MOLECULE: SIMILAR TO TRS85 HOMOLOG (PREDICTED);                      
14401:  qe2i-A  5.4  4.2  133  1016    5   MOLECULE: OS05G0345400 PROTEIN;                                      
14402:  wa5p-A  5.4 12.6  149   560    7   MOLECULE: CALNEXIN HOMOLOG;                                          
14403:  ev9l-A  5.4  3.8  130   605    5   MOLECULE: UNCHARACTERIZED PROTEIN;                                   
14404:  ro7j-A  5.4 15.3  150   766    7   MOLECULE: DISPERSED GENE FAMILY PROTEIN 1 (DGF-1), PUTATIVE          
14405:  fq1b-A  5.4  6.2  147  1367   10   MOLECULE: PUTATIVE ALPHA-2-MACROGLOBULIN HOMOLOG;                    
14406:  g3os-A  5.4  4.5  103   252    4   MOLECULE: UNCHARACTERIZED PROTEIN;                                   
14407:  ckh2-A  5.4  7.6  121  1639    6   MOLECULE: PROTEIN GFS12;                                             
14408:  n7gn-A  5.4  6.0  100   425   10   MOLECULE: NEUR_CHAN_LBD DOMAIN-CONTAINING PROTEIN;                   
14409:  oyn5-A  5.4  5.8  145  1700   10   MOLECULE: C4A ANAPHYLATOXIN;                                         
14410:  igp5-A  5.4  4.8  146   312    5   MOLECULE: PAQR3A PROTEIN;                                            
14411:  fic9-A  5.4  7.1  145   807    8   MOLECULE: FANCONI-ASSOCIATED NUCLEASE;                               
14412:  dk7s-A  5.4 22.1  132   752   10   MOLECULE: FH2 DOMAIN-CONTAINING 4;                                   
14413:  tmt5-A  5.4  5.5   87   340    7   MOLECULE: REMORIN_C DOMAIN-CONTAINING PROTEIN;                       
14414:  w0lm-A  5.4  6.9  117   508   10   MOLECULE: G PROTEIN PATHWAY SUPPRESSOR 1;                            
14415:  tq3p-A  5.4  4.4  111   314    8   MOLECULE: REGULATOR OF MICROTUBULE DYNAMICS PROTEIN 1;               
14416:  q8cf-A  5.4  4.1  101   232    5   MOLECULE: PROTEIN ABA DEFICIENT 4 CHLOROPLASTIC;                     
14417:  ojo4-A  5.4  6.5  144  1651   10   MOLECULE: MAESTRO HEAT-LIKE REPEAT FAMILY MEMBER 1;                  
14418:  f6cf-A  5.4  3.2   95   622    7   MOLECULE: ARGINYL-TRNA SYNTHETASE;                                   
14419:  he4v-A  5.4  5.4  133   435    5   MOLECULE: INTERFERON-INDUCED PROTEIN WITH TETRATRICOPEPTIDE          
14420:  aii8-A  5.4  4.4  174  1151   11   MOLECULE: EXPORTIN-4;                                                
14421:  kx6a-A  5.4  5.1  128   474    6   MOLECULE: PROTEASOME_REGULATORY_NON-ATP-ASE_SUBUNIT_5_-_PUT          
14422:  uk5r-A  5.4  5.5  186   984    6   MOLECULE: OS03G0203100 PROTEIN;                                      
14423:  bpf3-A  5.4 11.8  126  1004   13   MOLECULE: NON-SPECIFIC PROTEIN-TYROSINE KINASE;                      
14424:  vi7p-A  5.4  4.0  159   327    9   MOLECULE: OLFACTORY RECEPTOR 829;                                    
14425:  en9k-A  5.4 13.4   95   352    5   MOLECULE: PUTATIVE WRKY DNA-BINDING DOMAIN SUPERFAMILY PROT          
14426:  zb3n-A  5.4  5.4  136   541    7   MOLECULE: ZINC FINGER PROTEIN 655;                                   
14427:  g7fq-A  5.4  5.1  132   330    9   MOLECULE: CSO99P;                                                    
14428:  jv8z-A  5.4  3.0   97   278   10   MOLECULE: UNCHARACTERIZED PROTEIN;                                   
14429:  exm2-A  5.4 14.7  139   493   12   MOLECULE: ROP GUANINE NUCLEOTIDE EXCHANGE FACTOR 10;                 
14430:  s4ig-A  5.4 11.8  110   393   10   MOLECULE: NK-3 RECEPTOR;                                             
14431:  h4vv-A  5.4  9.1  135   434    4   MOLECULE: ENTH DOMAIN-CONTAINING PROTEIN;                            
14432:  ma0a-A  5.4  7.9  151  1124    9   MOLECULE: HUNTINGTIN INTERACTING PROTEIN 1;                          
14433:  v5zr-A  5.4 10.4   71   583    8   MOLECULE: STERYL-SULFATASE;                                          
14434:  flm6-A  5.4  4.2   94   351    6   MOLECULE: UNCHARACTERIZED PROTEIN YIIG;                              
14435:  oro0-A  5.4 13.8   99   303    6   MOLECULE: UNCHARACTERIZED PROTEIN;                                   
14436:  f1cn-A  5.4  6.3  133   990   10   MOLECULE: TRANS-SIALIDASE, PUTATIVE;                                 
14437:  bih6-A  5.4  7.8  110   828    6   MOLECULE: VACUOLAR TRANSPORTER CHAPERONE 2;                          
14438:  ibf1-A  5.4  6.6  117   445    5   MOLECULE: NEUROPEPTIDE Y RECEPTOR TYPE 5;                            
14439:  row6-A  5.4  5.2  153  1251    7   MOLECULE: NUC173 DOMAIN-CONTAINING PROTEIN;                          
14440:  u3vj-A  5.4  7.0  138   596    8   MOLECULE: DOLICHOL KINASE;                                           
14441:  nsp5-A  5.4  8.3   96  1080    6   MOLECULE: CELLULOSE SYNTHASE;                                        
14442:  gn9d-A  5.4  6.4  166   345    6   MOLECULE: SERPENTINE RECEPTOR CLASS BETA-5;                          
14443:  g3lc-A  5.4 15.9   85   190    9   MOLECULE: UNCHARACTERIZED PROTEIN;                                   
14444:  j8in-A  5.4  7.0  126   358    7   MOLECULE: DUF241 DOMAIN PROTEIN;                                     
14445:  i7hh-A  5.4 19.3  138   238    7   MOLECULE: OS05G0521000 PROTEIN;                                      
14446:  fkt5-A  5.4  4.9  119   672    6   MOLECULE: REGULATORY FACTOR X4;                                      
14447:  q3jc-A  5.4  3.6   73   109    8   MOLECULE: PREFOLDIN SUBUNIT 1;                                       
14448:  uyd8-A  5.4  4.3  150   813    7   MOLECULE: HYPOTHETICAL_PROTEIN_-_CONSERVED;                          
14449:  nr3r-A  5.4  6.8  114   305    4   MOLECULE: PROTEIN CONTAINING ALS2CR12 (ALS2CR12) SIGNATURE;          
14450:  f0se-A  5.4 11.3  111   304    8   MOLECULE: MATH DOMAIN-CONTAINING PROTEIN;                            
14451:  vq5m-A  5.4 14.3  108  1674    7   MOLECULE: UNCHARACTERIZED PROTEIN;                                   
14452:  h7lp-A  5.4  7.4  149  1638    6   MOLECULE: SAM DOMAIN-CONTAINING PROTEIN;                             
14453:  op2j-A  5.4  6.3  126  1279    7   MOLECULE: SEPARASE;                                                  
14454:  ffh9-A  5.4 11.3  150   441    5   MOLECULE: RIBOSE-PHOSPHATE PYROPHOSPHOKINASE 4;                      
14455:  isy9-A  5.4  7.2  109   291    1   MOLECULE: ALPHA-SOLUBLE NSF ATTACHMENT PROTEIN;                      
14456:  klv8-A  5.4  9.8  119   796    8   MOLECULE: PATHOGENESIS-RELATED HOMEODOMAIN PROTEIN;                  
14457:  du8j-A  5.4 10.3  133   382    5   MOLECULE: INNEXIN-8;                                                 
14458:  phf2-A  5.4  4.8  178   963    4   MOLECULE: IMPORTIN-13;                                               
14459:  z3lq-A  5.4  4.3  158   312    9   MOLECULE: OLFACTORY RECEPTOR;                                        
14460:  ap8u-A  5.4 17.9  133  1436    5   MOLECULE: MULTIDRUG RESISTANCE-ASSOCIATED PROTEIN 5;                 
14461:  xj9k-A  5.4  3.7  113   883    8   MOLECULE: UNCHARACTERIZED PROTEIN;                                   
14462:  kki9-A  5.4  9.4  153  2182    9   MOLECULE: CALCINEURIN-BINDING PROTEIN CABIN-1;                       
14463:  k4zz-A  5.4  5.1  171  1683    6   MOLECULE: NUCLEOPORIN NUP192;                                        
14464:  b4ab-A  5.4 27.4  103   403    9   MOLECULE: BHLH PROTEIN DEC1;                                         
14465:  uj4c-A  5.4 18.7  148   970    9   MOLECULE: PLASMA MEMBRANE ATPASE;                                    
14466:  him6-A  5.4  4.9  158  1269    9   MOLECULE: UNCHARACTERIZED PROTEIN;                                   
14467:  lx7o-A  5.4  4.3  125  1545    7   MOLECULE: SUMO LIGASE;                                               
14468:  wc1h-A  5.4  5.6  149   562    7   MOLECULE: RIBOSOME BIOSYNTHESIS PROTEIN;                             
14469:  ru2a-A  5.4 12.8  121   912    5   MOLECULE: METABOTROPIC GLUTAMATE RECEPTOR 4;                         
14470:  roq7-A  5.4  4.2  162   313    9   MOLECULE: OLFACTORY RECEPTOR;                                        
14471:  kzs7-A  5.4  6.1  101  1500    6   MOLECULE: FOCAL ADHESION KINASE, ISOFORM D;                          
14472:  ypk8-A  5.4  8.2  140   808    6   MOLECULE: UNCHARACTERIZED TPR REPEAT-CONTAINING PROTEIN AT1          
14473:  hzy7-A  5.4  4.1  133   396    8   MOLECULE: UNCHARACTERIZED PROTEIN;                                   
14474:  r7zb-A  5.4 19.1  118   491    6   MOLECULE: KATANIN P60 ATPASE-CONTAINING SUBUNIT A1;                  
14475:  vlw4-A  5.4 11.1   99   240    3   MOLECULE: SAPOSIN B DOMAIN-CONTAINING PROTEIN;                       
14476:  tsp5-A  5.4 18.8   99   562    6   MOLECULE: 65-KDA MICROTUBULE-ASSOCIATED PROTEIN 8;                   
14477:  rob2-A  5.4  8.0  106   282    9   MOLECULE: UNCHARACTERIZED PROTEIN;                                   
14478:  wn3p-A  5.4  8.0  149  1427    7   MOLECULE: ETS DOMAIN-CONTAINING PROTEIN;                             
14479:  o1jm-A  5.4 10.3   97   161    9   MOLECULE: SI:CH211-256E16.7;                                         
14480:  b1uc-A  5.4  3.6  126   161    9   MOLECULE: AP-4 COMPLEX SUBUNIT EPSILON;                              
14481:  oe4h-A  5.4  6.8  156   309    3   MOLECULE: TASTE RECEPTOR TYPE 2 MEMBER 124;                          
14482:  ezs2-A  5.4 12.8  114   268    9   MOLECULE: COP-COATED VESICLE MEMBRANE PROTEIN ERV25;                 
14483:  j9oo-A  5.4  5.2  167   341    5   MOLECULE: SERPENTINE RECEPTOR CLASS BETA-3;                          
14484:  gq6n-A  5.4  3.7  128   883    8   MOLECULE: GENERAL TRANSCRIPTION FACTOR IIIC SUBUNIT 3;               
14485:  ftr0-A  5.4 14.3  123   537    4   MOLECULE: PROBABLE STEROL O-ACYLTRANSFERASE 1;                       
14486:  f8tc-A  5.4  5.4   94   354    6   MOLECULE: ADHESION G PROTEIN-COUPLED RECEPTOR E6;                    
14487:  tkn0-A  5.4  4.1  160   327   10   MOLECULE: OLFACTORY RECEPTOR 212;                                    
14488:  su9s-A  5.4  2.9   61   181    3   MOLECULE: ATP_SYNTHASE_-_EPSILON_CHAIN_-_PUTATIVE;                   
14489:  xkn9-A  5.4  8.4  124   459    7   MOLECULE: UNCHARACTERIZED PROTEIN;                                   
14490:  y9sx-A  5.4  4.4  102   570    5   MOLECULE: CATION/CALCIUM EXCHANGER 1;                                
14491:  m9jl-A  5.4 20.5  121  1059    7   MOLECULE: DISCS, LARGE (DROSOPHILA) HOMOLOG-ASSOCIATED PROT          
14492:  sa1l-A  5.4  4.7  171  1473    6   MOLECULE: UNCHARACTERIZED PROTEIN;                                   
14493:  cu7j-A  5.4  3.9  134  1024    3   MOLECULE: SAC3 FAMILY PROTEIN 1;                                     
14494:  r8tp-A  5.4  6.4  169   765   10   MOLECULE: UNCHARACTERIZED PROTEIN;                                   
14495:  yf3n-A  5.4  3.0   88   251    2   MOLECULE: EXPRESSED PROTEIN;                                         
14496:  s3hl-A  5.4  6.2  142  1178    6   MOLECULE: TRAFFICKING PROTEIN PARTICLE COMPLEX SUBUNIT 11;           
14497:  sbp1-A  5.4  4.1   95   256    6   MOLECULE: FERRITIN-3, CHLOROPLASTIC;                                 
14498:  qxe9-A  5.4  4.6  155   348    5   MOLECULE: UNCHARACTERIZED PROTEIN;                                   
14499:  ar7w-A  5.4  4.6  122   501    7   MOLECULE: EUKARYOTIC TRANSLATION INITIATION FACTOR 3 SUBUNI          
14500:  y7sb-A  5.4 18.8  121  1422    7   MOLECULE: FH1/FH2 DOMAIN-CONTAINING PROTEIN 3;                       
14501:  k3el-A  5.4  4.6  133   556   11   MOLECULE: APOPTOSIS INHIBITORY PROTEIN 5 (API5);                     
14502:  qav3-A  5.4 21.5  118  1578    8   MOLECULE: FORMIN HOMOLOGY 2 DOMAIN-CONTAINING 3;                     
14503:  qz8e-A  5.4  5.6  101   654    3   MOLECULE: RING FINGER PROTEIN 112;                                   
14504:  dw8l-A  5.4 14.0  170  2123   10   MOLECULE: HEAT REPEAT-CONTAINING PROTEIN 1;                          
14505:  cto3-A  5.4  4.3  132  1297    6   MOLECULE: UNCHARACTERIZED PROTEIN;                                   
14506:  n8ds-A  5.4  4.2  115   540    6   MOLECULE: PEPTIDYLPROLYL ISOMERASE;                                  
14507:  h7vh-A  5.4  4.7  177   634    8   MOLECULE: EXOCYST SUBUNIT EXO70 FAMILY PROTEIN;                      
14508:  pk9a-A  5.4  4.8   84   690    5   MOLECULE: BED-TYPE DOMAIN-CONTAINING PROTEIN;                        
14509:  bzy4-A  5.4 15.6  111  1400    9   MOLECULE: DYNEIN HEAVY CHAIN 6, AXONEMAL;                            
14510:  eqa2-A  5.4  3.5   81   316    7   MOLECULE: ALPHA-2-MRAP_C DOMAIN-CONTAINING PROTEIN;                  
14511:  r1ph-A  5.4  4.4  102   164   10   MOLECULE: UNCHARACTERIZED PROTEIN;                                   
14512:  frq3-A  5.4 20.0  139   831    9   MOLECULE: OS08G0537600 PROTEIN;                                      
14513:  ngw6-A  5.4  4.4  150   336    6   MOLECULE: UNCHARACTERIZED PROTEIN;                                   
14514:  hvm5-A  5.4  4.0   85   158    6   MOLECULE: REVERSE TRANSCRIPTASE (RNA-DEPENDENT DNA POLYMERA          
14515:  ijk6-A  5.4 21.8   82   602    4   MOLECULE: NAB DOMAIN-CONTAINING PROTEIN;                             
14516:  hxp0-A  5.4  5.0  149  1791    7   MOLECULE: BREFELDIN A-INHIBITED GUANINE NUCLEOTIDE-EXCHANGE          
14517:  qou3-A  5.4 14.8  103   822    8   MOLECULE: TYROSINE-PROTEIN KINASE;                                   
14518:  v0kn-A  5.4  6.4  157   971   11   MOLECULE: ZINC FINGER CCCH DOMAIN-CONTAINING PROTEIN 7A;             
14519:  yf4z-A  5.4  3.4  107   335    7   MOLECULE: T-SNARE COILED-COIL HOMOLOGY DOMAIN-CONTAINING PR          
14520:  q9fj-A  5.4  9.7  122   856    3   MOLECULE: UNCHARACTERIZED PROTEIN;                                   
14521:  q4ya-A  5.4 11.3  166   916    9   MOLECULE: UNCHARACTERIZED PROTEIN;                                   
14522:  n1ac-A  5.4  6.0  161  1102   12   MOLECULE: UNCHARACTERIZED PROTEIN;                                   
14523:  lh7n-A  5.4  3.2  109   224    6   MOLECULE: UNCHARACTERIZED PROTEIN;                                   
14524:  a0ey-A  5.4 12.9  114   615    8   MOLECULE: UNCHARACTERIZED PROTEIN;                                   
14525:  xpt5-A  5.4 12.0  116   276    3   MOLECULE: OS02G0832700 PROTEIN;                                      
14526:  bs9j-A  5.4 13.5  124   979    5   MOLECULE: DISKS LARGE-ASSOCIATED PROTEIN 3;                          
14527:  wk0r-A  5.4  4.3  140   506    8   MOLECULE: INTERFERON-RELATED DEVELOPMENTAL REGULATOR 2;              
14528:  p6qq-A  5.4 17.0  131   828   11   MOLECULE: ADP-RIBOSYLATION FACTOR GTPASE-ACTIVATING PROTEIN          
14529:  uel4-A  5.4  2.9   88   789    6   MOLECULE: UNCHARACTERIZED PROTEIN;                                   
14530:  jx3v-A  5.4  8.5  141   627    6   MOLECULE: GUANYLATE-BINDING PROTEIN 2;                               
14531:  v2yc-A  5.4  6.7  116   376    7   MOLECULE: GLYCEROL-3-PHOSPHATE ACYLTRANSFERASE 9;                    
14532:  mi7d-A  5.4  5.4   98   397    8   MOLECULE: SET DOMAIN-CONTAINING PROTEIN;                             
14533:  hsw3-A  5.4  4.8  149   772   12   MOLECULE: KINESIN-ASSOCIATED PROTEIN 3B;                             
14534:  n0ty-A  5.4 11.1  120   437    7   MOLECULE: 5-HYDROXYTRYPTAMINE RECEPTOR 3B;                           
14535:  j5yk-A  5.4  3.6  120   420   10   MOLECULE: CALRETICULIN;                                              
14536:  sl9h-A  5.4  3.0   62   183    3   MOLECULE: ATP SYNTHASE, EPSILON CHAIN, PUTATIVE;                     
14537:  x2rq-A  5.4  6.2  173  2361    6   MOLECULE: RAV1P_C DOMAIN-CONTAINING PROTEIN;                         
14538:  vs9w-A  5.4  7.0  125  1034   10   MOLECULE: PUTATIVE SAC3/GANP FAMILY PROTEIN;                         
14539:  pgl0-A  5.4  5.4   78   309    9   MOLECULE: MAGNESIUM TRANSPORTER;                                     
14540:  c0st-A  5.4  4.0  159   327    9   MOLECULE: OLFACTORY RECEPTOR 826;                                    
14541:  hi5n-A  5.4  5.6  120   783    8   MOLECULE: MITOCHONDRIAL INTERMEDIATE PEPTIDASE;                      
14542:  mqd3-A  5.3  6.7  148   331    5   MOLECULE: G_PROTEIN_RECEP_F1_2 DOMAIN-CONTAINING PROTEIN;            
14543:  p6zt-A  5.3  8.6  107   217    7   MOLECULE: SIMILAR TO HYPOTHETICAL PROTEIN FLJ20508;                  
14544:  rh1n-A  5.3  3.8  129   657    9   MOLECULE: OS07G0129900 PROTEIN;                                      
14545:  wtl6-A  5.3  5.5  106  1216    9   MOLECULE: RAB11-BINDING PROTEIN RELCH;                               
14546:  rkd4-A  5.3  7.9  127   492    8   MOLECULE: ERGIC-53-LIKE PROTEIN;                                     
14547:  pdc7-A  5.3  5.8  138   342    7   MOLECULE: PROBABLE LONG-CHAIN-ALCOHOL O-FATTY-ACYLTRANSFERA          
14548:  gf0f-A  5.3  2.9  114   423    6   MOLECULE: MARVEL DOMAIN-CONTAINING PROTEIN;                          
14549:  uab8-A  5.3  4.3  177   973    3   MOLECULE: STROMALIN-2;                                               
14550:  zo4j-A  5.3  7.0  108   217    7   MOLECULE: UNCHARACTERIZED PROTEIN C1ORF109 HOMOLOG;                  
14551:  w0wa-A  5.3  8.4   83   229    7   MOLECULE: UNCHARACTERIZED PROTEIN;                                   
14552:  w8bp-A  5.3 18.4  113  1840    5   MOLECULE: PROTEASOME ADAPTER AND SCAFFOLD PROTEIN ECM29;             
14553:  jm6p-A  5.3  5.1  122  1057    7   MOLECULE: H(+)-EXPORTING DIPHOSPHATASE;                              
14554:  nle7-A  5.3  5.1  139   810   14   MOLECULE: TRANS-SIALIDASE, PUTATIVE;                                 
14555:  doc3-A  5.3  8.8  121   348    6   MOLECULE: OS12G0529800 PROTEIN;                                      
14556:  izp8-A  5.3  5.2  130   352    6   MOLECULE: OS02G0454500 PROTEIN;                                      
14557:  e0sy-A  5.3  3.7  110   162    6   MOLECULE: UNCHARACTERIZED PROTEIN;                                   
14558:  vjx4-A  5.3 16.2  111   792    5   MOLECULE: POTASSIUM TRANSPORTER 11;                                  
14559:  i0iw-A  5.3 17.3  119   202    5   MOLECULE: MITOCHONDRIAL IMPORT RECEPTOR SUBUNIT TOM20-3;             
14560:  xkl9-A  5.3  3.5  116   573    7   MOLECULE: OS04G0149300 PROTEIN;                                      
14561:  vzy5-A  5.3  4.7  116   564    3   MOLECULE: TRANSMEMBRANE ANTERIOR POSTERIOR TRANSFORMATION P          
14562:  w8dp-A  5.3 11.6  106   269   12   MOLECULE: BAG FAMILY MOLECULAR CHAPERONE REGULATOR 4;                
14563:  i4eh-A  5.3  7.0  113  1321    6   MOLECULE: UNCHARACTERIZED PROTEIN;                                   
14564:  k6gw-A  5.3  3.5  113   602    8   MOLECULE: OS07G0131375 PROTEIN;                                      
14565:  kqv2-A  5.3  4.2  141   324    6   MOLECULE: COATOMER SUBUNIT EPSILON;                                  
14566:  dgl2-A  5.3  5.0  145  1184    9   MOLECULE: CH_2 DOMAIN-CONTAINING PROTEIN;                            
14567:  u1ct-A  5.3  2.3   82   173    7   MOLECULE: TETRATRICOPEPTIDE REPEAT (TPR)-LIKE SUPERFAMILY P          
14568:  emj3-A  5.3  6.7  141   734    5   MOLECULE: TRANS-SIALIDASE, PUTATIVE;                                 
14569:  f1fv-A  5.3  5.5  143   321    5   MOLECULE: CYTOCHROME C BIOGENESIS PROTEIN CCSA;                      
14570:  ysj0-A  5.3  8.2  134   697    9   MOLECULE: OS07G0575600 PROTEIN;                                      
14571:  vba2-A  5.3  5.1  139   947    6   MOLECULE: TESTIS-EXPRESSED PROTEIN 11;                               
14572:  rad8-A  5.3  4.1  103   554    3   MOLECULE: INTRAFLAGELLAR TRANSPORT PROTEIN 56;                       
14573:  tx3u-A  5.3  4.8  139   651   10   MOLECULE: L-TYPE LECTIN-DOMAIN CONTAINING RECEPTOR KINASE V          
14574:  rg9f-A  5.3  3.3  103   196    5   MOLECULE: UNCHARACTERIZED PROTEIN;                                   
14575:  mj9y-A  5.3  5.7  107   366    6   MOLECULE: PEROXISOMAL MEMBRANE PROTEIN PEX16;                        
14576:  lhe4-A  5.3 15.6  117   609    9   MOLECULE: PEPTIDE-N4-(N-ACETYL-BETA-GLUCOSAMINYL)ASPARAGINE          
14577:  nxr7-A  5.3  4.0  141   618    9   MOLECULE: UNCHARACTERIZED TRANSCRIPTIONAL REGULATORY PROTEI          
14578:  y5wv-A  5.3  4.1  129  1023    7   MOLECULE: NON-SPECIFIC SERINE/THREONINE PROTEIN KINASE;              
14579:  a0kz-A  5.3 18.0  123   334   11   MOLECULE: PROTEASOME REGULATORY NON-ATPASE SUBUNIT 3, PUTAT          
14580:  l2he-A  5.3  6.6  178   990    8   MOLECULE: ACTIVATOR OF STRESS GENES PROTEIN 1;                       
14581:  zk4a-A  5.3  9.1  126   210   11   MOLECULE: MITOCHONDRIAL IMPORT RECEPTOR SUBUNIT TOM20-2;             
14582:  x3mw-A  5.3  8.2   80   339    9   MOLECULE: HAIRY/ENHANCER-OF-SPLIT RELATED WITH YRPW MOTIF 2          
14583:  dh2e-A  5.3  4.1  136   348    7   MOLECULE: UNCHARACTERIZED PROTEIN C14B9.3;                           
14584:  f3vw-A  5.3 17.3  105  1400    2   MOLECULE: TESTIS-EXPRESSED PROTEIN 15;                               
14585:  k6kh-A  5.3  4.7  153   314    8   MOLECULE: G_PROTEIN_RECEP_F1_2 DOMAIN-CONTAINING PROTEIN;            
14586:  s3ou-A  5.3  3.2   91   504    5   MOLECULE: NADH DEHYDROGENASE [UBIQUINONE] FLAVOPROTEIN 1,            
14587:  cnm4-A  5.3 14.5  102   783    7   MOLECULE: POTASSIUM TRANSPORTER;                                     
14588:  o8cr-A  5.3 21.2   92   335   11   MOLECULE: UNCHARACTERIZED PROTEIN;                                   
14589:  grh7-A  5.3  6.3  112   690    5   MOLECULE: IP12954P;                                                  
14590:  h7iz-A  5.3 20.2  147   970    6   MOLECULE: OS07G0653900 PROTEIN;                                      
14591:  usb7-A  5.3  4.1  170  1087    7   MOLECULE: EXPORTIN-7;                                                
14592:  td9t-A  5.3  4.3  125   816    8   MOLECULE: PROTEIN KINASE C-BINDING PROTEIN NELL2;                    
14593:  t6hj-A  5.3  6.1  151   707   13   MOLECULE: HYPOTHETICAL_PROTEIN_-_CONSERVED;                          
14594:  ni7p-A  5.3  9.6  123   290    6   MOLECULE: EXPRESSED PROTEIN;                                         
14595:  ge1e-A  5.3  3.9  142  1640    8   MOLECULE: MAESTRO HEAT-LIKE REPEAT FAMILY MEMBER 1;                  
14596:  pi8r-A  5.3  3.9  130   249    4   MOLECULE: UNCHARACTERIZED PROTEIN P35G2.04C;                         
14597:  d6ki-A  5.3  4.3  113   286   10   MOLECULE: BRIDE OF DOUBLETIME;                                       
14598:  j4ab-A  5.3 13.3  136   343    8   MOLECULE: UNCHARACTERIZED PROTEIN;                                   
14599:  es0b-A  5.3 10.6   91   335    3   MOLECULE: OS01G0911000 PROTEIN;                                      
14600:  ry2m-A  5.3 11.7  157   910    8   MOLECULE: OSJNBA0089E12.13-LIKE PROTEIN;                             
14601:  yc2e-A  5.3  5.2  107   154    7   MOLECULE: MITOCHONDRIAL FISSION 1 PROTEIN;                           
14602:  x1xt-A  5.3  8.7  135   987    7   MOLECULE: NON-SPECIFIC SERINE/THREONINE PROTEIN KINASE;              
14603:  ip8c-A  5.3  4.2  134   702    7   MOLECULE: PUTATIVE LECTIN-LIKE RECEPTOR PROTEIN KINASE FAMI          
14604:  gmh0-A  5.3  4.2  170  1091    8   MOLECULE: HYPOTHETICAL_PROTEIN_-_CONSERVED;                          
14605:  nv2u-A  5.3  9.1  142   714    8   MOLECULE: LECTIN-DOMAIN CONTAINING RECEPTOR KINASE A4.3;             
14606:  jsj0-A  5.3 12.7  185   701    6   MOLECULE: EPHEXIN-1;                                                 
14607:  ceq8-A  5.3  5.9  171   355    8   MOLECULE: SI:CH73-160I9.3;                                           
14608:  vjy9-A  5.3  3.2   77   267    8   MOLECULE: SI:CH211-207K7.4;                                          
14609:  ez4x-A  5.3  6.3   88   239    9   MOLECULE: VACUOLAR PROTEIN SORTING-ASSOCIATED PROTEIN 32 HO          
14610:  c7ip-A  5.3  8.7  166   897    5   MOLECULE: OS07G0455100 PROTEIN;                                      
14611:  bsb5-A  5.3 16.5  101   508    4   MOLECULE: EMBRYO DEFECTIVE 2739;                                     
14612:  q8qw-A  5.3 11.8   98   396    5   MOLECULE: E3 UBIQUITIN-PROTEIN TRANSFERASE MAEA;                     
14613:  nwv0-A  5.3 10.8  158   699    6   MOLECULE: UNCHARACTERIZED PROTEIN;                                   
14614:  mr7e-A  5.3 15.7  149  1886    9   MOLECULE: SEC7 DOMAIN-CONTAINING PROTEIN;                            
14615:  o3dy-A  5.3 21.8  126   383    8   MOLECULE: PROTEIN TRANSPORT PROTEIN SEC20;                           
14616:  krq3-A  5.3  4.5  104   450   11   MOLECULE: LIGAND-GATED ION CHANNEL;                                  
14617:  tzh4-A  5.3  7.6   93   218    8   MOLECULE: ENDOPLASMIC RETICULUM TRANSMEMBRANE PROTEIN;               
14618:  vl2s-A  5.3  9.8  129   428    8   MOLECULE: OS10G0498600 PROTEIN;                                      
14619:  po6u-A  5.3 11.4   93   300   14   MOLECULE: NON-STRUCTURAL MAINTENANCE OF CHROMOSOME ELEMENT           
14620:  r1at-A  5.3 13.3  121   549    9   MOLECULE: PROBABLE CONSERVED TRANSMEMBRANE PROTEIN;                  
14621:  yhj8-A  5.3  5.5  145   964    8   MOLECULE: EUKARYOTIC TRANSLATION INITIATION FACTOR 3 SUBUNI          
14622:  vp8k-A  5.3  4.9  144  1278    7   MOLECULE: SPERMATOGENESIS-ASSOCIATED 13;                             
14623:  xwm6-A  5.3  4.3  122   819    8   MOLECULE: PROTEIN KINASE C-BINDING PROTEIN NELL2;                    
14624:  j2jo-A  5.3 11.1   86   195   10   MOLECULE: ENHANCER OF SPLIT MBETA PROTEIN;                           
14625:  oq1v-A  5.3  5.0  126   274    8   MOLECULE: PCI DOMAIN-CONTAINING PROTEIN;                             
14626:  ypl0-A  5.3 14.3  111   469   10   MOLECULE: LXG DOMAIN-CONTAINING PROTEIN;                             
14627:  l2sy-A  5.3  5.9  162  2625   10   MOLECULE: FLAGELLAR_MEMBER_7;                                        
14628:  d9cg-A  5.3  4.2   96   313    6   MOLECULE: TOLL-INTERLEUKIN-RESISTANCE (TIR) DOMAIN FAMILY P          
14629:  eu7y-A  5.3 10.3  110   150   14   MOLECULE: TRANSMEMBRANE PROTEIN 35B;                                 
14630:  fc7g-A  5.3 14.3  121   383    8   MOLECULE: NON-STRUCTURAL MAINTENANCE OF CHROMOSOMES ELEMENT          
14631:  hm2a-A  5.3 12.6  109   250    9   MOLECULE: CYTOCHROME B-561;                                          
14632:  iq5o-A  5.3  3.9  147   706    5   MOLECULE: CLU DOMAIN-CONTAINING PROTEIN;                             
14633:  cic9-A  5.3 11.2  114   671    8   MOLECULE: SIGNAL RECOGNITION PARTICLE SUBUNIT SRP72;                 
14634:  mrg7-A  5.3  9.9  144   316    4   MOLECULE: AT5G24130;                                                 
14635:  u4mg-A  5.3  8.0  106   358    7   MOLECULE: PROBABLE CONSERVED TRANSMEMBRANE PROTEIN;                  
14636:  bem5-A  5.3 12.0  103   988    2   MOLECULE: VACUOLAR SORTING PROTEIN 18;                               
14637:  tm0l-A  5.3  4.6   80   108    6   MOLECULE: G_PROTEIN_RECEP_F1_2 DOMAIN-CONTAINING PROTEIN;            
14638:  zgz8-A  5.3 20.0  116   771    6   MOLECULE: CSC1-LIKE PROTEIN AT1G11960;                               
14639:  vvp1-A  5.3  4.6  161   702    6   MOLECULE: FI19351P1;                                                 
14640:  vuh3-A  5.3 11.6  137   945    6   MOLECULE: AAA DOMAIN-CONTAINING PROTEIN;                             
14641:  w0ec-A  5.3 10.0   76   117    8   MOLECULE: NADH-UBIQUINONE OXIDOREDUCTASE CHAIN 3;                    
14642:  hsj3-A  5.3  4.8  120   347   11   MOLECULE: UNCHARACTERIZED PROTEIN;                                   
14643:  qg3a-A  5.3  3.7  113   288    8   MOLECULE: SUR7 FAMILY PROTEIN PUN1;                                  
14644:  ldg1-A  5.3  5.1  130  1065    7   MOLECULE: UNCHARACTERIZED PROTEIN;                                   
14645:  ef5g-A  5.3  3.6  109   203    6   MOLECULE: CILIA- AND FLAGELLA-ASSOCIATED PROTEIN 20;                 
14646:  jk5p-A  5.3  3.4  112   192    8   MOLECULE: ANAPHASE-PROMOTING COMPLEX SUBUNIT 10;                     
14647:  v3eu-A  5.3  6.6   68   621   10   MOLECULE: TRIPARTITE MOTIF PROTEIN 29 (PREDICTED), ISOFORM           
14648:  bkw3-A  5.3  7.7  146   557    8   MOLECULE: CCR4-NOT_TRANSCRIPTION_COMPLEX_SUBUNIT_10_-_PUTAT          
14649:  o7tw-A  5.3  6.3   73   451    8   MOLECULE: TRIPARTITE MOTIF-CONTAINING 35-23;                         
14650:  vvi5-A  5.3  3.8  114   289    4   MOLECULE: SECRETORY CARRIER-ASSOCIATED MEMBRANE PROTEIN 3;           
14651:  h4kr-A  5.3  8.0  170   345   11   MOLECULE: SI:DKEY-211G8.1;                                           
14652:  ubz7-A  5.3 15.3  108   715    3   MOLECULE: HYPOTHETICAL_PROTEIN_-_CONSERVED;                          
14653:  lrx5-A  5.3  4.3  102  1333    7   MOLECULE: UNCHARACTERIZED PROTEIN;                                   
14654:  wpm9-A  5.3  3.6   94   381    9   MOLECULE: PLANT TUDOR-LIKE PROTEIN;                                  
14655:  mgj0-A  5.3 10.1  136  1011    8   MOLECULE: NON-SPECIFIC SERINE/THREONINE PROTEIN KINASE;              
14656:  nw9o-A  5.3  3.6  110   234    9   MOLECULE: UNCHARACTERIZED PROTEIN;                                   
14657:  exw2-A  5.3 11.4   83   545    7   MOLECULE: TRIPARTITE MOTIF-CONTAINING PROTEIN 55;                    
14658:  h2sn-A  5.3  4.3  160   324   10   MOLECULE: OLFACTORY RECEPTOR 11H4;                                   
14659:  yr3z-A  5.3  4.4  125   706   11   MOLECULE: TRANS-SIALIDASE, PUTATIVE;                                 
14660:  r3aa-A  5.3 12.8  105   313    8   MOLECULE: VOMERONASAL TYPE-1 RECEPTOR;                               
14661:  q2wx-A  5.3  3.2   93   167    5   MOLECULE: PROTEIN MIX23;                                             
14662:  u5ws-A  5.3  4.6  124   243    4   MOLECULE: SI:CH211-160D20.4;                                         
14663:  eo1u-A  5.3  3.0   75   127   11   MOLECULE: OS01G0760701 PROTEIN;                                      
14664:  ajg6-A  5.3  6.6   72   319    7   MOLECULE: SI:CH211-175L6.1;                                          
14665:  skc3-A  5.3  3.8   78   125    9   MOLECULE: UNCHARACTERIZED PROTEIN;                                   
14666:  sck1-A  5.3  8.4  160   982    4   MOLECULE: ZINC FINGER CCCH-TYPE-CONTAINING 7B;                       
14667:  c9up-A  5.3 17.4   91   488    4   MOLECULE: KATANIN P60 ATPASE-CONTAINING SUBUNIT A-LIKE 1;            
14668:  sl0b-A  5.3  6.2  133   626    8   MOLECULE: METAL CATION TRANSPORTER;                                  
14669:  w9if-A  5.3 13.9  120   337    4   MOLECULE: UNCHARACTERIZED PROTEIN;                                   
14670:  gu5s-A  5.3  7.3   85   359    6   MOLECULE: PININ_SDK_MEMA DOMAIN-CONTAINING PROTEIN;                  
14671:  rie2-A  5.3  4.7  114   361    6   MOLECULE: PEPTIDYLPROLYL ISOMERASE;                                  
14672:  cjd3-A  5.3 12.6  107   210    9   MOLECULE: UNCHARACTERIZED PROTEIN;                                   
14673:  lgo5-A  5.3  5.6  140   364    6   MOLECULE: PROTEIN-SERINE/THREONINE KINASE;                           
14674:  ba7v-A  5.3  9.3  117   230    6   MOLECULE: RETINOSCHISIN 1A;                                          
14675:  i3wu-A  5.3  4.2  124   481   10   MOLECULE: PRONE DOMAIN-CONTAINING PROTEIN;                           
14676:  py1j-A  5.3  8.8  140   425    8   MOLECULE: OS04G0444600 PROTEIN;                                      
14677:  j8ht-A  5.3  3.2   72   782    8   MOLECULE: HYPERSENSITIVE TO PORE-FORMING TOXIN PROTEIN 40;           
14678:  dlm1-A  5.3  3.9   97   517   13   MOLECULE: ACETYLCHOLINE-GATED CHLORIDE CHANNEL SUBUNIT ACC-          
14679:  ljk7-A  5.3  9.3   87   503    5   MOLECULE: PROTEIN ERGIC-53-LIKE;                                     
14680:  h0ia-A  5.3 11.2   87   549    6   MOLECULE: TRANSCRIPTION FACTOR VOZ1;                                 
14681:  yjr2-A  5.3  8.2   73   102    8   MOLECULE: UNCHARACTERIZED PROTEIN YMR141C;                           
14682:  u6ik-A  5.3 12.3  125   696   11   MOLECULE: ZINC FINGER BED DOMAIN-CONTAINING PROTEIN DAYSLEE          
14683:  p2sg-A  5.3  7.9  150   348    7   MOLECULE: LYSOPHOSPHATIDIC ACID RECEPTOR 2;                          
14684:  xc2a-A  5.3  4.7  123   424    7   MOLECULE: CALRETICULIN;                                              
14685:  wdg1-A  5.3 11.1  159   312    9   MOLECULE: UNCHARACTERIZED PROTEIN;                                   
14686:  z3li-A  5.3  3.1   95   597   16   MOLECULE: ARGINYL-TRNA SYNTHETASE;                                   
14687:  tv9n-A  5.3 11.9   92   141    5   MOLECULE: UNCHARACTERIZED PROTEIN;                                   
14688:  ojs5-A  5.3  3.4  108   155    6   MOLECULE: PERIPHERAL MYELIN PROTEIN 22;                              
14689:  t6ah-A  5.3  6.9   95   215    5   MOLECULE: PROTEIN TRANSPORT PROTEIN SFT2;                            
14690:  hl4t-A  5.3  6.2   78   290    5   MOLECULE: RING-CH-TYPE DOMAIN-CONTAINING PROTEIN;                    
14691:  ayc6-A  5.3 15.4  129  1203    8   MOLECULE: POTASSIUM/SODIUM HYPERPOLARIZATION-ACTIVATED CYCL          
14692:  vg7p-A  5.3  3.2  106   197    8   MOLECULE: GLUTATHIONE TRANSFERASE;                                   
14693:  gtt7-A  5.3 22.4  143   404    8   MOLECULE: NESPRIN-4;                                                 
14694:  ht8g-A  5.3  4.1  125   213    5   MOLECULE: PHOSPHATE-SPECIFIC TRANSPORT SYSTEM ACCESSORY PRO          
14695:  clh7-A  5.3 15.8  193   888    6   MOLECULE: RHO GUANINE NUCLEOTIDE EXCHANGE FACTOR (GEF) 19            
14696:  j0rp-A  5.3  5.6   81   530    7   MOLECULE: ACID-SENSING ION CHANNEL 3;                                
14697:  zd9d-A  5.3  5.1  125   425    6   MOLECULE: CALRETICULIN-1;                                            
14698:  a3vf-A  5.3 14.2  117  1400    8   MOLECULE: PIEZO-TYPE MECHANOSENSITIVE ION CHANNEL COMPONENT          
14699:  e0by-A  5.3 14.3  112   236    3   MOLECULE: ASCORBATE-SPECIFIC TRANSMEMBRANE ELECTRON TRANSPO          
14700:  ivb4-A  5.3  5.2  123  1441    7   MOLECULE: RECEPTOR-TYPE TYROSINE-PROTEIN PHOSPHATASE T;              
14701:  pg5t-A  5.3  6.2  140   541    6   MOLECULE: UNCHARACTERIZED PROTEIN;                                   
14702:  p9vn-A  5.3 11.9  148   369    5   MOLECULE: CYCLIC AMP RECEPTOR-LIKE PROTEIN A;                        
14703:  df5a-A  5.3 12.9  104   213    5   MOLECULE: SPX DOMAIN-CONTAINING PROTEIN;                             
14704:  crr6-A  5.3 11.8  116   881    6   MOLECULE: UNCHARACTERIZED PROTEIN;                                   
14705:  t7ti-A  5.3  9.0   89   626    6   MOLECULE: KINESIN-LIKE PROTEIN;                                      
14706:  ity1-A  5.3  3.1  107   226    9   MOLECULE: RCG23791;                                                  
14707:  f8qq-A  5.3 15.1  146   330    7   MOLECULE: VACUOLAR PROTEIN SORTING-ASSOCIATED PROTEIN VTA1;          
14708:  j1at-A  5.3  3.7  127   293    5   MOLECULE: TRANSMEMBRANE PROTEIN 150;                                 
14709:  j4rf-A  5.3  3.8  112   771    5   MOLECULE: PUTATIVE METALLOPHOSPHOESTERASE;                           
14710:  pu3s-A  5.3  3.2   76   129    8   MOLECULE: OS06G0138951 PROTEIN;                                      
14711:  x7yu-A  5.3  3.0   80   118    9   MOLECULE: OS04G0309100 PROTEIN;                                      
14712:  d1sv-A  5.3  4.9  142  1655    6   MOLECULE: INTRAFLAGELLAR_TRANSPORT_PROTEIN_140_-_PUTATIVE;           
14713:  k0kq-A  5.3  4.9  138   691    9   MOLECULE: LECTIN PROTEIN KINASE, PUTATIVE, EXPRESSED;                
14714:  k7iq-A  5.3  8.5   92   450    4   MOLECULE: SERINE--TRNA LIGASE, CYTOPLASMIC;                          
14715:  mov7-A  5.3 17.0  126   925    6   MOLECULE: NEUROPILIN-2;                                              
14716:  fs5x-A  5.3  3.8   97   516   13   MOLECULE: SI:CH73-380N15.2;                                          
14717:  b6dm-A  5.3 11.5  129   225    5   MOLECULE: CLAUDIN-8;                                                 
14718:  cdr7-A  5.3  3.8   96   538    7   MOLECULE: LIGAND-GATED ION CHANNEL;                                  
14719:  xt0p-A  5.3  4.0  130   669    6   MOLECULE: L-TYPE LECTIN-DOMAIN CONTAINING RECEPTOR KINASE V          
14720:  sr6t-A  5.3  4.6  136   420    7   MOLECULE: PROTEIN PRENYLYLTRANSFERASE SUPERFAMILY PROTEIN;           
14721:  hs1c-A  5.3 15.2  131   715    6   MOLECULE: DISCOIDIN, CUB AND LCCL DOMAIN-CONTAINING PROTEIN          
14722:  g8pk-A  5.3  4.4   97   285    8   MOLECULE: UNCHARACTERIZED PROTEIN;                                   
14723:  pr5u-A  5.3 13.4  112  1025   12   MOLECULE: INTERFERON-INDUCED HELICASE C DOMAIN-CONTAINING P          
14724:  hu8j-A  5.3 22.2  100   309    7   MOLECULE: SIMILAR TO RIKEN CDNA 1110059P08;                          
14725:  yz0w-A  5.3  5.8  133   804    9   MOLECULE: TRANS-SIALIDASE, PUTATIVE;                                 
14726:  b5gd-A  5.3  3.9  138   485    5   MOLECULE: UNCHARACTERIZED PROTEIN;                                   
14727:  q0qf-A  5.3 14.5  145   639    7   MOLECULE: NETRIN 4;                                                  
14728:  my1c-A  5.3  3.7   99   202    5   MOLECULE: TETRASPANIN-18;                                            
14729:  qsx6-A  5.3  7.6  105   269   10   MOLECULE: UNCHARACTERIZED PROTEIN;                                   
14730:  i5ln-A  5.3  4.1   92   220    8   MOLECULE: ENDOPLASMIC RETICULUM TRANSMEMBRANE PROTEIN;               
14731:  r2vv-A  5.3  4.2   78  1182    4   MOLECULE: TYROSINE-PROTEIN KINASE ABL2;                              
14732:  p7ac-A  5.3  4.6   78   277    8   MOLECULE: VPS37 C-TERMINAL DOMAIN-CONTAINING PROTEIN;                
14733:  loq8-A  5.3  3.0   82   126    7   MOLECULE: TUBULIN-SPECIFIC CHAPERONE A;                              
14734:  xhu3-A  5.3 11.3  128   754    7   MOLECULE: CATENIN (CADHERIN-ASSOCIATED PROTEIN), ALPHA-LIKE          
14735:  l8xm-A  5.3  6.5  104   225   11   MOLECULE: VESICLE TRANSPORT THROUGH INTERACTION WITH T-SNAR          
14736:  p9ln-A  5.3 10.4   75   120   11   MOLECULE: NAD(P)H-QUINONE OXIDOREDUCTASE SUBUNIT 3, CHLOROP          
14737:  zlv4-A  5.3 11.4   80   132    5   MOLECULE: UNCHARACTERIZED PROTEIN;                                   
14738:  qzg0-A  5.3 19.0  117   540    9   MOLECULE: OS01G0121300 PROTEIN;                                      
14739:  k6yt-A  5.3  3.2   86   549    8   MOLECULE: UNCHARACTERIZED PROTEIN;                                   
14740:  w6sa-A  5.3 10.4  148  2460    5   MOLECULE: PHOSPHATIDYLINOSITOL 4-KINASE;                             
14741:  vm8v-A  5.3 22.9  109   307    7   MOLECULE: VACUOLAR PROTEIN SORTING-ASSOCIATED PROTEIN VTA1           
14742:  unl6-A  5.3 10.2  126   340    6   MOLECULE: ANAPHASE PROMOTING COMPLEX, SUBUNIT 10-LIKE PROTE          
14743:  jl4z-A  5.3 12.0  129   445    8   MOLECULE: PROTEIN EMP47;                                             
14744:  g0yt-A  5.3 15.1  123   678    6   MOLECULE: HEAT SHOCK 70 KDA PROTEIN;                                 
14745:  o7am-A  5.3 11.7   82   246    2   MOLECULE: E3 UBIQUITIN-PROTEIN LIGASE MARCHF2;                       
14746:  hx6f-A  5.3 10.4   94  1068    9   MOLECULE: LATS, LARGE TUMOR SUPPRESSOR, HOMOLOG 1 (DROSOPHI          
14747:  na2h-A  5.3 11.2   81   463    6   MOLECULE: SERINE/THREONINE-PROTEIN KINASE TRICORNERED;               
14748:  pup1-A  5.3  7.5   73   486    8   MOLECULE: TRIPARTITE MOTIF-CONTAINING 34;                            
14749:  hjj9-A  5.3  3.8   74   729    7   MOLECULE: UNCHARACTERIZED PROTEIN;                                   
14750:  c1ru-A  5.3 12.3  101   918    6   MOLECULE: VACUOLAR MEMBRANE PROTEIN PEP3;                            
14751:  nb6c-A  5.3 10.8  128   402    5   MOLECULE: F-BOX DOMAIN CONTAINING PROTEIN, EXPRESSED;                
14752:  eys3-A  5.3  5.7   98   242    4   MOLECULE: OS05G0500101 PROTEIN;                                      
14753:  g0fw-A  5.3 14.1  135   510    8   MOLECULE: OS02G0681000 PROTEIN;                                      
14754:  tth3-A  5.3  8.6   91   631    8   MOLECULE: GOLGIN SUBFAMILY A MEMBER 8A;                              
14755:  cfi5-A  5.3  3.9  147   401    7   MOLECULE: PROBABLE [PYRUVATE DEHYDROGENASE (ACETYL-TRANSFER          
14756:  lf8z-A  5.3  7.0  147   746   10   MOLECULE: UNCHARACTERIZED PROTEIN;                                   
14757:  xtm3-A  5.3  2.9   99   247    8   MOLECULE: UNCHARACTERIZED PROTEIN;                                   
14758:  mpl9-A  5.3  9.4   84   796    6   MOLECULE: KINESIN-LIKE PROTEIN KIF3C;                                
14759:  jpj8-A  5.3 17.5  149   912    9   MOLECULE: EPITHELIAL CELL-TRANSFORMING 2;                            
14760:  kia3-A  5.3  9.1  122   709   10   MOLECULE: PUTATIVE L-TYPE LECTIN-DOMAIN CONTAINING RECEPTOR          
14761:  db1o-A  5.3  5.2  128   825   11   MOLECULE: TRANS-SIALIDASE, PUTATIVE;                                 
14762:  g0sh-A  5.3  3.0   92   270   10   MOLECULE: TETRASPANIN;                                               
14763:  nu4t-A  5.3  4.5  172  1400    8   MOLECULE: POLYCYSTIC KIDNEY DISEASE PROTEIN 1-LIKE 1;                
14764:  yto5-A  5.3 17.5  106   340    2   MOLECULE: TUBULIN-FOLDING COFACTOR C;                                
14765:  n3dq-A  5.3 14.5  136   764    4   MOLECULE: INACTIVE CARBOXYPEPTIDASE-LIKE PROTEIN X2;                 
14766:  ol0g-A  5.3 13.5  126   316    7   MOLECULE: GH19567P;                                                  
14767:  g3zm-A  5.3  3.6  130   468    5   MOLECULE: UNCHARACTERIZED PROTEIN;                                   
14768:  g5om-A  5.3  7.4  175  1253    5   MOLECULE: CYTOPLASMIC FMR1-INTERACTING PROTEIN 1 HOMOLOG;            
14769:  di0q-A  5.3 13.7  138   539    9   MOLECULE: UNCHARACTERIZED PROTEIN;                                   
14770:  j6le-A  5.3  6.3   71   538   10   MOLECULE: FINTRIM FAMILY, MEMBER 57;                                 
14771:  y3eu-A  5.3 19.2   95   516    4   MOLECULE: TETRATRICOPEPTIDE REPEAT (TPR)-LIKE SUPERFAMILY P          
14772:  cd4e-A  5.3 12.7   77  1459    8   MOLECULE: MEDIATOR OF RNA POLYMERASE II TRANSCRIPTION SUBUN          
14773:  hux9-A  5.3 16.3   93   197    6   MOLECULE: UNCHARACTERIZED MEMBRANE PROTEIN RV1735C;                  
14774:  np6n-A  5.3  8.8  116   698    3   MOLECULE: UNCHARACTERIZED PROTEIN;                                   
14775:  sx1t-A  5.3  5.7  126   329    5   MOLECULE: RING-TYPE DOMAIN-CONTAINING PROTEIN;                       
14776:  t5oi-A  5.3  4.1  141  1274   11   MOLECULE: VACUOLAR PROTEIN SORTING-ASSOCIATED PROTEIN 8;             
14777:  t0pg-A  5.3  7.8  120   371    8   MOLECULE: PEPTIDYLPROLYL ISOMERASE D;                                
14778:  ij5u-A  5.3  3.8   99   208    7   MOLECULE: UNCHARACTERIZED PROTEIN;                                   
14779:  j6vs-A  5.3  8.5   97   493    6   MOLECULE: ACETYLCHOLINE RECEPTOR SUBUNIT EPSILON;                    
14780:  wa5y-A  5.3 11.7   92   297    8   MOLECULE: PUTATIVE UNCHARACTERIZED PROTEIN DDB_G0291005;             
14781:  sb2e-A  5.3  3.2  112   220    4   MOLECULE: CLAUDIN 34C4;                                              
14782:  dp2g-A  5.3 18.4  122   322    7   MOLECULE: DUF19 DOMAIN-CONTAINING PROTEIN;                           
14783:  sz8g-A  5.3 18.9  129  1214    9   MOLECULE: FORMIN-D;                                                  
14784:  pfy4-A  5.3  9.7   74   243    5   MOLECULE: MALONYL-COA DECARBOXYLASE, MITOCHONDRIAL, PUTATIV          
14785:  ht2m-A  5.3 15.5  117   192    7   MOLECULE: HYPOTHETICAL_PROTEIN_-_CONSERVED;                          
14786:  ffm7-A  5.3  3.5  107   130    5   MOLECULE: IMPORTIN BETA-LIKE SAD2;                                   
14787:  t1gd-A  5.3 16.0  142   543    4   MOLECULE: ROP GUANINE NUCLEOTIDE EXCHANGE FACTOR 11;                 
14788:  y8ee-A  5.3  7.0  125   724    6   MOLECULE: PUTATIVE MEDIATOR OF RNA POLYMERASE II TRANSCRIPT          
14789:  py2z-A  5.3  4.5  105   419    5   MOLECULE: VACUOLAR CATION/PROTON EXCHANGER;                          
14790:  xyk0-A  5.3  3.7   95   109    3   MOLECULE: UNCHARACTERIZED MEMBRANE PROTEIN C688.16;                  
14791:  uaz8-A  5.3  3.0   97   479    3   MOLECULE: NADH DEHYDROGENASE [UBIQUINONE] FLAVOPROTEIN 1,            
14792:  uhr0-A  5.3  4.3   76   207    7   MOLECULE: OS01G0393400 PROTEIN;                                      
14793:  v2zw-A  5.3  5.4   94   958    9   MOLECULE: DERMATAN-SULFATE EPIMERASE;                                
14794:  r9ob-A  5.3  3.6  109   193    7   MOLECULE: CILIA- AND FLAGELLA-ASSOCIATED PROTEIN 20;                 
14795:  dzd3-A  5.3  6.4   73   485   10   MOLECULE: TRIPARTITE MOTIF-CONTAINING 34B;                           
14796:  c9qq-A  5.3  9.3  102   433    7   MOLECULE: PROTEIN FAM98B;                                            
14797:  yw1n-A  5.3  3.8  111   308   10   MOLECULE: OS05G0524600 PROTEIN;                                      
14798:  nzs7-A  5.3  5.2   76    87    5   MOLECULE: UNCHARACTERIZED PROTEIN;                                   
14799:  qld6-A  5.3  8.9  130   589    8   MOLECULE: AC2-143;                                                   
14800:  qyz4-A  5.3 10.1  125   346    7   MOLECULE: TETRATRICOPEPTIDE REPEAT (TPR)-LIKE SUPERFAMILY P          
14801:  ig6r-A  5.3  6.1  128   317    5   MOLECULE: PROTEIN RTA1;                                              
14802:  l5ge-A  5.3 11.1  134   276    7   MOLECULE: UNCHARACTERIZED PROTEIN;                                   
14803:  bk2z-A  5.3  4.2  131  2008    4   MOLECULE: MYOBLAST CITY, ISOFORM B;                                  
14804:  sh8d-A  5.3  3.6  102   241   12   MOLECULE: DUF4413 DOMAIN-CONTAINING PROTEIN;                         
14805:  h4tk-A  5.3 19.0  109   316    7   MOLECULE: MAGNESIUM TRANSPORT PROTEIN CORA;                          
14806:  jhn9-A  5.3 16.5  100   324    5   MOLECULE: UNCHARACTERIZED PROTEIN;                                   
14807:  nyq3-A  5.3 17.9  127  1319    2   MOLECULE: RHO GTPASE-ACTIVATING PROTEIN 29A;                         
14808:  xjs1-A  5.3 11.5  127  1172    6   MOLECULE: PR/SET DOMAIN 11;                                          
14809:  u0ry-A  5.3  3.0   95   238    8   MOLECULE: TETRASPANIN-4;                                             
14810:  nve1-A  5.3  7.1  129   397    4   MOLECULE: ZT_DIMER DOMAIN-CONTAINING PROTEIN;                        
14811:  t7ah-A  5.3  4.0  133   221    7   MOLECULE: 3-BETA-HYDROXYSTEROID-DELTA-ISOMERASE;                     
14812:  lou5-A  5.3  9.0  135   538    4   MOLECULE: PROBABLE METHYLTRANSFERASE BMT2 HOMOLOG;                   
14813:  h8pr-A  5.3 13.5  102   643    1   MOLECULE: UNCHARACTERIZED PROTEIN B0464.6;                           
14814:  w9ke-A  5.3 10.8  102  1337   10   MOLECULE: ABC TRANSPORTER FAMILY-LIKE PROTEIN;                       
14815:  t9dc-A  5.3  4.1  133   790   11   MOLECULE: GATOR COMPLEX PROTEIN WDR24;                               
14816:  dyx1-A  5.3  4.6  170  1400    8   MOLECULE: ADENOMATOUS POLYPOSIS COLI PROTEIN;                        
14817:  hpu5-A  5.3  5.4  125   810   10   MOLECULE: PROTEIN KINASE C-BINDING PROTEIN NELL1;                    
14818:  hh0h-A  5.3  7.8  107   569    4   MOLECULE: RNA DEMETHYLASE ALKBH10B;                                  
14819:  ay0d-A  5.3 14.8  116  1275    9   MOLECULE: PROBABLE RHO-TYPE GTPASE-ACTIVATING PROTEIN 2;             
14820:  nox5-A  5.3 10.2  137   569    7   MOLECULE: OS05G0560100 PROTEIN;                                      
14821:  n3tc-A  5.3 22.1  121   722   10   MOLECULE: ZINC FINGER BED DOMAIN-CONTAINING PROTEIN RICESLE          
14822:  yj6c-A  5.3  8.1   86   186    5   MOLECULE: UNCHARACTERIZED PROTEIN;                                   
14823:  bx2x-A  5.3 10.4  129   487    7   MOLECULE: TPR_REGION DOMAIN-CONTAINING PROTEIN;                      
14824:  heo0-A  5.3 22.2  109   279    8   MOLECULE: SYNTAXIN-21;                                               
14825:  dv1f-A  5.3  4.0   99   359   11   MOLECULE: UNCHARACTERIZED PROTEIN;                                   
14826:  m5bp-A  5.3 11.8  182   974    5   MOLECULE: EXOCYST COMPLEX COMPONENT 4;                               
14827:  ejg9-A  5.3  5.8   99  1603    4   MOLECULE: UNCHARACTERIZED PROTEIN;                                   
14828:  odh2-A  5.3 26.3  120  1313    6   MOLECULE: INTER-ALPHA-TRYPSIN INHIBITOR HEAVY CHAIN H6;              
14829:  o1ej-A  5.3  4.1   78  1072    6   MOLECULE: SIN3A-ASSOCIATED PROTEIN A;                                
14830:  umy1-A  5.3  8.0  120   539    8   MOLECULE: BTB DOMAIN-CONTAINING 6;                                   
14831:  dq8z-A  5.3  4.1  126   506    4   MOLECULE: BONE MORPHOGENETIC PROTEIN 6;                              
14832:  pdq9-A  5.3  3.8  136   254    7   MOLECULE: UNCHARACTERIZED PROTEIN;                                   
14833:  d4gd-A  5.3  7.2   97   343    6   MOLECULE: ION CHANNEL TACAN;                                         
14834:  k2kd-A  5.3  3.6   79   212    8   MOLECULE: DUF1992 DOMAIN-CONTAINING PROTEIN;                         
14835:  j1er-A  5.3 19.1  115   159    3   MOLECULE: UNCHARACTERIZED PROTEIN;                                   
14836:  n8tq-A  5.3 10.6   93   258    5   MOLECULE: UNCHARACTERIZED PROTEIN;                                   
14837:  wt7x-A  5.3 12.0  112   286    6   MOLECULE: PLASMA MEMBRANE ASCORBATE-DEPENDENT REDUCTASE CYB          
14838:  nl3d-A  5.3  3.9  122   766   11   MOLECULE: L-TYPE LECTIN-DOMAIN CONTAINING RECEPTOR KINASE I          
14839:  l0jq-A  5.3 10.5   85   467    7   MOLECULE: TRIPARTITE MOTIF-CONTAINING PROTEIN 75;                    
14840:  tuc7-A  5.3  6.4  118   826   11   MOLECULE: FH2 DOMAIN-CONTAINING 3;                                   
14841:  p2wr-A  5.3  9.6   97   593    4   MOLECULE: DNA TOPOISOMERASE I, MITOCHONDRIAL;                        
14842:  huj5-A  5.3  8.9  146   869   10   MOLECULE: PALMITOYLTRANSFERASE;                                      
14843:  wdg2-A  5.3  6.0  147   303    7   MOLECULE: UNCHARACTERIZED PROTEIN;                                   
14844:  f6ar-A  5.3  4.1  146  1403    6   MOLECULE: CW-TYPE ZINC FINGER;                                       
14845:  aa3w-A  5.3 11.2   84   173    8   MOLECULE: OS05G0576700 PROTEIN;                                      
14846:  k0wn-A  5.3  4.5  186  1767    8   MOLECULE: E3 UBIQUITIN-PROTEIN LIGASE LISTERIN;                      
14847:  wny3-A  5.3  3.5  105   262    6   MOLECULE: F5/8 TYPE C DOMAIN-CONTAINING PROTEIN;                     
14848:  o0ja-A  5.3 15.0  122   641    7   MOLECULE: PARIETOPSIN;                                               
14849:  qnp1-A  5.3  5.2  154   932   10   MOLECULE: EUKARYOTIC TRANSLATION INITIATION FACTOR 3 SUBUNI          
14850:  o1gv-A  5.3  9.5  168   339    4   MOLECULE: 7TM_GPCR_SRX DOMAIN-CONTAINING PROTEIN;                    
14851:  z7kt-A  5.3  5.0  130   804    4   MOLECULE: SET AND MYND DOMAIN-CONTAINING PROTEIN 4;                  
14852:  g8iw-A  5.3 11.9   94   241    9   MOLECULE: OS01G0197400 PROTEIN;                                      
14853:  eu2v-A  5.3  3.8  111   292    6   MOLECULE: ELONGATION OF FATTY ACIDS PROTEIN;                         
14854:  qc8e-A  5.3  5.3  125   380   10   MOLECULE: CALRETICULIN-3;                                            
14855:  r5rf-A  5.3 10.3  117   279    7   MOLECULE: GAP JUNCTION GAMMA-3 PROTEIN;                              
14856:  a8ah-A  5.3  9.5   89   181    2   MOLECULE: UNCHARACTERIZED PROTEIN;                                   
14857:  h9rb-A  5.3  3.5  108   157    9   MOLECULE: DUF4149 DOMAIN-CONTAINING PROTEIN;                         
14858:  bfy4-A  5.3  4.4  101   186    8   MOLECULE: UNCHARACTERIZED PROTEIN;                                   
14859:  s4op-A  5.3  7.1   99   399    8   MOLECULE: NEUR_CHAN_LBD DOMAIN-CONTAINING PROTEIN;                   
14860:  qbl0-A  5.3  7.9  122   641    6   MOLECULE: HAT FAMILY DIMERISATION DOMAIN CONTAINING PROTEIN          
14861:  s9cb-A  5.3  3.3  111   221    5   MOLECULE: LHFPL TETRASPAN SUBFAMILY MEMBER 2B;                       
14862:  mlf3-A  5.3 15.8  120   245    6   MOLECULE: TRANSMEMBRANE PROTEIN 116;                                 
14863:  m6kn-A  5.3  5.2  101   263    4   MOLECULE: SYNTAXIN-22;                                               
14864:  gj9g-A  5.3  3.7   97   190   12   MOLECULE: OS01G0156300 PROTEIN;                                      
14865:  fxj9-A  5.3  6.0  120   185    8   MOLECULE: UPF0669 PROTEIN C6ORF120 HOMOLOG;                          
14866:  zlx2-A  5.3 12.8  118   678    5   MOLECULE: GRAM DOMAIN-CONTAINING PROTEIN;                            
14867:  xhk1-A  5.3  9.1   99   321    6   MOLECULE: RNA POLYMERASE II TRANSCRIPTION FACTOR B SUBUNIT           
14868:  chp9-A  5.3  5.8  127   563   13   MOLECULE: COPPER TRANSPORT PROTEIN 86;                               
14869:  wp0s-A  5.3  9.2  148   652    3   MOLECULE: SPERMATOGENESIS-ASSOCIATED PROTEIN 13;                     
14870:  s3zb-A  5.3 12.7  100   760    6   MOLECULE: LEUCINE ZIPPER-EF-HAND-CONTAINING TRANSMEMBRANE P          
14871:  h0od-A  5.3  5.2   86   535    6   MOLECULE: ENDOGENOUS RETROVIRUS GROUP V MEMBER 2 ENV POLYPR          
14872:  lb4r-A  5.3 16.0  109  1400    7   MOLECULE: DYNEIN HEAVY CHAIN DOMAIN-CONTAINING PROTEIN 1;            
14873:  x0oo-A  5.3  5.0  124   439    9   MOLECULE: CALRETICULIN;                                              
14874:  e8de-A  5.3  4.8  177  1204    8   MOLECULE: EXPORTIN-5;                                                
14875:  ry3v-A  5.3  4.2  117   228    5   MOLECULE: LHFPL TETRASPAN SUBFAMILY MEMBER 2 PROTEIN;                
14876:  g3cl-A  5.3  3.0   82   126    7   MOLECULE: TUBULIN-SPECIFIC CHAPERONE A;                              
14877:  qrz5-A  5.3  8.6  101   187    6   MOLECULE: TRANSMEMBRANE PROTEIN 272;                                 
14878:  zul3-A  5.3  4.2  111   214    5   MOLECULE: LP09593P;                                                  
14879:  r7vk-A  5.3  4.0  129   206    5   MOLECULE: EMOPAMIL-BINDING PROTEIN-LIKE;                             
14880:  l1eo-A  5.3  6.4  150   951    9   MOLECULE: TRANS-SIALIDASE, PUTATIVE;                                 
14881:  r6qh-A  5.3  8.2   99   635    7   MOLECULE: UNCHARACTERIZED PROTEIN;                                   
14882:  shd4-A  5.3 10.5  113   868    8   MOLECULE: ALPHA-N-ACETYLGLUCOSAMINIDASE;                             
14883:  vr2c-A  5.3  5.5  131   728   15   MOLECULE: TRANS-SIALIDASE, PUTATIVE;                                 
14884:  r9la-A  5.3 16.2  124  1119    9   MOLECULE: PEP3_VPS18 DOMAIN-CONTAINING PROTEIN;                      
14885:  qn3r-A  5.3  6.5  104   742    8   MOLECULE: GLYCINE--TRNA LIGASE;                                      
14886:  pwu7-A  5.3 10.1  139  1306    6   MOLECULE: ADHESION G-PROTEIN COUPLED RECEPTOR V1;                    
14887:  at2y-A  5.3 22.2  141   554   11   MOLECULE: GLYPICAN-1;                                                
14888:  pr2q-A  5.3  4.5  158  2229    5   MOLECULE: UNCHARACTERIZED PROTEIN;                                   
14889:  rzj1-A  5.3 11.5  120   232    7   MOLECULE: CLARIN 2;                                                  
14890:  gar9-A  5.3 10.2   99   226    7   MOLECULE: ENDOPLASMIC RETICULUM TRANSMEMBRANE PROTEIN;               
14891:  ssd3-A  5.3  5.8  137   324    4   MOLECULE: RING-TYPE E3 UBIQUITIN TRANSFERASE;                        
14892:  r2zy-A  5.3  8.1  114   741    2   MOLECULE: HOMEOBOX DOMAIN-CONTAINING PROTEIN;                        
14893:  lr4w-A  5.3 23.4  107   205   18   MOLECULE: OS11G0615200 PROTEIN;                                      
14894:  ifh9-A  5.3  3.8   98   190    6   MOLECULE: TRANSMEMBRANE PROTEIN 11, MITOCHONDRIAL;                   
14895:  tgp4-A  5.3  6.0  121   747    8   MOLECULE: OXYSTEROL-BINDING PROTEIN-RELATED PROTEIN 11;              
14896:  j7df-A  5.3  3.3  100  1215   11   MOLECULE: UNCHARACTERIZED PROTEIN;                                   
14897:  dji7-A  5.3  9.4  127   720    6   MOLECULE: CONNECTOR ENHANCER OF KINASE SUPPRESSOR OF RAS 1;          
14898:  z7ci-A  5.3  6.9  111   515   10   MOLECULE: LIGAND-GATED ION CHANNEL;                                  
14899:  hnm5-A  5.3  5.5   65    76    6   MOLECULE: UNCHARACTERIZED PROTEIN;                                   
14900:  alm5-A  5.3  3.8  147   326    6   MOLECULE: SERPENTINE RECEPTOR, CLASS Z;                              
14901:  ec1j-A  5.3  8.7  156   318    6   MOLECULE: ODORANT RECEPTOR;                                          
14902:  p6zo-A  5.3  3.3   92   321   11   MOLECULE: UNCHARACTERIZED PROTEIN;                                   
14903:  u3da-A  5.3  7.6   71    80   11   MOLECULE: UNCHARACTERIZED PROTEIN;                                   
14904:  q9pr-A  5.3 15.0   99   276    5   MOLECULE: OS03G0589100 PROTEIN;                                      
14905:  o7px-A  5.3  4.9  130   881   12   MOLECULE: TRANS-SIALIDASE, PUTATIVE;                                 
14906:  f5oi-A  5.3  9.7  137  1966    7   MOLECULE: PROBABLE SERINE/THREONINE-PROTEIN KINASE VPS15;            
14907:  yg2d-A  5.3  4.6  148   469    5   MOLECULE: INTERFERON-INDUCED PROTEIN WITH TETRATRICOPEPTIDE          
14908:  iee4-A  5.3  7.7  147   683   10   MOLECULE: PATELLIN-2;                                                
14909:  n5wj-A  5.3 21.2  150  1214    8   MOLECULE: CADHERIN EGF LAG SEVEN-PASS G-TYPE RECEPTOR 1;             
14910:  ou6z-A  5.3  6.3   71    88    1   MOLECULE: UNCHARACTERIZED PROTEIN;                                   
14911:  day3-A  5.3 12.4  118   254    5   MOLECULE: UNCHARACTERIZED PROTEIN;                                   
14912:  e5lt-A  5.3  4.8  106   410   10   MOLECULE: OS05G0512400 PROTEIN;                                      
14913:  c8sw-A  5.3  6.0   81   201    6   MOLECULE: UNCHARACTERIZED PROTEIN;                                   
14914:  cke7-A  5.3  4.9  107   293    7   MOLECULE: UNCHARACTERIZED PROTEIN;                                   
14915:  e1ix-A  5.3  3.0  114   284   11   MOLECULE: INTRAFLAGELLAR TRANSPORT PROTEIN IFT88, PUTATIVE;          
14916:  tdy0-A  5.3 20.2  136   731    7   MOLECULE: DYNEIN INTERMEDIATE CHAIN CFAP94, AXONEMAL;                
14917:  tse4-A  5.3 12.5   96  1064    6   MOLECULE: ARM REPEAT SUPERFAMILY PROTEIN;                            
14918:  hcq6-A  5.3  4.5  119   914    6   MOLECULE: FAS-ACTIVATED SERINE/THREONINE KINASE;                     
14919:  kmi7-A  5.3  6.0  115   167    8   MOLECULE: TRANSMEMBRANE PROTEIN 35A;                                 
14920:  kny7-A  5.3  4.9  119   346   11   MOLECULE: ADHESION G PROTEIN-COUPLED RECEPTOR B2;                    
14921:  kcu8-A  5.3 11.0  105  1274    4   MOLECULE: DENN DOMAIN-CONTAINING PROTEIN 5B;                         
14922:  d9cb-A  5.3  6.6   70   527    4   MOLECULE: MYOSIN HEAVY CHAIN-LIKE PROTEIN;                           
14923:  u1jo-A  5.3  6.7   71   635    4   MOLECULE: FINTRIM FAMILY, MEMBER 79;                                 
14924:  v0qu-A  5.3  4.2  131   543    7   MOLECULE: UNCHARACTERIZED PROTEIN;                                   
14925:  r2lq-A  5.3  5.3   80   104    8   MOLECULE: UNCHARACTERIZED PROTEIN;                                   
14926:  l4np-A  5.3 10.9  132   367    6   MOLECULE: INNEXIN INX4;                                              
14927:  l6ml-A  5.3  4.2  127  1439    9   MOLECULE: RECEPTOR-TYPE TYROSINE-PROTEIN PHOSPHATASE KAPPA;          
14928:  adi9-A  5.3  5.5  143   818    7   MOLECULE: IQ AND AAA DOMAIN-CONTAINING PROTEIN 1-LIKE;               
14929:  z7vv-A  5.3 12.0  140   384    6   MOLECULE: BONE MORPHOGENETIC PROTEIN 15;                             
14930:  shb9-A  5.3 12.8  139  1189   12   MOLECULE: DISEASE RESISTANCE PROTEIN (TIR-NBS-LRR CLASS);            
14931:  yv0j-A  5.3 10.5  111   511    8   MOLECULE: NON-YELLOW COLORING1;                                      
14932:  lg0n-A  5.3  4.1  109  1310    6   MOLECULE: CONTACTIN-ASSOCIATED PROTEIN FAMILY MEMBER 5-LIKE          
14933:  vnp4-A  5.3 19.8  145   756    4   MOLECULE: INACTIVE CARBOXYPEPTIDASE-LIKE PROTEIN X2;                 
14934:  r4bi-A  5.3 13.0  105   594    2   MOLECULE: G_PROTEIN_RECEP_F3_4 DOMAIN-CONTAINING PROTEIN;            
14935:  wfu6-A  5.3  6.7  141   609    5   MOLECULE: AAR2 PROTEIN, PUTATIVE;                                    
14936:  xp9j-A  5.3  8.6   71    84    6   MOLECULE: ZF-TIM10_DDP DOMAIN-CONTAINING PROTEIN;                    
14937:  gkt5-A  5.3  5.1  124   406    6   MOLECULE: CALRETICULIN;                                              
14938:  uh8f-A  5.3  7.0  104  1745    7   MOLECULE: INTRAFLAGELLAR TRANSPORT PROTEIN 172 HOMOLOG;              
14939:  f9sc-A  5.3  4.9   91   512    5   MOLECULE: GAMMA-AMINOBUTYRIC ACID TYPE A RECEPTOR SUBUNIT B          
14940:  gs1l-A  5.3 24.1  107   309    8   MOLECULE: VACUOLAR PROTEIN SORTING-ASSOCIATED PROTEIN VTA1           
14941:  vsw1-A  5.3  3.6  134   925    8   MOLECULE: NUCLEAR PORE COMPLEX PROTEIN NUP107;                       
14942:  cj7u-A  5.3 13.6  105   478   10   MOLECULE: MAGNESIUM TRANSPORTER;                                     
14943:  tt2a-A  5.3  3.3  129   288    4   MOLECULE: SYNTAXIN PEP12;                                            
14944:  fu7b-A  5.3  4.8  162   555    6   MOLECULE: UNCHARACTERIZED PROTEIN;                                   
14945:  pz3o-A  5.3  3.9  152   320   12   MOLECULE: OLFACTORY RECEPTOR;                                        
14946:  t4oz-A  5.3 14.0   96   875    5   MOLECULE: PHOSPHATIDYLINOSITOL 3-KINASE VPS34;                       
14947:  xh5c-A  5.3  4.0   97   744    5   MOLECULE: SORTING NEXIN MVP1;                                        
14948:  x2lf-A  5.3  3.7   95   169   12   MOLECULE: HR-LIKE LESION-INDUCING PROTEIN-LIKE PROTEIN;              
14949:  mh9a-A  5.3 12.1  120   275   16   MOLECULE: VOLTAGE-DEPENDENT CALCIUM CHANNEL GAMMA-7 SUBUNIT          
14950:  uwe1-A  5.3 16.9  114   278    5   MOLECULE: HYPOTHETICAL_PROTEIN_-_CONSERVED;                          
14951:  ho1r-A  5.3  3.4  106   144    5   MOLECULE: HEME TRANSPORTER HRG1-B;                                   
14952:  bt9e-A  5.3  3.0   67    67    4   MOLECULE: OS11G0271000 PROTEIN;                                      
14953:  vhz7-A  5.3 12.5  125   450   12   MOLECULE: PROTEIN TWEETY HOMOLOG 1;                                  
14954:  zj0h-A  5.3  8.7  143   569    8   MOLECULE: FORMATE HYDROGENLYASE SUBUNIT 5;                           
14955:  j4ty-A  5.3  5.4   93   179   11   MOLECULE: UNCHARACTERIZED PROTEIN;                                   
14956:  wz6z-A  5.3  3.8  104   172    4   MOLECULE: EPITHELIAL MEMBRANE PROTEIN 2;                             
14957:  go7x-A  5.3  5.7  135   920   10   MOLECULE: TRANS-SIALIDASE, PUTATIVE;                                 
14958:  b8hc-A  5.3  4.6  125   401    6   MOLECULE: CALRETICULIN;                                              
14959:  j0hx-A  5.3  5.8  161  1400   12   MOLECULE: E3 UBIQUITIN-PROTEIN LIGASE MYCBP2;                        
14960:  uh6y-A  5.3  4.6  115   263    6   MOLECULE: OS05G0485300 PROTEIN;                                      
14961:  t5pe-A  5.3  8.6  134  1400    9   MOLECULE: USHERIN;                                                   
14962:  hj9o-A  5.3  8.5  139   748    4   MOLECULE: DUF4220 DOMAIN-CONTAINING PROTEIN;                         
14963:  o3sc-A  5.3 15.7  121   167    5   MOLECULE: TRANSMEMBRANE PROTEIN 35A;                                 
14964:  h8vr-A  5.3  4.3  166  1089    9   MOLECULE: IMPORTIN SUBUNIT BETA-3;                                   
14965:  o5wm-A  5.3  4.5   78   941   15   MOLECULE: COILED-COIL AND C2 DOMAIN-CONTAINING PROTEIN 1A;           
14966:  h2tb-A  5.3  7.5  135  1345    4   MOLECULE: UNCHARACTERIZED PROTEIN;                                   
14967:  l4gi-A  5.3 14.9  113   915    3   MOLECULE: METABOTROPIC GLUTAMATE RECEPTOR 7;                         
14968:  f2tb-A  5.3 12.4  112   236    3   MOLECULE: PROBABLE ASCORBATE-SPECIFIC TRANSMEMBRANE ELECTRO          
14969:  xd3h-A  5.3  6.2  128  1044    2   MOLECULE: HISTIDINE KINASE;                                          
14970:  fl3m-A  5.3  7.0  165   342    7   MOLECULE: SERPENTINE RECEPTOR CLASS BETA-16;                         
14971:  fas5-A  5.3  3.5  105   262    6   MOLECULE: F5/8 TYPE C DOMAIN-CONTAINING PROTEIN;                     
14972:  yx2k-A  5.3  4.5  144  1311    8   MOLECULE: PEBBLE, ISOFORM B;                                         
14973:  qef1-A  5.3  4.7   91   560   11   MOLECULE: ACETYLCHOLINE RECEPTOR;                                    
14974:  ub0k-A  5.3  5.6   79  1120    5   MOLECULE: ELKS/RAB6-INTERACTING/CAST FAMILY MEMBER 1;                
14975:  rv9e-A  5.3  4.5   96   872    7   MOLECULE: NUCLEAR PORE PROTEIN;                                      
14976:  di7d-A  5.3  3.9   72    77    7   MOLECULE: OS06G0476900 PROTEIN;                                      
14977:  vhw0-A  5.3  4.8  123   247    5   MOLECULE: TLC DOMAIN-CONTAINING PROTEIN 1;                           
14978:  qgm2-A  5.3  3.8  104   516    4   MOLECULE: OS09G0415300 PROTEIN;                                      
14979:  zi9g-A  5.3  4.0  134   760    9   MOLECULE: TRAFFICKING PROTEIN PARTICLE COMPLEX 12;                   
14980:  t9wr-A  5.3  6.8   69    80    4   MOLECULE: UNCHARACTERIZED PROTEIN;                                   
14981:  o2yl-A  5.3  8.3  106   476    6   MOLECULE: MAGNESIUM TRANSPORTER CORA-LIKE FAMILY PROTEIN;            
14982:  dpq9-A  5.3  4.9  121  1071    6   MOLECULE: EXPORTIN-1;                                                
14983:  yus5-A  5.3  6.7  103  1081    7   MOLECULE: OS05G0363500 PROTEIN;                                      
14984:  dd3k-A  5.3  4.7  134   852   10   MOLECULE: TRANS-SIALIDASE, PUTATIVE;                                 
14985:  da6q-A  5.3 12.0  126   220   10   MOLECULE: CLAUDIN-22;                                                
14986:  zgi7-A  5.3 10.9  109   340    2   MOLECULE: NF-KAPPA-B INHIBITOR-LIKE PROTEIN;                         
14987:  kd5i-A  5.3  3.6  122   222   10   MOLECULE: GLUTATHIONE S-TRANSFERASE ALPHA-2;                         
14988:  iwc6-A  5.3  3.6  118   185   12   MOLECULE: ANAPHASE-PROMOTING COMPLEX SUBUNIT 10;                     
14989:  sdw0-A  5.3 12.8   96  1905   11   MOLECULE: UNCHARACTERIZED PROTEIN;                                   
14990:  q0vd-A  5.3  9.4   99   467    7   MOLECULE: UNCHARACTERIZED PROTEIN;                                   
14991:  hzi4-A  5.3  3.9  116  1224   12   MOLECULE: COATOMER SUBUNIT ALPHA;                                    
14992:  m1ub-A  5.3  4.0  145   959    6   MOLECULE: MTR10P;                                                    
14993:  fam3-A  5.3  6.4   85   362    6   MOLECULE: WRKY DOMAIN-CONTAINING PROTEIN;                            
14994:  tr2b-A  5.3 15.3   98   189    5   MOLECULE: UNCHARACTERIZED PROTEIN;                                   
14995:  mm0m-A  5.3 21.9   95   811    9   MOLECULE: RING FINGER PROTEIN 10;                                    
14996:  rkc0-A  5.3  3.9   67   165   10   MOLECULE: FIBRINOGEN-BINDING PROTEIN;                                
14997:  ue1h-A  5.3 10.8  108   646    6   MOLECULE: HOMEOBOX DOMAIN-CONTAINING PROTEIN;                        
14998:  pui8-A  5.3  5.7  104   749    4   MOLECULE: UNCHARACTERIZED PROTEIN;                                   
14999:  jp2m-A  5.3  4.8   74   257    5   MOLECULE: TYPE 2 PHOSPHATIDYLINOSITOL 4,5-BISPHOSPHATE 4-PH          
15000:  zco4-A  5.3 11.0  111   231    2   MOLECULE: CYTOCHROME B561 DOMAIN-CONTAINING PROTEIN;                 
15001:  de1q-A  5.3 12.5  144   522    5   MOLECULE: TETRATRICOPEPTIDE REPEAT PROTEIN 39C;                      
15002:  wr7r-A  5.3  4.8  182  1245    7   MOLECULE: KARYOPHERIN;                                               
15003:  d7wz-A  5.3 11.3  138  1104    9   MOLECULE: DISEASE RESISTANCE PROTEIN (TIR-NBS-LRR CLASS) FA          
15004:  pmg3-A  5.3  7.9   81  1109    4   MOLECULE: TPR_REGION DOMAIN-CONTAINING PROTEIN;                      
15005:  wiv2-A  5.3 11.3  113   606    9   MOLECULE: EPM2A-INTERACTING PROTEIN 1;                               
15006:  x8zu-A  5.3  5.6   77   315    3   MOLECULE: UNCHARACTERIZED PROTEIN;                                   
15007:  ti7g-A  5.3 17.3  130  1330   10   MOLECULE: PHO81P;                                                    
15008:  rz9i-A  5.3  5.4  104   189    4   MOLECULE: BAG DOMAIN-CONTAINING PROTEIN;                             
15009:  yf1x-A  5.3  2.6   58    59   10   MOLECULE: UNCHARACTERIZED PROTEIN;                                   
15010:  fed2-A  5.3  6.3  105   435    5   MOLECULE: UNCHARACTERIZED PROTEIN;                                   
15011:  t0jb-A  5.3 14.4  111   236    4   MOLECULE: ASCORBATE-SPECIFIC TRANSMEMBRANE ELECTRON TRANSPO          
15012:  xl8n-A  5.3  4.4  165   338    8   MOLECULE: SI:CH73-160I9.2;                                           
15013:  wt2n-A  5.3  2.5   63   106   10   MOLECULE: UNCHARACTERIZED PROTEIN MJ0368;                            
15014:  l7vp-A  5.3  3.5  111   403    6   MOLECULE: PEPTIDYLPROLYL ISOMERASE;                                  
15015:  l1yx-A  5.3 10.3  163   421    7   MOLECULE: UNCHARACTERIZED PROTEIN;                                   
15016:  k6te-A  5.3 19.9  112   609   11   MOLECULE: ENTH/VHS/GAT FAMILY PROTEIN;                               
15017:  xdk3-A  5.3  3.0   77  1023    4   MOLECULE: UNCHARACTERIZED PROTEIN;                                   
15018:  bb4h-A  5.3 11.5  103   218    7   MOLECULE: OS03G0414300 PROTEIN;                                      
15019:  wsq1-A  5.3  3.2  109   220    6   MOLECULE: LHFPL TETRASPAN SUBFAMILY MEMBER 2;                        
15020:  ig0x-A  5.3  7.7   80   350    1   MOLECULE: UBIQUITIN-CONJUGATING ENZYME/RWD-LIKE PROTEIN;             
15021:  ysy9-A  5.3  4.1  110   258    7   MOLECULE: TLC DOMAIN-CONTAINING PROTEIN 4 A;                         
15022:  wh8z-A  5.3 14.1   97  1987   12   MOLECULE: UNCHARACTERIZED PROTEIN;                                   
15023:  g6cx-A  5.3  6.4   82   211    2   MOLECULE: DNA REPLICATION COMPLEX GINS PROTEIN SLD5;                 
15024:  qy4r-A  5.3  8.4   66   107    8   MOLECULE: UNCHARACTERIZED PROTEIN;                                   
15025:  qd2h-A  5.3  4.3  131   338   10   MOLECULE: TPR REPEAT-CONTAINING PROTEIN MJ0941;                      
15026:  kz3t-A  5.3  6.6  114   416   11   MOLECULE: BAG FAMILY MOLECULAR CHAPERONE REGULATOR 8 CHLORO          
15027:  ha3n-A  5.3  4.6   91   496    5   MOLECULE: GLYCINE RECEPTOR SUBUNIT BETA;                             
15028:  us8r-A  5.3  6.2   74   257   14   MOLECULE: B BOX-TYPE DOMAIN-CONTAINING PROTEIN;                      
15029:  rv3c-A  5.3  5.7   80   228    3   MOLECULE: FH2 DOMAIN-CONTAINING PROTEIN;                             
15030:  o0qj-A  5.3  5.4  133   904    9   MOLECULE: TRANS-SIALIDASE, PUTATIVE;                                 
15031:  xg7j-A  5.3  4.2   96   213    5   MOLECULE: UNCHARACTERIZED PROTEIN;                                   
15032:  o1ug-A  5.3  4.1   72   107    3   MOLECULE: PROTEIN TRANSPARENT TESTA 12;                              
15033:  w7ph-A  5.3  5.7  113   503    5   MOLECULE: UNCHARACTERIZED PROTEIN;                                   
15034:  p6eb-A  5.3  6.3   94   807    7   MOLECULE: ZINC FINGER PROTEIN 594;                                   
15035:  uod6-A  5.3  9.1  127   264   11   MOLECULE: LECTIN_LEGB DOMAIN-CONTAINING PROTEIN;                     
15036:  wqz0-A  5.3  7.0  118  1400    9   MOLECULE: CADHERIN EGF LAG SEVEN-PASS G-TYPE RECEPTOR 3;             
15037:  pw4b-A  5.3 11.8  109   974    6   MOLECULE: DISCOIDIN DOMAIN RECEPTOR TYROSINE KINASE 1;               
15038:  l9ou-A  5.3  6.1   73   457    8   MOLECULE: UNCHARACTERIZED PROTEIN;                                   
15039:  lz1w-A  5.3 10.0  126   427   10   MOLECULE: LACTADHERIN;                                               
15040:  q8bv-A  5.3  2.2   67   220    4   MOLECULE: SMALL GTPASE;                                              
15041:  x8ps-A  5.3  5.3  141   841    5   MOLECULE: OS05G0317700 PROTEIN;                                      
15042:  d2gk-A  5.3 11.3  121  1755    7   MOLECULE: RAPTOR_N DOMAIN-CONTAINING PROTEIN;                        
15043:  tto2-A  5.3  4.7   95   441   11   MOLECULE: NICOTINIC ACETYLCHOLINE RECEPTOR BETA 3 (DBETA3)           
15044:  pcj9-A  5.3  9.4   86   573    8   MOLECULE: E3 UBIQUITIN-PROTEIN LIGASE TRIM23;                        
15045:  ofl2-A  5.3  6.6   97   293    7   MOLECULE: UNCHARACTERIZED PROTEIN;                                   
15046:  m1yr-A  5.3  9.7  111   231    1   MOLECULE: CYTOCHROME B561 DOMAIN-CONTAINING PROTEIN;                 
15047:  th0g-A  5.3  3.6  127   532    6   MOLECULE: ZGC:172065;                                                
15048:  h6ga-A  5.3 21.2  121   771    9   MOLECULE: U-BOX DOMAIN-CONTAINING PROTEIN 6;                         
15049:  yg0h-A  5.3 10.5  150   876    5   MOLECULE: IMPORTIN SUBUNIT BETA-1;                                   
15050:  mt5u-A  5.3  8.8   96   776    4   MOLECULE: HYPOTHETICAL_PROTEIN_-_CONSERVED;                          
15051:  sgj3-A  5.3  5.0   80   165    8   MOLECULE: DNA-DIRECTED RNA POLYMERASE II SUBUNIT RPB4, PUTA          
15052:  d9qt-A  5.3 14.3  118  1400   11   MOLECULE: TENEURIN-2;                                                
15053:  yzn1-A  5.3  4.4  114   578    4   MOLECULE: ADHESION G PROTEIN-COUPLED RECEPTOR A1;                    
15054:  ckk6-A  5.3 16.6   90   965    6   MOLECULE: ATP-DEPENDENT RNA HELICASE-LIKE PROTEIN;                   
15055:  zqk5-A  5.3 22.3  115   989    2   MOLECULE: CNH DOMAIN-CONTAINING PROTEIN;                             
15056:  l9fk-A  5.3  8.1  150  1017    9   MOLECULE: FANCONI-ASSOCIATED NUCLEASE 1;                             
15057:  blc0-A  5.3  7.0  129   867    9   MOLECULE: TRANS-SIALIDASE, PUTATIVE;                                 
15058:  blm5-A  5.3  3.4   78  1094    8   MOLECULE: DNA POLYMERASE;                                            
15059:  jai5-A  5.3 12.3   97   393    7   MOLECULE: SI:CH73-127M5.2;                                           
15060:  l4ke-A  5.3 16.2   92   268    8   MOLECULE: SEC63 COMPLEX SUBUNIT;                                     
15061:  mq7k-A  5.3  5.6   96   734    8   MOLECULE: ATP SYNTHASE SUBUNIT D, MITOCHONDRIAL;                     
15062:  hsi0-A  5.3  9.8  119   564    6   MOLECULE: EUKARYOTIC TRANSLATION INITIATION FACTOR 3 SUBUNI          
15063:  g9at-A  5.3  3.1  100   176    8   MOLECULE: MAL2A;                                                     
15064:  n4bf-A  5.3  9.7  146   622    6   MOLECULE: UNCHARACTERIZED PROTEIN;                                   
15065:  juy9-A  5.3  3.2  125   592   10   MOLECULE: PARAFLAGELLAR ROD COMPONENT, PUTATIVE;                     
15066:  dm9e-A  5.3 15.2  113   253   11   MOLECULE: UNCHARACTERIZED PROTEIN;                                   
15067:  c5np-A  5.3 15.9  125   250    6   MOLECULE: UNCHARACTERIZED PROTEIN;                                   
15068:  j5ur-A  5.3  3.2  112   201    6   MOLECULE: TRANSMEMBRANE 4 L SIX FAMILY MEMBER 5;                     
15069:  ydp7-A  5.3 11.9  116   299    9   MOLECULE: HYPOTHETICAL_PROTEIN_-_CONSERVED;                          
15070:  ih8o-A  5.3 13.5  100   668    7   MOLECULE: SHC SH2 DOMAIN-BINDING PROTEIN 1;                          
15071:  xt9j-A  5.3  3.3   97   266    8   MOLECULE: CD82 ANTIGEN;                                              
15072:  itf1-A  5.3  8.8  128   878    7   MOLECULE: UNCHARACTERIZED PROTEIN;                                   
15073:  ajv7-A  5.3 11.2  114   609    5   MOLECULE: HOMEOBOX DOMAIN-CONTAINING PROTEIN;                        
15074:  w9yv-A  5.3  5.8  109  1764    7   MOLECULE: NUCLEOLAR PRE-RIBOSOMAL-ASSOCIATED PROTEIN 1;              
15075:  ywd3-A  5.3  4.2  154   611    6   MOLECULE: UNCHARACTERIZED PROTEIN;                                   
15076:  vr6w-A  5.3  4.3   87   214   10   MOLECULE: OS10G0100900 PROTEIN;                                      
15077:  r6rv-A  5.3 15.9  127   558    4   MOLECULE: G PROTEIN-COUPLED RECEPTOR 37A;                            
15078:  n9bq-A  5.3  4.0  151   312    7   MOLECULE: OLFACTORY RECEPTOR;                                        
15079:  i3tr-A  5.3  3.1   71    81   10   MOLECULE: OS12G0599700 PROTEIN;                                      
15080:  v6qv-A  5.3  6.1   88   385    6   MOLECULE: ATP SYNTHASE SUBUNIT A-1;                                  
15081:  ff9f-A  5.3 14.6  106   813   10   MOLECULE: CALPAIN-7;                                                 
15082:  fm4c-A  5.3 12.9   95   517    5   MOLECULE: PERILIPIN-1;                                               
15083:  ls7b-A  5.3  7.3  128  1136    4   MOLECULE: UNCHARACTERIZED PROTEIN;                                   
15084:  sw9t-A  5.3  8.5  131   400   12   MOLECULE: GAP JUNCTION PROTEIN;                                      
15085:  z2kx-A  5.3  7.5  108  1524    6   MOLECULE: DNA POLYMERASE ALPHA CATALYTIC SUBUNIT;                    
15086:  zw9c-A  5.3 13.7   97   383    6   MOLECULE: OXIDOREDUCTASE, SHORT-CHAIN DEHYDROGENASE FAMILY,          
15087:  co5w-A  5.3  8.2  146  1156    4   MOLECULE: PORTAL PROTEIN;                                            
15088:  pdl2-A  5.3  3.9  112   176    5   MOLECULE: UNCHARACTERIZED PROTEIN;                                   
15089:  g7ka-A  5.3  9.7  102   524    8   MOLECULE: ANKYRIN REPEAT-CONTAINING PROTEIN AT5G02620;               
15090:  j6lv-A  5.3 20.9  111  1096    6   MOLECULE: UNCHARACTERIZED PROTEIN;                                   
15091:  rc1l-A  5.3 13.5  119  1296   12   MOLECULE: CALCIUM-DEPENDENT SECRETION ACTIVATOR 2;                   
15092:  o6we-A  5.3  6.5   83   154    8   MOLECULE: UNCHARACTERIZED PROTEIN;                                   
15093:  fmk5-A  5.3  7.4   88   685    5   MOLECULE: ABC1 DOMAIN-CONTAINING PROTEIN;                            
15094:  fsh6-A  5.3  9.1  107   598    7   MOLECULE: IQ CALMODULIN-BINDING MOTIF-CONTAINING PROTEIN 1;          
15095:  gh9t-A  5.3 10.6  144   563   10   MOLECULE: PRONE DOMAIN-CONTAINING PROTEIN;                           
15096:  k6oz-A  5.3  8.9   87   576   10   MOLECULE: TRIPARTITE MOTIF-CONTAINING 23;                            
15097:  gd7t-A  5.3  6.4  142   846    6   MOLECULE: UNCHARACTERIZED WD REPEAT-CONTAINING PROTEIN C4F8          
15098:  mr0t-A  5.3  2.8   63    69    3   MOLECULE: OS06G0492101 PROTEIN;                                      
15099:  k7hs-A  5.3  4.2   79  1112    4   MOLECULE: UNCHARACTERIZED PROTEIN;                                   
15100:  n9wn-A  5.3 13.7  113   242    5   MOLECULE: CYTOCHROME B ASCORBATE-DEPENDENT PROTEIN 3;                
15101:  s7tx-A  5.3  7.1   97   263    5   MOLECULE: UNCHARACTERIZED PROTEIN;                                   
15102:  v8gn-A  5.3  7.1  168   459    6   MOLECULE: VASOACTIVE INTESTINAL POLYPEPTIDE RECEPTOR 1;              
15103:  g0tp-A  5.3  6.7   76   442    8   MOLECULE: CYTOKINE RECEPTOR-LIKE FACTOR 3;                           
15104:  r8fh-A  5.3  9.7  134   624    6   MOLECULE: OUTER DYNEIN ARM-DOCKING COMPLEX SUBUNIT 4;                
15105:  h9yx-A  5.3 21.2  140   560    6   MOLECULE: ADHESION G PROTEIN-COUPLED RECEPTOR A1;                    
15106:  nbp7-A  5.3  7.7   87   258    6   MOLECULE: OS01G0265900 PROTEIN;                                      
15107:  b3yu-A  5.3  6.4  135   250   10   MOLECULE: CARRIER PROTEIN (DUF241);                                  
15108:  wa0f-A  5.3  8.0   79   620    8   MOLECULE: KINESIN LIGHT CHAIN;                                       
15109:  kxe2-A  5.3  6.5  135   549    7   MOLECULE: CDC42 GUANINE NUCLEOTIDE EXCHANGE FACTOR (GEF) 9A          
15110:  cs0y-A  5.3  4.6   95  1218    8   MOLECULE: COATOMER SUBUNIT ALPHA;                                    
15111:  n5ih-A  5.3  4.0  160   321    6   MOLECULE: PUTATIVE OLFACTORY RECEPTOR 52P1;                          
15112:  kdd1-A  5.3  5.4  148   559    7   MOLECULE: UNCHARACTERIZED PROTEIN;                                   
15113:  t8mn-A  5.3 23.1  129   786   11   MOLECULE: SIGNAL TRANSDUCER AND ACTIVATOR OF TRANSCRIPTION           
15114:  s3hh-A  5.3  5.1  110   328    5   MOLECULE: CS DOMAIN-CONTAINING PROTEIN;                              
15115:  ew5h-A  5.3 11.8   82   198    7   MOLECULE: MEDIATOR OF RNA POLYMERASE II TRANSCRIPTION SUBUN          
15116:  yk3k-A  5.3 12.1  136  1205    7   MOLECULE: DISEASE RESISTANCE PROTEIN (TIR-NBS-LRR CLASS) FA          
15117:  mi9e-A  5.3  3.5   91   270    5   MOLECULE: TETRASPANIN;                                               
15118:  yg8i-A  5.3  9.8  109   671    7   MOLECULE: SIGNAL RECOGNITION PARTICLE SUBUNIT SRP72;                 
15119:  gq0c-A  5.3  3.9   91   374    8   MOLECULE: NPH3 DOMAIN-CONTAINING PROTEIN;                            
15120:  riu9-A  5.3  3.6  117   185   12   MOLECULE: ANAPHASE-PROMOTING COMPLEX SUBUNIT 10;                     
15121:  qt4v-A  5.3 18.7  101  1400    8   MOLECULE: CYTOPLASMIC DYNEIN 1 HEAVY CHAIN 1;                        
15122:  dzq4-A  5.3  4.1   75    90    8   MOLECULE: SYNTAXIN-41;                                               
15123:  w3wv-A  5.3  3.9  150   308   14   MOLECULE: OLFACTORY RECEPTOR;                                        
15124:  kyy8-A  5.3  4.8  137   381    6   MOLECULE: UNCHARACTERIZED PROTEIN;                                   
15125:  aem9-A  5.3 14.4  112  1400    6   MOLECULE: CYTOPLASMIC DYNEIN 1 HEAVY CHAIN 1;                        
15126:  vqf2-A  5.3  3.2   91   181    5   MOLECULE: FERRITIN BFRB;                                             
15127:  tn4r-A  5.3  3.9  153   312   11   MOLECULE: OLFACTORY RECEPTOR;                                        
15128:  f4ix-A  5.3 13.2  100   252   10   MOLECULE: UNCHARACTERIZED PROTEIN;                                   
15129:  g3su-A  5.3  8.2  107   396    5   MOLECULE: PUTATIVE PEPTIDE CHAIN RELEASE FACTOR 1, MITOCHON          
15130:  mjh0-A  5.3  4.4   94   375    3   MOLECULE: EXPRESSED PROTEIN;                                         
15131:  rqa2-A  5.3 14.3  117   685   10   MOLECULE: UNCHARACTERIZED PROTEIN;                                   
15132:  w8nn-A  5.3  9.3  127   363    9   MOLECULE: NON-STRUCTURAL MAINTENANCE OF CHROMOSOMES ELEMENT          
15133:  b6qp-A  5.3  9.5  139  1400    4   MOLECULE: E3 UBIQUITIN-PROTEIN LIGASE MYCBP2;                        
15134:  m9ag-A  5.3  3.0   80    93    8   MOLECULE: UPF0147 PROTEIN MJ1419;                                    
15135:  rf7v-A  5.3 12.0  110   301    6   MOLECULE: CLAUDIN;                                                   
15136:  vgz4-A  5.3 16.4   94   425    5   MOLECULE: CEMA-LIKE PROTON EXTRUSION PROTEIN-RELATED;                
15137:  rp1y-A  5.3  4.3  158   309    8   MOLECULE: OLFACTORY RECEPTOR;                                        
15138:  cr1f-A  5.3  3.3  104   580    7   MOLECULE: PEPTIDYLPROLYL ISOMERASE;                                  
15139:  qcj0-A  5.3  4.5  113   263    6   MOLECULE: TRAM LAG1 AND CLN8 (TLC) LIPID-SENSING DOMAIN CON          
15140:  psf7-A  5.3  3.4  115   209   10   MOLECULE: CLAUDIN;                                                   
15141:  hfl7-A  5.3  3.3   97   506    7   MOLECULE: AMSH-LIKE UBIQUITIN THIOESTERASE 3;                        
15142:  ptr0-A  5.3 12.7   96   277    9   MOLECULE: AIDB_N DOMAIN-CONTAINING PROTEIN;                          
15143:  gw1r-A  5.3  2.9   73   973    8   MOLECULE: NLR FAMILY MEMBER X1;                                      
15144:  lof2-A  5.3 11.5   85   237    5   MOLECULE: UNCHARACTERIZED PROTEIN;                                   
15145:  rq1j-A  5.3  6.0   70   107    6   MOLECULE: UNCHARACTERIZED PROTEIN;                                   
15146:  lrr9-A  5.3  4.0   75  1400    4   MOLECULE: CADHERIN EGF LAG SEVEN-PASS G-TYPE RECEPTOR 3;             
15147:  l9yi-A  5.3 10.0  115   936    6   MOLECULE: RECEPTOR PROTEIN-TYROSINE KINASE;                          
15148:  gnt5-A  5.3  3.1  103   244    9   MOLECULE: LP01981P;                                                  
15149:  o6ce-A  5.3  6.6  184  2248    7   MOLECULE: CA(2+)/CALMODULIN-RESPONSIVE ADENYLATE CYCLASE;            
15150:  v0jm-A  5.3  4.7  168  1400   11   MOLECULE: E3 UBIQUITIN-PROTEIN LIGASE UBR4;                          
15151:  mun6-A  5.3  4.1   90   244    2   MOLECULE: SAGA-ASSOCIATED FACTOR 29;                                 
15152:  xp8p-A  5.3  3.0   94   413    9   MOLECULE: TETRATRICOPEPTIDE REPEAT (TPR)-LIKE SUPERFAMILY P          
15153:  wdp6-A  5.3  9.5  126   483    6   MOLECULE: SERINE/THREONINE-PROTEIN PHOSPHATASE 5;                    
15154:  pxr9-A  5.3  7.1  148  1060    9   MOLECULE: SI:CH211-79L17.1;                                          
15155:  nim4-A  5.3  3.9  154   324    9   MOLECULE: OLFACTORY RECEPTOR;                                        
15156:  up6c-A  5.3  9.3  147  1920    7   MOLECULE: TETRATRICOPEPTIDE REPEAT (TPR)-LIKE SUPERFAMILY P          
15157:  th2o-A  5.3  4.3  122   793    5   MOLECULE: AB2-064;                                                   
15158:  mx0t-A  5.3  5.0  142  1725   11   MOLECULE: RETROVIRUS-RELATED POL POLYPROTEIN LINE-1;                 
15159:  xo6q-A  5.3 20.9   95   525    4   MOLECULE: RHO GUANINE NUCLEOTIDE EXCHANGE FACTOR GEF3;               
15160:  z3cx-A  5.3  6.7  116   430    4   MOLECULE: UNCHARACTERIZED PROTEIN;                                   
15161:  cp9w-A  5.3  4.0  106   526   11   MOLECULE: OS09G0265500 PROTEIN;                                      
15162:  a0av-A  5.3 16.9  118   601    6   MOLECULE: UNCHARACTERIZED PROTEIN;                                   
15163:  v7uy-A  5.3 27.2  180   979    7   MOLECULE: UPF0182 PROTEIN RV0064;                                    
15164:  av6c-A  5.3  4.4  137   536    7   MOLECULE: UNCHARACTERIZED PROTEIN;                                   
15165:  l8he-A  5.3 10.1  144   478    8   MOLECULE: MFGE8L PROTEIN;                                            
15166:  ssj3-A  5.3  6.6  146  2263   10   MOLECULE: URB1 RIBOSOME BIOGENESIS HOMOLOG;                          
15167:  u5lp-A  5.3  5.2   94   578    6   MOLECULE: TPR_REGION DOMAIN-CONTAINING PROTEIN;                      
15168:  x1ro-A  5.3  3.8  109   444    7   MOLECULE: UNCHARACTERIZED PROTEIN;                                   
15169:  j5fh-A  5.3  8.4  128   379    8   MOLECULE: CALRETICULIN;                                              
15170:  fwb4-A  5.3  4.6  123   451    7   MOLECULE: CALRETICULIN;                                              
15171:  ev9w-A  5.3  4.3  161   314    7   MOLECULE: OLFACTORY RECEPTOR;                                        
15172:  bg1n-A  5.3  4.9  154  1178    5   MOLECULE: UNCHARACTERIZED PROTEIN;                                   
15173:  i0qm-A  5.3  8.5  135  1400    7   MOLECULE: E3 UBIQUITIN-PROTEIN LIGASE MYCBP2;                        
15174:  vc3i-A  5.3  4.8  183  1396   10   MOLECULE: S-PHASE CYCLIN A-ASSOCIATED PROTEIN IN THE ER;             
15175:  bw5j-A  5.3  4.1  114  1385   11   MOLECULE: CONTACTIN-ASSOCIATED PROTEIN 1;                            
15176:  r3to-A  5.3  5.0  139  1274    9   MOLECULE: ARM REPEAT SUPERFAMILY PROTEIN;                            
15177:  jzi5-A  5.3  3.9  147   479   10   MOLECULE: MUSCARINIC ACETYLCHOLINE RECEPTOR M4;                      
15178:  k6ll-A  5.3  4.9  135  1570    7   MOLECULE: SI:DKEY-85A20.4;                                           
15179:  m3qi-A  5.3 10.2  109  1400    6   MOLECULE: NESPRIN-1;                                                 
15180:  avj9-A  5.3 20.6  104   435    3   MOLECULE: AMSH-LIKE PROTEASE SST2;                                   
15181:  eo5u-A  5.3  9.4  122   743    7   MOLECULE: UNCHARACTERIZED PROTEIN;                                   
15182:  xrb1-A  5.3  9.3  167   524    7   MOLECULE: SI:CH211-237C6.4;                                          
15183:  chy0-A  5.3 13.7  120   220   11   MOLECULE: LHFPL TETRASPAN SUBFAMILY MEMBER 1 PROTEIN;                
15184:  hcx5-A  5.3  4.3  130  1114   11   MOLECULE: TETRATRICOPEPTIDE REPEAT DOMAIN PROTEIN RELATED;           
15185:  nu3o-A  5.3  3.8  136   352    2   MOLECULE: UNCHARACTERIZED PROTEIN;                                   
15186:  fv9v-A  5.3  4.1  160   317    7   MOLECULE: OLFACTORY RECEPTOR;                                        
15187:  hui4-A  5.3  4.2  128   329    8   MOLECULE: RE50040P;                                                  
15188:  gc9s-A  5.3  3.7  135   700    5   MOLECULE: SET_DOMAIN/TETRATRICOPEPTIDE_REPEAT_-_PUTATIVE;            
15189:  ajc0-A  5.3  3.6  105   174    8   MOLECULE: UNCHARACTERIZED PROTEIN;                                   
15190:  o8hh-A  5.3  5.2  129   483    6   MOLECULE: SCARECROW-LIKE PROTEIN 26;                                 
15191:  cfm1-A  5.3  6.5  152   598    7   MOLECULE: LAZ1-6;                                                    
15192:  koj8-A  5.3 23.3  141   933    6   MOLECULE: MULTIMERIN 2;                                              
15193:  b3gc-A  5.3  8.9  159   316    8   MOLECULE: OLFACTORY RECEPTOR;                                        
15194:  ax5t-A  5.3  9.2   93   217    6   MOLECULE: UNCHARACTERIZED PROTEIN;                                   
15195:  g5ff-A  5.3 11.0  127   272    7   MOLECULE: LECTIN-LIKE PROTEIN AT1G53070;                             
15196:  ojd1-A  5.3  5.1  158   396    5   MOLECULE: NK-3 RECEPTOR;                                             
15197:  fc3x-A  5.3  5.4   99   304   10   MOLECULE: UNCHARACTERIZED PROTEIN;                                   
15198:  zew2-A  5.3  3.7  106   908    6   MOLECULE: UNCHARACTERIZED PROTEIN;                                   
15199:  d6qn-A  5.3  4.1  152   329    6   MOLECULE: SERPENTINE RECEPTOR CLASS ALPHA-7;                         
15200:  h8du-A  5.3  4.9  127   470    6   MOLECULE: REGULATOR OF MICROTUBULE DYNAMICS PROTEIN 3;               
15201:  af5u-A  5.3 16.0   93  1048    4   MOLECULE: CALMODULIN-BINDING TRANSCRIPTION ACTIVATOR 2;              
15202:  f8au-A  5.3  6.9  166   381    3   MOLECULE: NEUROPEPTIDE Y RECEPTOR TYPE 2;                            
15203:  b9ug-A  5.3 11.0  119   412    7   MOLECULE: RAPSYN PROTEIN;                                            
15204:  qgh9-A  5.3  3.8  137   536    9   MOLECULE: PROTEIN ST7 HOMOLOG;                                       
15205:  cd1v-A  5.3  4.8  132   323   10   MOLECULE: UNCHARACTERIZED PROTEIN;                                   
15206:  yj1d-A  5.3  3.9   96   440    5   MOLECULE: MEDIATOR;                                                  
15207:  s3va-A  5.3 13.5  104  1400    6   MOLECULE: DYSTONIN;                                                  
15208:  zd8b-A  5.3  7.9  115   439    6   MOLECULE: COP9 SIGNALOSOME COMPLEX SUBUNIT 2;                        
15209:  be4r-A  5.3  6.5  101   851   10   MOLECULE: VOMERONASAL 2 RECEPTOR, 26;                                
15210:  z7cl-A  5.3  6.2  129   667    8   MOLECULE: PROTEIN KINASE DOMAIN-CONTAINING PROTEIN;                  
15211:  sng6-A  5.3 15.3  122   354    9   MOLECULE: UNCHARACTERIZED PROTEIN;                                   
15212:  gw0z-A  5.3 22.4  128  2181    5   MOLECULE: ERYTHROCYTE MEMBRANE PROTEIN 1, PFEMP1;                    
15213:  jy1w-A  5.3  8.4  144  1529    8   MOLECULE: PROTEIN TRANSPORT PROTEIN SEC16;                           
15214:  hu9t-A  5.3  3.6   80    87    5   MOLECULE: 30S RIBOSOMAL PROTEIN S20;                                 
15215:  j2qm-A  5.3 11.4   86   539    6   MOLECULE: HEXOSYLTRANSFERASE;                                        
15216:  kyi2-A  5.3  5.1   93   524    5   MOLECULE: LD07278P;                                                  
15217:  pwj3-A  5.3  7.7  159  1427    8   MOLECULE: ATP-BINDING CASSETTE TRANSPORTER ABC1;                     
15218:  es1k-A  5.3 11.8   99   402    9   MOLECULE: OS03G0796800 PROTEIN;                                      
15219:  b6fp-A  5.3  3.7  135   345    8   MOLECULE: ENTH DOMAIN-CONTAINING PROTEIN;                            
15220:  wmf6-A  5.3  8.5  162  2208    8   MOLECULE: SEPARASE;                                                  
15221:  q1kd-A  5.3  3.4  113   528    4   MOLECULE: BARDET-BIEDL SYNDROME 4;                                   
15222:  x6wc-A  5.3  5.0  185   515    9   MOLECULE: UNCHARACTERIZED PROTEIN;                                   
15223:  xzo0-A  5.3  4.9  125  2327    6   MOLECULE: ACETYL-COA CARBOXYLASE 2;                                  
15224:  ubg1-A  5.3  5.3   96   196    8   MOLECULE: UNCHARACTERIZED PROTEIN;                                   
15225:  pk0c-A  5.3  5.5   90   389    3   MOLECULE: NEUR_CHAN_LBD DOMAIN-CONTAINING PROTEIN;                   
15226:  wgt5-A  5.3  4.7  103   607    9   MOLECULE: DOLICHYL-DIPHOSPHOOLIGOSACCHARIDE--PROTEIN                 
15227:  upa9-A  5.3  4.5  113   173    5   MOLECULE: MITOCHONDRIAL FISSION 1 PROTEIN;                           
15228:  yu2c-A  5.3  6.3  101   200    7   MOLECULE: UNCHARACTERIZED PROTEIN;                                   
15229:  yn2j-A  5.3 14.7  107   468   11   MOLECULE: UNCHARACTERIZED PROTEIN;                                   
15230:  cdq9-A  5.3  5.2   87   329    7   MOLECULE: GTPASE IMAP FAMILY MEMBER 4;                               
15231:  b8am-A  5.3  9.1   93   227    4   MOLECULE: UNCHARACTERIZED PROTEIN;                                   
15232:  u1it-A  5.3 11.4  176   395    3   MOLECULE: G_PROTEIN_RECEP_F1_2 DOMAIN-CONTAINING PROTEIN;            
15233:  su2a-A  5.3  8.8   74   386   12   MOLECULE: UNCHARACTERIZED PROTEIN;                                   
15234:  on1v-A  5.3 25.1   90   472    8   MOLECULE: METAL TOLERANCE PROTEIN C4;                                
15235:  cga4-A  5.3 16.6  130   674    8   MOLECULE: NUCLEOLAR GTP-BINDING PROTEIN 1;                           
15236:  jz7y-A  5.3 10.3  159   323    7   MOLECULE: UNCHARACTERIZED PROTEIN;                                   
15237:  kn7x-A  5.3  5.2   99   791    7   MOLECULE: HYPOTHETICAL_PROTEIN_-_CONSERVED;                          
15238:  dyl0-A  5.3  3.8  155   316    8   MOLECULE: OLFACTORY RECEPTOR;                                        
15239:  egd6-A  5.3  9.8  113   218    7   MOLECULE: AT1G77230;                                                 
15240:  td0e-A  5.3  5.1  127   989    6   MOLECULE: ZINC FINGER SWIM DOMAIN-CONTAINING PROTEIN 4;              
15241:  s1ua-A  5.3  7.1  127   978    8   MOLECULE: ZINC ION BINDING;                                          
15242:  nx4n-A  5.3 24.6  114   988    7   MOLECULE: PROTEIN KINASE C-LIKE 1;                                   
15243:  c6jq-A  5.3 13.8  172   475    5   MOLECULE: ADENYLYL CYCLASE-ASSOCIATED PROTEIN 1;                     
15244:  xqv6-A  5.3  9.5  162   366    4   MOLECULE: G_PROTEIN_RECEP_F1_2 DOMAIN-CONTAINING PROTEIN;            
15245:  x3sm-A  5.3 16.3   93   341    5   MOLECULE: ELECTRON TRANSFER FLAVOPROTEIN SUBUNIT ALPHA MITO          
15246:  ad1o-A  5.3 18.3  139   319    4   MOLECULE: VALYL-TRNA SYNTHETASE;                                     
15247:  q3gc-A  5.3 16.7  118  1540    3   MOLECULE: ABC TRANSPORTER C FAMILY MEMBER 9;                         
15248:  e1qn-A  5.3  4.1  150   362    6   MOLECULE: G_PROTEIN_RECEP_F1_2 DOMAIN-CONTAINING PROTEIN;            
15249:  jk0k-A  5.3  4.2   92   852    3   MOLECULE: HYDROXYPROLINE-RICH GLYCOPROTEIN FAMILY PROTEIN;           
15250:  ony5-A  5.3  3.6   89   635    8   MOLECULE: ACETYLCHOLINE RECEPTOR;                                    
15251:  u9fm-A  5.3 10.2  130   730    5   MOLECULE: COMPONENT OF OLIGOMERIC GOLGI COMPLEX 2;                   
15252:  l9rf-A  5.3  3.5   74   234    7   MOLECULE: ER MEMBRANE PROTEIN COMPLEX SUBUNIT 3;                     
15253:  tjk9-A  5.3 14.7  113  1556    5   MOLECULE: DIACYLGLYCEROL ACYLTRANSFERASE, PUTATIVE;                  
15254:  ux9y-A  5.3  4.0  111   757    7   MOLECULE: E3 UBIQUITIN LIGASE;                                       
15255:  yp4i-A  5.3 13.4  122   733    5   MOLECULE: NUCLEAR PORE COMPLEX PROTEIN NUP85;                        
15256:  jzk5-A  5.3  7.4  159  1314   13   MOLECULE: E3 UBIQUITIN-PROTEIN LIGASE RNF123;                        
15257:  lg5c-A  5.3  4.7  135   231    4   MOLECULE: POST-GPI ATTACHMENT TO PROTEINS FACTOR 2;                  
15258:  v2zl-A  5.3 16.7   95   792   17   MOLECULE: NUCLEOPORIN;                                               
15259:  wh7a-A  5.3  4.8  153  1858    8   MOLECULE: HYPOTHETICAL_PROTEIN_-_CONSERVED;                          
15260:  svh7-A  5.3  8.2  156   398    9   MOLECULE: SPHINGOSINE 1-PHOSPHATE RECEPTOR 5;                        
15261:  ac0u-A  5.3  5.9  119   428    7   MOLECULE: OS09G0123500 PROTEIN;                                      
15262:  s4tf-A  5.3 27.0  156  1555    4   MOLECULE: SURFACE-ASSOCIATED INTERSPERSED PROTEIN 1.1 (SURF          
15263:  g1ac-A  5.3 17.0  121   843    7   MOLECULE: NB-ARC DOMAIN-CONTAINING PROTEIN;                          
15264:  abw4-A  5.3  8.1   94   670    7   MOLECULE: SOLUTE CARRIER ORGANIC ANION TRANSPORTER FAMILY M          
15265:  nwx3-A  5.3 19.3  126  1159   10   MOLECULE: FH2 DOMAIN-CONTAINING PROTEIN;                             
15266:  j9sn-A  5.3  4.9  112   170    6   MOLECULE: MITOCHONDRIAL FISSION 1 PROTEIN;                           
15267:  m9px-A  5.3  5.8  111   221    2   MOLECULE: TRANSMEMBRANE EMP24 DOMAIN-CONTAINING PROTEIN 3;           
15268:  j2rr-A  5.3 11.5  118   338    4   MOLECULE: SERPENTINE RECEPTOR, CLASS T;                              
15269:  j7ua-A  5.3  7.3  167   395    5   MOLECULE: NK-3 RECEPTOR;                                             
15270:  t5bd-A  5.3  4.2  154   321    6   MOLECULE: OLFACTORY RECEPTOR 14J1;                                   
15271:  cyo5-A  5.3  8.9  145  1669    3   MOLECULE: DOPEY_N DOMAIN-CONTAINING PROTEIN;                         
15272:  peo1-A  5.3  4.4   78   555   10   MOLECULE: GPI TRANSAMIDASE COMPONENT PIG-S;                          
15273:  ax0d-A  5.3 14.0   98   436    4   MOLECULE: DRAGON;                                                    
15274:  jxe6-A  5.3  6.6   77   114   12   MOLECULE: PUTATIVE PROTEIN TFAS;                                     
15275:  g7na-A  5.3 11.3   74   168    8   MOLECULE: MEDIATOR OF RNA POLYMERASE II TRANSCRIPTION SUBUN          
15276:  umj4-A  5.3  6.8  136   373    7   MOLECULE: TETRATRICOPEPTIDE REPEAT (TPR)-LIKE SUPERFAMILY P          
15277:  zip7-A  5.3 15.1  120   220   11   MOLECULE: LHFPL TETRASPAN SUBFAMILY MEMBER 1 PROTEIN;                
15278:  rl1i-A  5.3 12.3  128   787    7   MOLECULE: HALF TRANSPORTER (PGP RELATED);                            
15279:  o0dy-A  5.3 25.0  123   403    6   MOLECULE: TETRATRICOPEPTIDE REPEAT (TPR)-LIKE SUPERFAMILY P          
15280:  wo4i-A  5.3  5.2   77   433   13   MOLECULE: CHLOROPLAST ENVELOPE MEMBRANE PROTEIN;                     
15281:  lu4p-A  5.3  5.4  120   639    4   MOLECULE: CATION EXCHANGER, PUTATIVE, EXPRESSED;                     
15282:  iq8d-A  5.3  7.6   82  1400    5   MOLECULE: DNA POLYMERASE ZETA CATALYTIC SUBUNIT;                     
15283:  zsa7-A  5.3  6.9  128  1009    5   MOLECULE: PROTEIN KINASE, PUTATIVE;                                  
15284:  ds4l-A  5.3  6.0  137   759    5   MOLECULE: UNCHARACTERIZED PROTEIN;                                   
15285:  mlb7-A  5.3 18.3   96  1058    5   MOLECULE: BROMODOMAIN CONTAINING 1 (PREDICTED);                      
15286:  m5hz-A  5.3  4.0  128   611   10   MOLECULE: CALMEGIN;                                                  
15287:  x2le-A  5.3 12.9  118   818   12   MOLECULE: V-TYPE PROTON ATPASE SUBUNIT A;                            
15288:  qqo7-A  5.3  6.4  122  1909    6   MOLECULE: ENDORIBONUCLEASE DICER HOMOLOG 1;                          
15289:  u9ze-A  5.3  3.5  114   413    5   MOLECULE: UNCHARACTERIZED PROTEIN;                                   
15290:  zjp0-A  5.3 14.8  104   217    9   MOLECULE: AT5G01800/T20L15_70;                                       
15291:  x8tt-A  5.3  5.7  159  2049    6   MOLECULE: KINETOCHORE-ASSOCIATED PROTEIN ROD-1;                      
15292:  pt0s-A  5.3 17.3   93   223    4   MOLECULE: UNCHARACTERIZED PROTEIN;                                   
15293:  g9zv-A  5.3 16.1  185  1123    8   MOLECULE: ADENYLYL CYCLASE X E;                                      
15294:  h5pe-A  5.3  3.0  120   496    4   MOLECULE: RE42071P;                                                  
15295:  an6z-A  5.3 11.5   94   653    5   MOLECULE: DNAJ DOMAIN;                                               
15296:  cpo6-A  5.3  5.0  119   720    8   MOLECULE: ATP-DEPENDENT RNA HELICASE SUV3, MITOCHONDRIAL;            
15297:  a9bl-A  5.3 19.8  128   795    4   MOLECULE: EXOCYST COMPLEX COMPONENT EXO84C;                          
15298:  o2sc-A  5.3  4.8  151  1613    7   MOLECULE: UNCHARACTERIZED PROTEIN;                                   
15299:  a2ce-A  5.3  4.5  119   327    5   MOLECULE: RING-TYPE DOMAIN-CONTAINING PROTEIN;                       
15300:  gmc6-A  5.3 10.6   73   168    8   MOLECULE: MEDIATOR OF RNA POLYMERASE II TRANSCRIPTION SUBUN          
15301:  d9ku-A  5.3  4.8   78   597    6   MOLECULE: DNA BINDING PROTEIN;                                       
15302:  xr6f-A  5.3  5.0  131   247    5   MOLECULE: GOLGI SNAP RECEPTOR COMPLEX MEMBER 1;                      
15303:  fqv1-A  5.3  3.7   95   144    5   MOLECULE: UNCHARACTERIZED PROTEIN;                                   
15304:  zu7f-A  5.3  5.6  154  1498    6   MOLECULE: ABC TRANSPORTER C FAMILY MEMBER 3;                         
15305:  du8n-A  5.3  4.3  158   310    6   MOLECULE: OLFACTORY RECEPTOR;                                        
15306:  vsi4-A  5.3 10.8  146   510    6   MOLECULE: MITOCHONDRIAL METAL TRANSPORTER 1;                         
15307:  eku5-A  5.3 17.0  139   674   10   MOLECULE: NUCLEOLAR GTP-BINDING PROTEIN 1;                           
15308:  os4x-A  5.3 14.3  114   472    6   MOLECULE: OS03G0719000 PROTEIN;                                      
15309:  yj4b-A  5.3  6.1  175   971    7   MOLECULE: EXPORTIN-2;                                                
15310:  awj4-A  5.3  8.8   84   270    7   MOLECULE: AT23701P;                                                  
15311:  v7ap-A  5.3 23.8  112   661    4   MOLECULE: UNCHARACTERIZED PROTEIN;                                   
15312:  kvi8-A  5.3 16.7  123   264    7   MOLECULE: REGULATOR OF CYTOSKELETON AND ENDOCYTOSIS RVS161;          
15313:  wcm5-A  5.3  6.3  166   347   10   MOLECULE: SERPENTINE RECEPTOR CLASS BETA-2;                          
15314:  gc7s-A  5.3  7.7  121   431    9   MOLECULE: OS01G0506200 PROTEIN;                                      
15315:  cj3z-A  5.3  9.8  122   758    9   MOLECULE: 52 KDA REPRESSOR OF THE INHIBITOR OF THE PROTEIN           
15316:  cel9-A  5.3 11.7  174   464    6   MOLECULE: ADENYLYL CYCLASE-ASSOCIATED PROTEIN;                       
15317:  wzr8-A  5.3  5.3  110   239    7   MOLECULE: UNCHARACTERIZED PROTEIN;                                   
15318:  xdu5-A  5.3  6.9  163   438    5   MOLECULE: PROTEINASE-ACTIVATED RECEPTOR 1;                           
15319:  t0up-A  5.3  9.6  127   624    6   MOLECULE: PROTEIN POLLEN DEFECTIVE IN GUIDANCE 1;                    
15320:  z9zk-A  5.3  5.5   78   587    4   MOLECULE: PLANT-SPECIFIC TFIIB-RELATED PROTEIN PTF2;                 
15321:  e4xv-A  5.3  2.8   76   148   14   MOLECULE: SEC20 FAMILY PROTEIN;                                      
15322:  r5zy-A  5.3  9.5  133  1400    8   MOLECULE: TRANSFORMATION/TRANSCRIPTION DOMAIN-ASSOCIATED PR          
15323:  sm2z-A  5.3  7.2  144   256    8   MOLECULE: SERPENTINE RECEPTOR, CLASS BC (CLASS B-LIKE);              
15324:  asc2-A  5.3  5.9  123   297    7   MOLECULE: UNCHARACTERIZED PROTEIN;                                   
15325:  nqr7-A  5.3  5.4  128  1873    8   MOLECULE: SEC7_DOMAIN_CONTAINING_PROTEIN_-_PUTATIVE;                 
15326:  yyy5-A  5.3  7.9   97  1079    6   MOLECULE: CELLULOSE SYNTHASE;                                        
15327:  d2xr-A  5.3  4.8  127   526    9   MOLECULE: UNCHARACTERIZED PROTEIN;                                   
15328:  rjp3-A  5.3  7.7  135   415    6   MOLECULE: METAL TOLERANCE PROTEIN 5;                                 
15329:  le5t-A  5.3  5.0  128   922    9   MOLECULE: MMS19 NUCLEOTIDE EXCISION REPAIR PROTEIN;                  
15330:  md8w-A  5.3  4.9  151   963    6   MOLECULE: IMPORTIN-13;                                               
15331:  no4r-A  5.3  5.8  143   282    4   MOLECULE: NADH-UBIQUINONE OXIDOREDUCTASE CHAIN 2;                    
15332:  cn3b-A  5.3  7.5  157   913    6   MOLECULE: EUKARYOTIC TRANSLATION INITIATION FACTOR 3 SUBUNI          
15333:  mpx7-A  5.3  6.6  103  1206   10   MOLECULE: UNCHARACTERIZED PROTEIN;                                   
15334:  p0ub-A  5.3 16.0   94  1039    5   MOLECULE: CELLULOSE SYNTHASE;                                        
15335:  erb2-A  5.3 17.0  103   512    4   MOLECULE: URI1 PREFOLDIN-LIKE CHAPERONE;                             
15336:  xyt4-A  5.3  7.0  162   311    7   MOLECULE: SERPENTINE RECEPTOR, CLASS T;                              
15337:  z6qb-A  5.3  6.0  129   396    5   MOLECULE: ZT_DIMER DOMAIN-CONTAINING PROTEIN;                        
15338:  jf5p-A  5.3  5.0  132   606    6   MOLECULE: APOPTOSIS INHIBITOR 5 HOMOLOG;                             
15339:  an2w-A  5.3  6.7  114   471    9   MOLECULE: COP9 SIGNALOSOME COMPLEX SUBUNIT 1;                        
15340:  u2vn-A  5.3 13.3   96   488    8   MOLECULE: UNCHARACTERIZED PROTEIN;                                   
15341:  izf6-A  5.3  5.3  156   904    8   MOLECULE: EMBRYOGENESIS TRANSMEMBRANE PROTEIN-LIKE;                  
15342:  nka0-A  5.3 10.6  130   212    5   MOLECULE: PEROXISOMAL MEMBRANE PROTEIN 4;                            
15343:  qep5-A  5.3  6.5   90   280    6   MOLECULE: UNCHARACTERIZED PROTEIN;                                   
15344:  fjz1-A  5.3 17.4   80   170    9   MOLECULE: SECRETION MONITOR;                                         
15345:  bge0-A  5.3  5.4  120   836    5   MOLECULE: DOLICHYL-PHOSPHATE-MANNOSE--PROTEIN MANNOSYLTRANS          
15346:  zq0z-A  5.3  7.4  147  2275    1   MOLECULE: ERYTHROCYTE MEMBRANE PROTEIN 1, PFEMP1;                    
15347:  zfm5-A  5.3  6.0  182  1220    4   MOLECULE: OS09G0252700 PROTEIN;                                      
15348:  re8r-A  5.3  3.3   95   692    6   MOLECULE: ARGINYL-TRNA SYNTHETASE;                                   
15349:  via8-A  5.3 12.4  127   675   12   MOLECULE: L-TYPE LECTIN-DOMAIN CONTAINING RECEPTOR KINASE I          
15350:  cq3a-A  5.3  4.4  134  1039   11   MOLECULE: PROTEIN KINASE DOMAIN-CONTAINING PROTEIN;                  
15351:  rvr9-A  5.3  8.2  115   559    6   MOLECULE: SD01637P;                                                  
15352:  ngl7-A  5.3  4.7  129   551    5   MOLECULE: UNCHARACTERIZED PROTEIN;                                   
15353:  dw2i-A  5.3  8.0  120   227    6   MOLECULE: CDP-DIACYLGLYCEROL--INOSITOL 3-PHOSPHATIDYLTRANSF          
15354:  a2na-A  5.3  4.8   89    93    4   MOLECULE: PROTEIN YZGL;                                              
15355:  wq7f-A  5.3  5.5   91   598    5   MOLECULE: SOLUTE CARRIER FAMILY 43 MEMBER 2B;                        
15356:  req4-A  5.3  4.1  159   314    9   MOLECULE: OLFACTORY RECEPTOR;                                        
15357:  evf4-A  5.3  3.8  138   306    8   MOLECULE: OLFACTORY RECEPTOR;                                        
15358:  u3xo-A  5.3  4.6  113   530    6   MOLECULE: TRANSMEMBRANE PROTEIN 181;                                 
15359:  j3zp-A  5.3  4.7  162   448    6   MOLECULE: 5-HYDROXYTRYPTAMINE RECEPTOR 7;                            
15360:  ecb1-A  5.3  5.2  120   701    5   MOLECULE: TUMOR NECROSIS FACTOR, ALPHA-INDUCED PROTEIN 2A;           
15361:  ai7b-A  5.3  3.8  101   977   10   MOLECULE: UNCHARACTERIZED PROTEIN C12G12.09;                         
15362:  cvo3-A  5.3 10.5  130   445    2   MOLECULE: PHOSPHATIDATE CYTIDYLYLTRANSFERASE 2;                      
15363:  f5bt-A  5.3  3.6  101   203    5   MOLECULE: SUPPRESSOR/ENHANCER OF LIN-12 PROTEIN 9;                   
15364:  gi5r-A  5.3  4.0   94   188   12   MOLECULE: UNCHARACTERIZED PROTEIN C9E9.04;                           
15365:  nya7-A  5.3  4.0  152   340    7   MOLECULE: UNCHARACTERIZED PROTEIN;                                   
15366:  ixu9-A  5.3  4.3  154   314    6   MOLECULE: OLFACTORY RECEPTOR;                                        
15367:  n7ow-A  5.3  3.5  109   379    7   MOLECULE: COP9 SIGNALOSOME COMPLEX SUBUNIT 4;                        
15368:  wn6y-A  5.3  4.4  137   391    5   MOLECULE: UNCHARACTERIZED PROTEIN;                                   
15369:  dn1d-A  5.3  6.6   75   138    3   MOLECULE: ATP SYNTHASE LIPID-BINDING PROTEIN;                        
15370:  kxt4-A  5.3  7.2  143   975    9   MOLECULE: AP-4 COMPLEX SUBUNIT EPSILON;                              
15371:  h3ab-A  5.3  4.4  148  1400    9   MOLECULE: CILIA- AND FLAGELLA-ASSOCIATED PROTEIN 54;                 
15372:  wd7h-A  5.3  6.4   86   550   10   MOLECULE: FRIGIDA-LIKE PROTEIN;                                      
15373:  me6m-A  5.3  4.5  113   209   11   MOLECULE: OS01G0272800 PROTEIN;                                      
15374:  gyk3-A  5.3  3.6  114   581    9   MOLECULE: HSP70-HSP90 ORGANIZING PROTEIN 3;                          
15375:  qe6u-A  5.3  8.3  123   423    8   MOLECULE: UNCHARACTERIZED PROTEIN;                                   
15376:  e4zl-A  5.3  9.1  103   836    6   MOLECULE: TPR_REGION DOMAIN-CONTAINING PROTEIN;                      
15377:  sey2-A  5.3  6.5  158  1090    3   MOLECULE: DYNEIN HEAVY CHAIN, CYTOSOLIC, PUTATIVE;                   
15378:  v0er-A  5.3  4.4  158   310    6   MOLECULE: OLFACTORY RECEPTOR;                                        
15379:  poj3-A  5.3  5.1  138   647    7   MOLECULE: PRP39P;                                                    
15380:  dr5t-A  5.3 10.5  181  1082   10   MOLECULE: RHOGEF DOMAIN-CONTAINING PROTEIN GXCI;                     
15381:  l6vw-A  5.3 16.7   75   318    3   MOLECULE: MEDIATOR OF RNA POLYMERASE II TRANSCRIPTION SUBUN          
15382:  nsq7-A  5.3  3.9  108   185    6   MOLECULE: LHFPL TETRASPAN SUBFAMILY MEMBER 6;                        
15383:  ln5z-A  5.3  3.3  115   591    4   MOLECULE: HEAT SHOCK PROTEIN STI1 HOMOLOG;                           
15384:  rzf7-A  5.3  4.0  126   190   12   MOLECULE: IP07779P;                                                  
15385:  oyy4-A  5.3  4.5  116   328    3   MOLECULE: TPR_REGION DOMAIN-CONTAINING PROTEIN;                      
15386:  o8lt-A  5.3  4.5  154  1067    8   MOLECULE: TOG DOMAIN-CONTAINING PROTEIN;                             
15387:  g0xn-A  5.3  5.2  131  1659    5   MOLECULE: UNCHARACTERIZED PROTEIN;                                   
15388:  yrb5-A  5.3 19.8  155   868    7   MOLECULE: G PROTEIN-COUPLED RECEPTOR 155;                            
15389:  kxi4-A  5.3  6.7  160   310    6   MOLECULE: G_PROTEIN_RECEP_F1_2 DOMAIN-CONTAINING PROTEIN;            
15390:  su0c-A  5.3  4.7  124   955    6   MOLECULE: NUCLEOLAR COMPLEX PROTEIN 2, PUTATIVE;                     
15391:  bxe5-A  5.3 14.7  168   981    5   MOLECULE: PROLINE-RICH TRANSMEMBRANE PROTEIN 3;                      
15392:  m3db-A  5.3  5.1   75   142    5   MOLECULE: PREFOLDIN SUBUNIT ALPHA 1;                                 
15393:  eju0-A  5.3  5.1  183   672    9   MOLECULE: EXOCYST SUBUNIT EXO70 FAMILY PROTEIN;                      
15394:  hf1q-A  5.3 14.0   94  1543    4   MOLECULE: ATP-BINDING CASSETTE SUB-FAMILY C MEMBER 2;                
15395:  ie0c-A  5.3  6.5  129   926    9   MOLECULE: SI:CH211-37E10.2;                                          
15396:  ccp0-A  5.3  6.6  154   374    6   MOLECULE: CHEMOKINE (C-X-C MOTIF) RECEPTOR 3, TANDEM DUPLIC          
15397:  yd7p-A  5.3 11.2  148   656    7   MOLECULE: OS01G0226600 PROTEIN;                                      
15398:  n8ny-A  5.3  4.7  126   800   10   MOLECULE: PROTEIN GFI-3;                                             
15399:  dfc7-A  5.3 11.7  138   303    9   MOLECULE: PUTATIVE UNCHARACTERIZED TRANSMEMBRANE PROTEIN             
15400:  uzi1-A  5.3  3.7  151   351    5   MOLECULE: LAZ1-1;                                                    
15401:  t2ei-A  5.3  3.2  103   183    5   MOLECULE: UNCHARACTERIZED MEMBRANE PROTEIN SPAC56F8.07;              
15402:  ns6w-A  5.3  3.1  101   867    6   MOLECULE: PROMININ-1;                                                
15403:  tbe5-A  5.3  4.4  122   716    6   MOLECULE: EUKARYOTIC TRANSLATION INITIATION FACTOR 3 SUBUNI          
15404:  lok1-A  5.3  6.6   95   312    2   MOLECULE: S-ACYLTRANSFERASE;                                         
15405:  xwu4-A  5.3  3.4   97  1195    3   MOLECULE: MAK10-LIKE PROTEIN;                                        
15406:  f7tx-A  5.3 22.4  103   450    9   MOLECULE: TRANSCRIPTION INITIATION FACTOR TFIID SUBUNIT 12;          
15407:  xcw3-A  5.3  2.8   73   975   10   MOLECULE: NLR FAMILY MEMBER X1;                                      
15408:  f4cz-A  5.3  4.7  163   715    4   MOLECULE: NUCLEOLAR COMPLEX PROTEIN 2 HOMOLOG;                       
15409:  i2kx-A  5.3 36.5  126   921    4   MOLECULE: UNCHARACTERIZED PROTEIN;                                   
15410:  q1fp-A  5.3  4.8  120  1236    9   MOLECULE: UNCHARACTERIZED PROTEIN;                                   
15411:  ym8c-A  5.3  4.9  125  2167    8   MOLECULE: UNCHARACTERIZED PROTEIN;                                   
15412:  f6yu-A  5.3  4.8  100   224    7   MOLECULE: UNCHARACTERIZED PROTEIN;                                   
15413:  zjl1-A  5.3  5.8   78   210    8   MOLECULE: UNCHARACTERIZED PROTEIN;                                   
15414:  g9sb-A  5.3  4.7  136   551    7   MOLECULE: PROTEIN GPR107;                                            
15415:  yi0n-A  5.3  3.8  118   269    7   MOLECULE: DUF19 DOMAIN-CONTAINING PROTEIN;                           
15416:  gn7w-A  5.3  4.6  119   835    7   MOLECULE: OS05G0462600 PROTEIN;                                      
15417:  m6ht-A  5.3  3.5  126   218    6   MOLECULE: GLUTATHIONE S-TRANSFERASE;                                 
15418:  ga6m-A  5.3 11.9  100   303    9   MOLECULE: STEVOR;                                                    
15419:  dfs1-A  5.3 14.5  119   324    5   MOLECULE: OLFACTORY RECEPTOR;                                        
15420:  zhb4-A  5.3  3.5  111   222    9   MOLECULE: THIOREDOXIN FAMILY TRP26;                                  
15421:  w0jx-A  5.3  8.2  160   559    6   MOLECULE: J DOMAIN-CONTAINING PROTEIN;                               
15422:  qj3n-A  5.3  3.6  103   660    7   MOLECULE: ZINC TRANSPORTER ZIP4;                                     
15423:  l6kg-A  5.3  3.8  115   389    7   MOLECULE: UNCHARACTERIZED PROTEIN;                                   
15424:  nzs9-A  5.3  5.1  122   599    5   MOLECULE: KINESIN LIGHT CHAIN 2;                                     
15425:  x0zf-A  5.3  3.2  111   571    6   MOLECULE: HSP70-HSP90 ORGANIZING PROTEIN 2;                          
15426:  q2xf-A  5.3  4.6  166  1325    5   MOLECULE: CONDENSIN COMPLEX SUBUNIT 1;                               
15427:  b5ma-A  5.3 32.5  118   467    7   MOLECULE: UNCHARACTERIZED PROTEIN;                                   
15428:  jjp0-A  5.3  3.7  123   386    8   MOLECULE: BMP2A PROTEIN;                                             
15429:  dkh8-A  5.3 21.8   74   818    8   MOLECULE: ACTIN FILAMENT-ASSOCIATED PROTEIN 1-LIKE 2;                
15430:  pnr3-A  5.3 11.9  142  1196    6   MOLECULE: OS10G0548200 PROTEIN;                                      
15431:  hp4g-A  5.3  4.8  152   923    8   MOLECULE: COMPONENT OF OLIGOMERIC GOLGI COMPLEX 4;                   
15432:  ygr0-A  5.3  5.2  130   385   11   MOLECULE: APOPTOSIS INHIBITORY PROTEIN 5 (API5);                     
15433:  fa2k-A  5.3  3.5  110  1949    9   MOLECULE: ZINC FINGER, SWIM-TYPE-CONTAINING 8;                       
15434:  ec9g-A  5.3  7.6   80   801    9   MOLECULE: UNCHARACTERIZED PROTEIN;                                   
15435:  dh1n-A  5.3 11.0  152  1055    8   MOLECULE: UNCHARACTERIZED PROTEIN;                                   
15436:  r1tx-A  5.3  9.4  174   685    9   MOLECULE: OS01G0585600 PROTEIN;                                      
15437:  w2gg-A  5.3  3.1   94   326    7   MOLECULE: ARAE_1_C DOMAIN-CONTAINING PROTEIN;                        
15438:  qnz9-A  5.3 17.1  140  1278   10   MOLECULE: UNCHARACTERIZED PROTEIN;                                   
15439:  l6ke-A  5.3  4.4  161   469    9   MOLECULE: C-TYPE LECTIN DOMAIN-CONTAINING PROTEIN;                   
15440:  wt4r-A  5.3  3.9  157   546    8   MOLECULE: CALCITONIN RECEPTOR-LIKE PROTEIN 1;                        
15441:  fwj9-A  5.3  5.3  100   647   10   MOLECULE: ARM REPEAT SUPERFAMILY PROTEIN;                            
15442:  m3ru-A  5.3  5.1  145   313    5   MOLECULE: OLFACTORY RECEPTOR 4M1;                                    
15443:  z7bw-A  5.3 13.6  136  2152   10   MOLECULE: RAL GTPASE-ACTIVATING PROTEIN CATALYTIC SUBUNIT A          
15444:  ujb3-A  5.3  4.7  129   460    4   MOLECULE: FI01459P;                                                  
15445:  qyz7-A  5.3 13.0  154   370    8   MOLECULE: GALANIN RECEPTOR TYPE 3;                                   
15446:  g3lz-A  5.3 12.2  105   399   10   MOLECULE: E3 UBIQUITIN-PROTEIN LIGASE APD4;                          
15447:  e3np-A  5.3 11.8   86   523    3   MOLECULE: PHOSPHOLIPASE LIKE PROTEIN;                                
15448:  hmk8-A  5.3  4.1  142   896    8   MOLECULE: UPF0518 PROTEIN C05D11.8;                                  
15449:  vde0-A  5.3  3.7  131  1288    3   MOLECULE: UNCHARACTERIZED PROTEIN;                                   
15450:  y5ym-A  5.3 14.8  127   234    5   MOLECULE: SI:DKEY-206P8.1;                                           
15451:  jy0t-A  5.3  6.5  138   198    9   MOLECULE: OS08G0234900 PROTEIN;                                      
15452:  kjh3-A  5.3  7.9  108   312    4   MOLECULE: VOMERONASAL TYPE-1 RECEPTOR;                               
15453:  nhn5-A  5.3  3.2  122   234    7   MOLECULE: OS08G0552000 PROTEIN;                                      
15454:  mm0v-A  5.3 13.1  137   857    4   MOLECULE: VOMERONASAL 2 RECEPTOR, 58;                                
15455:  p3xn-A  5.3  3.3   47   107    6   MOLECULE: CONSERVED HYPOTHETICAL PHAGE PROTEIN;                      
15456:  hs3q-A  5.3  5.9  155  1124    8   MOLECULE: UNCHARACTERIZED PROTEIN;                                   
15457:  qi9y-A  5.3  5.1  142   653    6   MOLECULE: SI:DKEY-187J14.7;                                          
15458:  yth0-A  5.3  3.9   72    79    4   MOLECULE: DOLICHYL-DIPHOSPHOOLIGOSACCHARIDE--PROTEIN                 
15459:  xso2-A  5.3 11.8  147   384    9   MOLECULE: IST1P;                                                     
15460:  hh8s-A  5.3  6.4  126   868    8   MOLECULE: UNCHARACTERIZED PROTEIN;                                   
15461:  z8tn-A  5.3  3.7   87   440   10   MOLECULE: SET DOMAIN-CONTAINING 4;                                   
15462:  py8i-A  5.3 13.2  132   275    8   MOLECULE: DISCS, LARGE (DROSOPHILA) HOMOLOG-ASSOCIATED PROT          
15463:  tvz8-A  5.3  4.1  124  1274   12   MOLECULE: UNCHARACTERIZED PROTEIN;                                   
15464:  q3mi-A  5.3  4.7  133   911    6   MOLECULE: EUKARYOTIC TRANSLATION INITIATION FACTOR 3 SUBUNI          
15465:  k4rc-A  5.3  5.2  164  1176    4   MOLECULE: PROTEIN TPLATE;                                            
15466:  f0ph-A  5.3  6.0  135   514    7   MOLECULE: UNCHARACTERIZED PROTEIN TAG-51;                            
15467:  h2zj-A  5.3  8.3  132   335    3   MOLECULE: SYNTAXIN-18;                                               
15468:  zu5k-A  5.3 16.8  133   337   11   MOLECULE: UNCHARACTERIZED PROTEIN;                                   
15469:  mk0p-A  5.3 11.0  119  1501    5   MOLECULE: UNCHARACTERIZED PROTEIN;                                   
15470:  gq0u-A  5.3  4.4  174   510    3   MOLECULE: NAD(P)H-QUINONE OXIDOREDUCTASE SUBUNIT 2 A, CHLOR          
15471:  bjm6-A  5.3  4.1  110   961   12   MOLECULE: SORTING NEXIN 25;                                          
15472:  rsz5-A  5.3  3.7  100   492    5   MOLECULE: NADH DEHYDROGENASE [UBIQUINONE] FLAVOPROTEIN 1,            
15473:  yg7p-A  5.3  4.1  150   670   11   MOLECULE: SURP MOTIF DOMAIN-CONTAINING PROTEIN;                      
15474:  x2kt-A  5.3  9.9  153  1566    6   MOLECULE: UNCHARACTERIZED PROTEIN;                                   
15475:  mj2v-A  5.3  3.5  102   420    8   MOLECULE: DYNEIN ASSEMBLY FACTOR 4, AXONEMAL;                        
15476:  iv8z-A  5.3 15.3  108   318    6   MOLECULE: MUCIN-ASSOCIATED SURFACE PROTEIN (MASP), PUTATIVE          
15477:  kzb7-A  5.3  5.5  142   488    8   MOLECULE: 26S PROTEASOME NON-ATPASE REGULATORY SUBUNIT 3 HO          
15478:  sq3u-A  5.3  6.5  139   311    6   MOLECULE: OLFACTORY RECEPTOR;                                        
15479:  qdr1-A  5.3  6.0  159  1343   10   MOLECULE: UNCHARACTERIZED PROTEIN;                                   
15480:  lxb7-A  5.3 20.6  142   712    4   MOLECULE: PROTEIN TAPT1 HOMOLOG;                                     
15481:  ws8c-A  5.3 11.3   96   670    4   MOLECULE: SOLUTE CARRIER ORGANIC ANION TRANSPORTER FAMILY M          
15482:  hvc3-A  5.3  4.9  178   872    7   MOLECULE: UNCHARACTERIZED PROTEIN;                                   
15483:  fr4m-A  5.3  4.9  155   386    7   MOLECULE: 5-HYDROXYTRYPTAMINE RECEPTOR 1B;                           
15484:  d8ki-A  5.3  7.4  150  1104    5   MOLECULE: UNCHARACTERIZED PROTEIN, ISOFORM D;                        
15485:  iik6-A  5.3  6.3   97   247    5   MOLECULE: OS03G0795600 PROTEIN;                                      
15486:  xs3l-A  5.3  7.8   71   135    4   MOLECULE: DUF1084 DOMAIN-CONTAINING PROTEIN;                         
15487:  h1tr-A  5.3  4.5  109   328    7   MOLECULE: TETRATRICOPEPTIDE REPEAT (TPR)-LIKE SUPERFAMILY P          
15488:  z6kz-A  5.3  4.6  167   320    7   MOLECULE: OLFACTORY RECEPTOR;                                        
15489:  cmb1-A  5.3  3.5   85  1400    4   MOLECULE: MIDASIN;                                                   
15490:  dj2i-A  5.3  2.9  111   787    6   MOLECULE: PHOSPHOLIPASE A2 ACTIVATOR PROTEIN, ISOFORM A;             
15491:  i1ly-A  5.3 14.0  132   409    5   MOLECULE: EXPRESSED PROTEIN;                                         
15492:  idr1-A  5.3  6.6  112   231   10   MOLECULE: LATE EMBRYOGENESIS ABUNDANT PROTEIN, GROUP 3;              
15493:  tl4e-A  5.3  4.0  128   587   11   MOLECULE: TRANS-SIALIDASE, PUTATIVE;                                 
15494:  y2hp-A  5.3  3.3   96   350    7   MOLECULE: OS06G0138900 PROTEIN;                                      
15495:  g5og-A  5.3 12.4   90   265    8   MOLECULE: ZGC:66160;                                                 
15496:  u3ug-A  5.3  4.6  166   310    8   MOLECULE: ODORANT RECEPTOR;                                          
15497:  h4bf-A  5.3  5.9  112   248   12   MOLECULE: UNCHARACTERIZED PROTEIN;                                   
15498:  txw7-A  5.3 13.6  128   323    7   MOLECULE: VOLTAGE-DEPENDENT CALCIUM CHANNEL GAMMA-2 SUBUNIT          
15499:  kqt8-A  5.3 14.1  122   311    7   MOLECULE: OLFACTORY RECEPTOR;                                        
15500:  fd8z-A  5.3  4.7  130  2325    5   MOLECULE: ACETYL-COA CARBOXYLASE;                                    
15501:  k2zz-A  5.3  5.7   65    71    3   MOLECULE: UNCHARACTERIZED PROTEIN;                                   
15502:  n1hr-A  5.3  9.5  111   838   10   MOLECULE: OS08G0113200 PROTEIN;                                      
15503:  vt5f-A  5.3 11.2  167   400   10   MOLECULE: SPHINGOSINE 1-PHOSPHATE RECEPTOR 5;                        
15504:  v2zn-A  5.3  6.2   97  1012    7   MOLECULE: ALANINE--TRNA LIGASE, MITOCHONDRIAL;                       
15505:  dj1j-A  5.3  7.4  158   340    8   MOLECULE: SI:DKEY-42L23.5;                                           
15506:  jbe3-A  5.3 16.6  144   486    8   MOLECULE: UNCHARACTERIZED PROTEIN;                                   
15507:  n2rp-A  5.3  9.0  111  2393    5   MOLECULE: UNCHARACTERIZED PROTEIN;                                   
15508:  zx9j-A  5.3 13.0  143   807    7   MOLECULE: ANAPHASE-PROMOTING COMPLEX SUBUNIT 4;                      
15509:  wt3s-A  5.3 10.7  111   315    7   MOLECULE: OLFACTORY RECEPTOR 139;                                    
15510:  z6pa-A  5.3  5.0  163   329    7   MOLECULE: SERPENTINE RECEPTOR CLASS ALPHA-2;                         
15511:  ly4b-A  5.3 15.4  105   616    9   MOLECULE: UBA DOMAIN-CONTAINING PROTEIN;                             
15512:  obz7-A  5.3  8.3  170   374    6   MOLECULE: PUTATIVE G-PROTEIN COUPLED RECEPTOR-LIKE PROTEIN           
15513:  mj7q-A  5.3  5.0  126   445   10   MOLECULE: EUKARYOTIC TRANSLATION INITIATION FACTOR 3 SUBUNI          
15514:  e0kf-A  5.3 11.4  128   344   10   MOLECULE: CYCLIN-D1-BINDING PROTEIN 1 HOMOLOG;                       
15515:  ku7w-A  5.3  4.1  103   554    3   MOLECULE: INTRAFLAGELLAR TRANSPORT PROTEIN 56;                       
15516:  lir7-A  5.3  4.2  165   309    7   MOLECULE: ODORANT RECEPTOR;                                          
15517:  zj9u-A  5.3 16.1  119   454    6   MOLECULE: 5-HYDROXYTRYPTAMINE RECEPTOR 3D;                           
15518:  mhm5-A  5.3  6.4  157   292    6   MOLECULE: SYNTAXIN 17;                                               
15519:  k9ni-A  5.3 11.3  156  1092    8   MOLECULE: IMPORTIN N-TERMINAL DOMAIN-CONTAINING PROTEIN;             
15520:  pu2v-A  5.3  4.2  133  1400    5   MOLECULE: POLYCYSTIC KIDNEY DISEASE PROTEIN 1-LIKE 1;                
15521:  fbn1-A  5.3  6.3  130   493   11   MOLECULE: UNCHARACTERIZED PROTEIN;                                   
15522:  iyv1-A  5.3  8.5  123   960    7   MOLECULE: UNCHARACTERIZED PROTEIN;                                   
15523:  b7bi-A  5.3  5.4  149   490    7   MOLECULE: UNCHARACTERIZED PROTEIN;                                   
15524:  c3hq-A  5.3 10.4   93   123   11   MOLECULE: UNCHARACTERIZED PROTEIN;                                   
15525:  wkp6-A  5.3  4.4  108   737    6   MOLECULE: OS01G0263600 PROTEIN;                                      
15526:  vtu3-A  5.3  3.7  118   556    8   MOLECULE: STRESS-INDUCED PROTEIN STI1, PUTATIVE;                     
15527:  b1rs-A  5.3  5.5  139   457    7   MOLECULE: LUNG SEVEN TRANSMEMBRANE RECEPTOR FAMILY PROTEIN;          
15528:  w4jf-A  5.3  8.5  107   988    4   MOLECULE: UNCHARACTERIZED PROTEIN C30A5.10;                          
15529:  qna4-A  5.3  5.4  134  1440    6   MOLECULE: DOMAIN_OF_UNCHARACTERIZED_FUNCTION_DUF221_-_PUTAT          
15530:  dwb6-A  5.3 11.1  118   521    8   MOLECULE: OS01G0760300 PROTEIN;                                      
15531:  amb2-A  5.3 14.0   99   796    7   MOLECULE: GB1/RHD3-TYPE G DOMAIN-CONTAINING PROTEIN;                 
15532:  a6js-A  5.3 13.4  159   301    5   MOLECULE: UNCHARACTERIZED PROTEIN;                                   
15533:  x8iw-A  5.3  5.2  126  1198   10   MOLECULE: INTEGRATOR COMPLEX SUBUNIT 2;                              
15534:  qln7-A  5.3 12.3  146   626   10   MOLECULE: UNCHARACTERIZED PROTEIN;                                   
15535:  bm2a-A  5.3  5.2  150   350    6   MOLECULE: G_PROTEIN_RECEP_F1_2 DOMAIN-CONTAINING PROTEIN;            
15536:  ru4z-A  5.3  8.5   87   186    2   MOLECULE: UNCHARACTERIZED PROTEIN;                                   
15537:  q1ru-A  5.3  4.9  132   622    6   MOLECULE: KINESIN LIGHT CHAIN;                                       
15538:  znk2-A  5.3 11.0   90   537    3   MOLECULE: PROCOLLAGEN-PROLINE 4-DIOXYGENASE;                         
15539:  q4ip-A  5.3  4.0  151   313    4   MOLECULE: OLFACTORY RECEPTOR;                                        
15540:  pp3b-A  5.3  3.4  101   167   10   MOLECULE: GOLD DOMAIN-CONTAINING PROTEIN;                            
15541:  lb3q-A  5.3  4.0  112   188    3   MOLECULE: UNCHARACTERIZED PROTEIN;                                   
15542:  ulc2-A  5.3 16.0  117   525    5   MOLECULE: PROCOLLAGEN-PROLINE 4-DIOXYGENASE;                         
15543:  mu6q-A  5.3 19.3  116  1134    7   MOLECULE: VINCULIN;                                                  
15544:  rum8-A  5.3  4.9  106   982    9   MOLECULE: RETINOL DEHYDROGENASE 13;                                  
15545:  bl5h-A  5.3 11.9  183  1139    9   MOLECULE: EXOCYST COMPLEX COMPONENT SEC5;                            
15546:  sm1i-A  5.3  6.7  122   670    5   MOLECULE: SIGNAL RECOGNITION PARTICLE SUBUNIT SRP72;                 
15547:  gx3f-A  5.3  7.4  119   959   10   MOLECULE: EXOCYST COMPLEX COMPONENT SEC5;                            
15548:  ux5z-A  5.3  3.8  114  1826    7   MOLECULE: 1,3-BETA-GLUCAN SYNTHASE COMPONENT BGS3;                   
15549:  k5jl-A  5.3  4.9  159   981    6   MOLECULE: EXPORTIN-2;                                                
15550:  dl3n-A  5.3  4.3  131   690    9   MOLECULE: HYPOTHETICAL_PROTEIN_-_CONSERVED;                          
15551:  o5qn-A  5.3  6.4  117  1305    3   MOLECULE: CONTACTIN-ASSOCIATED PROTEIN LIKE 5-1;                     
15552:  hot8-A  5.3 10.1  100   394    4   MOLECULE: POTASSIUM CHANNEL SUBFAMILY K MEMBER 18;                   
15553:  s2mw-A  5.3  5.5  139   795    8   MOLECULE: PUTATIVE UNCHARACTERIZED PROTEIN DDB_G0285031;             
15554:  b8ws-A  5.3  3.6  126  1224    7   MOLECULE: UNCHARACTERIZED PROTEIN;                                   
15555:  orc2-A  5.3  4.3  101   493   10   MOLECULE: LIGAND-GATED ION CHANNEL;                                  
15556:  m0ww-A  5.3  8.7  119   673    8   MOLECULE: LCCL DOMAIN-CONTAINING PROTEIN;                            
15557:  b6jj-A  5.3 24.0  106   684    3   MOLECULE: UNCHARACTERIZED PROTEIN;                                   
15558:  p6sk-A  5.3  6.3  137  1400    9   MOLECULE: CILIOGENESIS AND PLANAR POLARITY EFFECTOR 1;               
15559:  hug5-A  5.3 15.0  156   917    8   MOLECULE: TRANSCRIPTIONAL REGULATORY PROTEIN SEF1;                   
15560:  s3ef-A  5.3 12.4  115   745    9   MOLECULE: CYCLIC NUCLEOTIDE-GATED ION CHANNEL 2;                     
15561:  ihu4-A  5.3  6.6  128   626    9   MOLECULE: EXOCYST SUBUNIT EXO70 FAMILY PROTEIN;                      
15562:  xr0b-A  5.3  4.1   73   386   11   MOLECULE: UNCHARACTERIZED PROTEIN;                                   
15563:  z8zr-A  5.3  5.6   95   849    8   MOLECULE: COILED-COIL DOMAIN-CONTAINING PROTEIN 87;                  
15564:  cya0-A  5.3 29.3  116   734    5   MOLECULE: 65-KDA MICROTUBULE-ASSOCIATED PROTEIN 3;                   
15565:  gg1z-A  5.3 13.0  124   551    6   MOLECULE: CU(2+) SUPPRESSING AND BLEOMYCIN SENSITIVE PROTEI          
15566:  xc8b-A  5.3  4.3  159   323    8   MOLECULE: MELANOCORTIN RECEPTOR 3;                                   
15567:  db3z-A  5.3 12.4  160   827    7   MOLECULE: PROLINE-, GLUTAMIC ACID/LEUCINE-RICH PROTEIN;              
15568:  gta0-A  5.3 12.5  113   861    7   MOLECULE: OS12G0548800 PROTEIN;                                      
15569:  v8hv-A  5.3  7.6  140   697    9   MOLECULE: UNCHARACTERIZED PROTEIN;                                   
15570:  n6kc-A  5.3 20.3  118  1990   15   MOLECULE: DEDICATOR OF CYTOKINESIS 3;                                
15571:  tg2c-A  5.3  5.1  174  1483    8   MOLECULE: ADHESION G PROTEIN-COUPLED RECEPTOR L2A;                   
15572:  ojj3-A  5.3  7.8  114  1267   10   MOLECULE: UNCHARACTERIZED PROTEIN, ISOFORM G;                        
15573:  wpl5-A  5.3  8.1   85   145    8   MOLECULE: UNCHARACTERIZED PROTEIN;                                   
15574:  b9lx-A  5.3 10.4  126  1203    6   MOLECULE: ADENYLATE CYCLASE TYPE 6;                                  
15575:  qr4f-A  5.3 10.6   93  1003    6   MOLECULE: ALANINE--TRNA LIGASE;                                      
15576:  pe4n-A  5.3  6.9  116   713    5   MOLECULE: PROBABLE MUSCARINIC ACETYLCHOLINE RECEPTOR GAR-1;          
15577:  ure7-A  5.3 13.1  111   415   14   MOLECULE: MULTIDRUG RESISTANCE PROTEIN MDTA;                         
15578:  ibk6-A  5.3 26.4  123  2128   11   MOLECULE: SPECTRIN BETA CHAIN, ERYTHROCYTIC;                         
15579:  a9mu-A  5.3  7.3  110   145    7   MOLECULE: UNCHARACTERIZED PROTEIN;                                   
15580:  t9ay-A  5.3  7.9   91   379    9   MOLECULE: LD29322P;                                                  
15581:  do9s-A  5.3  7.1  120  1400    4   MOLECULE: SERINE-PROTEIN KINASE ATM;                                 
15582:  et9h-A  5.3  3.5   99   292    7   MOLECULE: 1,4-DIHYDROXY-2-NAPHTHOATE OCTAPRENYLTRANSFERASE;          
15583:  yhc3-A  5.3  4.2  103   293    7   MOLECULE: TETRASPANIN;                                               
15584:  oe1j-A  5.3  3.0   96   213    5   MOLECULE: NICOLIN-1;                                                 
15585:  zf3q-A  5.3  3.4   58   879    9   MOLECULE: FANCONI ANEMIA CORE COMPLEX-ASSOCIATED PROTEIN 10          
15586:  bb5a-A  5.3  4.4  168  1166    4   MOLECULE: EXPRESSED PROTEIN;                                         
15587:  b1xu-A  5.3 13.1  100  1038    6   MOLECULE: FORMIN-LIKE 2;                                             
15588:  q6fz-A  5.3  7.3  155   785    7   MOLECULE: COMPONENT OF OLIGOMERIC GOLGI COMPLEX 4;                   
15589:  dio1-A  5.3 12.1   98   467   10   MOLECULE: GUANYLATE-BINDING FAMILY PROTEIN;                          
15590:  ime3-A  5.3 15.5  108  1170    1   MOLECULE: TYPE I RESTRICTION ENZYME ECOKI R PROTEIN;                 
15591:  ar0a-A  5.3 18.6  140  1918    5   MOLECULE: NFX1-TYPE ZINC FINGER-CONTAINING PROTEIN 1;                
15592:  ixp7-A  5.3  3.7  128   595    6   MOLECULE: UNCHARACTERIZED TRANSCRIPTIONAL REGULATORY PROTEI          
15593:  jry6-A  5.3  4.2  124   221    9   MOLECULE: GLUTATHIONE S-TRANSFERASE Z1;                              
15594:  v1uz-A  5.3  4.0  148  2468    7   MOLECULE: SERINE/THREONINE-PROTEIN KINASE TOR;                       
15595:  gpz4-A  5.3  5.0  155  1140    8   MOLECULE: CONDENSIN-2 COMPLEX SUBUNIT G2;                            
15596:  jay4-A  5.3 13.8  127   678    7   MOLECULE: P-LOOP CONTAINING NUCLEOSIDE TRIPHOSPHATE HYDROLA          
15597:  y3jy-A  5.3  8.4  145   431    6   MOLECULE: UNCHARACTERIZED PROTEIN;                                   
15598:  hfd8-A  5.3 18.6   87   355    6   MOLECULE: WRKY DOMAIN-CONTAINING PROTEIN;                            
15599:  b2zm-A  5.3  4.9  110   332   10   MOLECULE: DEFECTIVE IN CULLIN NEDDYLATION PROTEIN;                   
15600:  e0di-A  5.3  4.0  109   350    6   MOLECULE: FARNESYL PYROPHOSPHATE SYNTHASE;                           
15601:  a9fx-A  5.3 16.7   87   104    7   MOLECULE: UNCHARACTERIZED PROTEIN;                                   
15602:  wbd6-A  5.3  5.7  123   245    3   MOLECULE: GOLGI APPARATUS MEMBRANE PROTEIN TVP23 HOMOLOG;            
15603:  vqz3-A  5.3  4.3  157   326   10   MOLECULE: OLFACTORY RECEPTOR 11H2;                                   
15604:  b7ui-A  5.3 10.7  117   349    4   MOLECULE: G_PROTEIN_RECEP_F1_2 DOMAIN-CONTAINING PROTEIN;            
15605:  fkx5-A  5.3  4.5  103  1400    6   MOLECULE: DYNEIN HEAVY CHAIN 8, AXONEMAL;                            
15606:  vzv1-A  5.3  3.3   99  1400    8   MOLECULE: MICROTUBULE-ACTIN CROSS-LINKING FACTOR 1, ISOFORM          
15607:  e5lf-A  5.3  4.7  107   128    6   MOLECULE: UNCHARACTERIZED PROTEIN;                                   
15608:  t2cb-A  5.3  4.7  127  1270    7   MOLECULE: NUCLEAR EXOSOME REGULATOR NRDE2;                           
15609:  hkt4-A  5.3  8.6  165   400    8   MOLECULE: SPHINGOSINE 1-PHOSPHATE RECEPTOR 5;                        
15610:  qf1d-A  5.3  8.3  164   321    7   MOLECULE: OLFACTORY RECEPTOR;                                        
15611:  ec5o-A  5.3  6.6  111   741    5   MOLECULE: ATP-BINDING CASSETTE SUB-FAMILY D MEMBER 2;                
15612:  oxf5-A  5.3  6.4  142   309    6   MOLECULE: OLFACTORY RECEPTOR;                                        
15613:  ppx4-A  5.3 15.5  102   323    6   MOLECULE: UNCHARACTERIZED PROTEIN RV2077C;                           
15614:  y3iy-A  5.3  5.1  126  1198   10   MOLECULE: INTEGRATOR COMPLEX SUBUNIT 2;                              
15615:  r3hm-A  5.3 23.3  109   689    5   MOLECULE: OS01G0685900 PROTEIN;                                      
15616:  aw1f-A  5.3  7.3  156   402    8   MOLECULE: MIZ/SP-RING_ZINC_FINGER_CONTAINING_PROTEIN_-_PUTA          
15617:  gim3-A  5.3 10.5  153   312    9   MOLECULE: 7TM_GPCR_SRX DOMAIN-CONTAINING PROTEIN;                    
15618:  wik2-A  5.3  8.5  168  1524   10   MOLECULE: ADHESION G PROTEIN-COUPLED RECEPTOR L1A;                   
15619:  oei6-A  5.3  3.9  106   171    4   MOLECULE: SI:DKEY-19B23.12;                                          
15620:  pm2p-A  5.3 29.4  148   667    7   MOLECULE: PININ;                                                     
15621:  p6ur-A  5.3  6.3   90   727    8   MOLECULE: TELOMERE REPEATS-BINDING BOUQUET FORMATION PROTEI          
15622:  b1jk-A  5.3  4.0  159   327    6   MOLECULE: OLFACTORY RECEPTOR;                                        
15623:  ngc0-A  5.3 17.5  112   775    9   MOLECULE: UNCHARACTERIZED PROTEIN;                                   
15624:  go2t-A  5.3  7.8   76   224    8   MOLECULE: GRPE PROTEIN HOMOLOG 2, MITOCHONDRIAL;                     
15625:  cbt5-A  5.3  7.1  152   305    7   MOLECULE: G_PROTEIN_RECEP_F1_2 DOMAIN-CONTAINING PROTEIN;            
15626:  ahj2-A  5.3  5.0  142   417    5   MOLECULE: SQUALENE SYNTHASE;                                         
15627:  dz0p-A  5.3  9.4  106   211    7   MOLECULE: GOLD DOMAIN-CONTAINING PROTEIN;                            
15628:  su4p-A  5.3  9.7  163   703    5   MOLECULE: FANCONI-ASSOCIATED NUCLEASE 1 HOMOLOG;                     
15629:  wax5-A  5.3  4.7  164  1721    9   MOLECULE: SEC7 DOMAIN-CONTAINING PROTEIN;                            
15630:  mcr5-A  5.3  8.0  125   882    5   MOLECULE: EXO84_C DOMAIN-CONTAINING PROTEIN;                         
15631:  rj1a-A  5.3  7.7  136  2185    4   MOLECULE: DEDICATOR OF CYTOKINESIS 10;                               
15632:  gh8b-A  5.3  4.7  112   352    4   MOLECULE: ZT_DIMER DOMAIN-CONTAINING PROTEIN;                        
15633:  vxk6-A  5.3 13.0  111   433    6   MOLECULE: G_PROTEIN_RECEP_F1_2 DOMAIN-CONTAINING PROTEIN;            
15634:  r0lm-A  5.3  6.0  169   339    7   MOLECULE: SERPENTINE RECEPTOR, CLASS AB (CLASS A-LIKE);              
15635:  w2tu-A  5.3  2.7   96  1057    7   MOLECULE: TRANSCRIPTION FACTOR TFIIIC SUBUNIT;                       
15636:  k5gp-A  5.3  5.2  123   438    8   MOLECULE: PROBABLE 26S PROTEASOME REGULATORY SUBUNIT RPN-6.          
15637:  iv4i-A  5.3  3.0  102   450    7   MOLECULE: THIAMINE BIOSYNTHESIS REGULATORY PROTEIN;                  
15638:  j2oo-A  5.3 12.4  106   518    6   MOLECULE: ATLASTIN 3;                                                
15639:  n5kb-A  5.3  5.6  126   728   10   MOLECULE: TRANS-SIALIDASE, PUTATIVE;                                 
15640:  u7lz-A  5.3 19.2  146  2180   10   MOLECULE: MON2_C DOMAIN-CONTAINING PROTEIN;                          
15641:  rbv6-A  5.3  3.4   82   121    6   MOLECULE: UNCHARACTERIZED PROTEIN;                                   
15642:  nwm3-A  5.3  3.4  111   585    4   MOLECULE: PEPTIDYLPROLYL ISOMERASE;                                  
15643:  ea5y-A  5.3  5.4  108   671    7   MOLECULE: OS03G0347700 PROTEIN;                                      
15644:  jv9k-A  5.3  7.8   95   385    4   MOLECULE: TRANSCRIPTION FACTOR TGAL3;                                
15645:  wrg2-A  5.3 10.0  108   162    6   MOLECULE: VITAMIN_K_EPOXIDE_REDUCTASE_FAMILY_-_PUTATIVE;             
15646:  dp6b-A  5.3 21.5  140  1165    8   MOLECULE: FH2 DOMAIN-CONTAINING 1;                                   
15647:  t8la-A  5.3  3.7  125   408    9   MOLECULE: BONE MORPHOGENETIC PROTEIN 4;                              
15648:  igw9-A  5.3  6.4  139   488    7   MOLECULE: UNCHARACTERIZED PROTEIN;                                   
15649:  r5km-A  5.3 18.1  127  1400   11   MOLECULE: INOSITOL 1,4,5-TRISPHOSPHATE RECEPTOR TYPE 1;              
15650:  bg2t-A  5.3  3.3   84   656    8   MOLECULE: MATURASE;                                                  
15651:  h0ek-A  5.3 18.0   93  1102    6   MOLECULE: POTASSIUM VOLTAGE-GATED CHANNEL SUBFAMILY H MEMBE          
15652:  q6wf-A  5.3 16.7  144   318    5   MOLECULE: ADIPOLIN;                                                  
15653:  l4wy-A  5.3  4.3  146   334   10   MOLECULE: G_PROTEIN_RECEP_F1_2 DOMAIN-CONTAINING PROTEIN;            
15654:  g1jx-A  5.3  7.5   81   447    6   MOLECULE: NAD-DEPENDENT HISTONE DEACETYLASE HST3;                    
15655:  nqk8-A  5.3  6.6  125   765    7   MOLECULE: AMYLOID-LIKE PROTEIN 2;                                    
15656:  nh2e-A  5.3  7.7  118   385    3   MOLECULE: INNEXIN;                                                   
15657:  n0gz-A  5.3 11.1  105  1020   10   MOLECULE: UNCHARACTERIZED PROTEIN;                                   
15658:  mt5a-A  5.3 13.9  102   376   10   MOLECULE: SERPENTINE RECEPTOR, CLASS W;                              
15659:  zx5j-A  5.3 14.4  116   758   12   MOLECULE: KAR9P;                                                     
15660:  qd6b-A  5.3  4.1  115   305    6   MOLECULE: PALMITOYLTRANSFERASE;                                      
15661:  yfp6-A  5.3  7.0  159   318    3   MOLECULE: 7TM_GPCR_SRX DOMAIN-CONTAINING PROTEIN;                    
15662:  vru4-A  5.3 11.0  100   309   11   MOLECULE: OLFACTORY RECEPTOR 14A16;                                  
15663:  crl4-A  5.3  4.4  157   303    6   MOLECULE: OLFACTORY RECEPTOR;                                        
15664:  l1wo-A  5.3  5.8  128   570    6   MOLECULE: TPR_REGION DOMAIN-CONTAINING PROTEIN;                      
15665:  v9bn-A  5.3  3.6   83    89    4   MOLECULE: UNCHARACTERIZED PROTEIN;                                   
15666:  uus7-A  5.3  7.3  150   976    7   MOLECULE: UNCHARACTERIZED PROTEIN;                                   
15667:  dom6-A  5.3  4.5  159   327    9   MOLECULE: MELANOCORTIN 3 RECEPTOR;                                   
15668:  a8id-A  5.3  9.2  125   540    7   MOLECULE: SERINE/THREONINE-PROTEIN PHOSPHATASE 5;                    
15669:  i8ym-A  5.3  4.8  103   855    9   MOLECULE: COILED-COIL DOMAIN-CONTAINING 87;                          
15670:  lta1-A  5.3 19.0   61   897    7   MOLECULE: KINESIN-LIKE PROTEIN;                                      
15671:  f0ju-A  5.3 13.0  120   220   11   MOLECULE: LHFPL TETRASPAN SUBFAMILY MEMBER 1 PROTEIN;                
15672:  p4qr-A  5.3  8.6  143   329    9   MOLECULE: COMPLEMENT C1Q TUMOR NECROSIS FACTOR-RELATED PROT          
15673:  a3lo-A  5.3  4.0  150  2670    7   MOLECULE: EIF-2-ALPHA KINASE ACTIVATOR GCN1;                         
15674:  fag8-A  5.3  3.5   89   112    9   MOLECULE: OS01G0144800 PROTEIN;                                      
15675:  v8xk-A  5.3  7.2  129   605    5   MOLECULE: KINESIN LIGHT CHAIN;                                       
15676:  hy8h-A  5.3  7.4  124  1007    5   MOLECULE: OS09G0438000 PROTEIN;                                      
15677:  k0jw-A  5.3  7.8  143   320    5   MOLECULE: OLFACTORY RECEPTOR;                                        
15678:  uvu4-A  5.3 11.3  103  1039    7   MOLECULE: CELLULOSE SYNTHASE;                                        
15679:  yrt5-A  5.3 11.9  124   925    6   MOLECULE: EUKARYOTIC TRANSLATION INITIATION FACTOR 3 SUBUNI          
15680:  lck7-A  5.3 21.4  116   283    9   MOLECULE: UNCHARACTERIZED PROTEIN;                                   
15681:  j0if-A  5.3  6.1  141   313    7   MOLECULE: OLFACTORY RECEPTOR;                                        
15682:  zxj6-A  5.3  4.9  119   543    9   MOLECULE: STRESS-INDUCED-PHOSPHOPROTEIN 1;                           
15683:  xl8i-A  5.3  9.3  133   704    8   MOLECULE: PROTEIN NPG1;                                              
15684:  vv5t-A  5.3 18.5  103   487    7   MOLECULE: UNCHARACTERIZED PROTEIN;                                   
15685:  gut0-A  5.3 11.0  100   398    8   MOLECULE: MEIOTICALLY UP-REGULATED GENE 126 PROTEIN;                 
15686:  x2hw-A  5.3  6.9  103   397    5   MOLECULE: NEUR_CHAN_LBD DOMAIN-CONTAINING PROTEIN;                   
15687:  y0zn-A  5.3  4.1   90   435   10   MOLECULE: LIPASE/LIPOOXYGENASE, PLAT/LH2 FAMILY PROTEIN;             
15688:  df6s-A  5.3  3.5  126   205    6   MOLECULE: UNCHARACTERIZED PROTEIN;                                   
15689:  gzs6-A  5.3  5.1  151  1802    4   MOLECULE: UNCHARACTERIZED PROTEIN;                                   
15690:  joj6-A  5.3  7.8   85   265    9   MOLECULE: UPF0472 PROTEIN C16ORF72 HOMOLOG;                          
15691:  ag8t-A  5.3  4.3  162   309    7   MOLECULE: ODORANT RECEPTOR, FAMILY H, SUBFAMILY 137, MEMBER          
15692:  oe1e-A  5.3  6.5  121  1000    7   MOLECULE: OS08G0178100 PROTEIN;                                      
15693:  u8yn-A  5.3 35.6  109   384    6   MOLECULE: UNCHARACTERIZED PROTEIN;                                   
15694:  g9zn-A  5.3  4.2  123   849    7   MOLECULE: CONSERVED OLIGOMERIC GOLGI COMPLEX SUBUNIT 5;              
15695:  uos6-A  5.3  5.6  159   310    7   MOLECULE: TASTE RECEPTOR TYPE 2;                                     
15696:  ckn1-A  5.3 12.7   91   255    5   MOLECULE: UNCHARACTERIZED PROTEIN;                                   
15697:  fyq3-A  5.3  4.8   99   349   10   MOLECULE: UNCHARACTERIZED PROTEIN;                                   
15698:  v0gr-A  5.3 11.3  161   401    5   MOLECULE: G_PROTEIN_RECEP_F1_2 DOMAIN-CONTAINING PROTEIN;            
15699:  ob4z-A  5.3  5.0  128   519    6   MOLECULE: TETRATRICOPEPTIDE REPEAT PROTEIN 31;                       
15700:  ns8p-A  5.3  3.9  101   312    8   MOLECULE: GAMMA-SOLUBLE NSF ATTACHMENT PROTEIN;                      
15701:  wb6i-A  5.3  7.9  126   505    9   MOLECULE: PROTEIN ERGIC-53-LIKE;                                     
15702:  w4qn-A  5.3  4.8  120   364    8   MOLECULE: IST1 HOMOLOG;                                              
15703:  ppo8-A  5.3 11.3  130   747   10   MOLECULE: PENTATRICOPEPTIDE REPEAT DOMAIN 3;                         
15704:  e6fi-A  5.3  4.9  116   352    5   MOLECULE: INHIBIN BETA C CHAIN;                                      
15705:  d0tv-A  5.3 18.5  130   329    3   MOLECULE: SI:CH211-149K23.9;                                         
15706:  us2l-A  5.3 22.7  120   249    9   MOLECULE: HYPOTHETICAL_PROTEIN_-_CONSERVED;                          
15707:  w6tu-A  5.3  4.4  133   295    5   MOLECULE: SNAP (SOLUBLE NSF ATTACHMENT PROTEIN) HOMOLOG;             
15708:  kw8q-A  5.3 18.2  168  1446    5   MOLECULE: 1,3-BETA-GLUCAN SYNTHASE;                                  
15709:  fxu8-A  5.3  7.9   86   461   10   MOLECULE: RHO-GAP DOMAIN-CONTAINING PROTEIN;                         
15710:  pg7b-A  5.3  4.0  119   361    8   MOLECULE: OS07G0463400 PROTEIN;                                      
15711:  umx7-A  5.3 17.8  116   268   11   MOLECULE: OS05G0553700 PROTEIN;                                      
15712:  il4t-A  5.3  3.9  123   262   11   MOLECULE: ATP SYNTHASE 9 MITOCHONDRIAL;                              
15713:  d1dm-A  5.3  5.5   59   490   10   MOLECULE: ABC TRANSPORTER DOMAIN-CONTAINING PROTEIN;                 
15714:  voz8-A  5.3  6.4  177  1440    6   MOLECULE: P-LOOP CONTAINING NUCLEOSIDE TRIPHOSPHATE HYDROLA          
15715:  zry8-A  5.3  6.3  133   563    7   MOLECULE: TPR_REGION DOMAIN-CONTAINING PROTEIN;                      
15716:  x7kq-A  5.3  3.7  128   549    8   MOLECULE: TRANSCRIPTION INITIATION FACTOR TFIID SUBUNIT 6;           
15717:  d9ir-A  5.3  5.8   64    96   13   MOLECULE: GENERAL TRANSCRIPTION FACTOR 2-RELATED ZINC FINGE          
15718:  kz8f-A  5.3 11.9  152  1763    7   MOLECULE: DISPERSED GENE FAMILY PROTEIN 1 (DGF-1), PUTATIVE          
15719:  hnz8-A  5.3  3.5   94   144    6   MOLECULE: TRANSMEMBRANE PROTEIN;                                     
15720:  yx6z-A  5.3  5.1  161  1164    5   MOLECULE: UNCHARACTERIZED PROTEIN;                                   
15721:  o8tr-A  5.3  3.3  112   430    8   MOLECULE: TETRATRICOPEPTIDE REPEAT (TPR)-LIKE SUPERFAMILY P          
15722:  ju3e-A  5.3 20.4  150   949    5   MOLECULE: MULTIMERIN-2;                                              
15723:  h3we-A  5.3 12.7  100  1086    6   MOLECULE: FORMIN-LIKE PROTEIN 2;                                     
15724:  m3en-A  5.3  8.9  150  2531    8   MOLECULE: MEDIATOR OF RNA POLYMERASE II TRANSCRIPTION SUBUN          
15725:  tj9u-A  5.3  5.6  156   312    6   MOLECULE: TASTE RECEPTOR TYPE 2 MEMBER 7;                            
15726:  h3mo-A  5.3  7.1  148  2086    7   MOLECULE: DEDICATOR OF CYTOKINESIS 11;                               
15727:  i3mm-A  5.3 18.2   88   848    6   MOLECULE: NB-ARC DOMAIN-CONTAINING PROTEIN;                          
15728:  qsk4-A  5.3  4.7  109   551   10   MOLECULE: ANK_REP_REGION DOMAIN-CONTAINING PROTEIN;                  
15729:  jwk8-A  5.3  3.5  128   868    5   MOLECULE: LD44919P;                                                  
15730:  j8fm-A  5.3  6.7  116   167    7   MOLECULE: TRANSMEMBRANE PROTEIN 35A;                                 
15731:  xyh5-A  5.3  7.5  125   569    4   MOLECULE: CONSERVED OLIGOMERIC GOLGI COMPLEX SUBUNIT 8;              
15732:  jv4e-A  5.3 13.8  141  2417    4   MOLECULE: RNA-DIRECTED RNA POLYMERASE;                               
15733:  p2mu-A  5.3 13.8  125  1962    3   MOLECULE: CASP8-ASSOCIATED PROTEIN 2;                                
15734:  bk4o-A  5.3  3.8  106   368    8   MOLECULE: TRANSMEMBRANE PROTEIN 120 HOMOLOG;                         
15735:  j5up-A  5.3  8.7  118   274    8   MOLECULE: UNCHARACTERIZED PROTEIN;                                   
15736:  q9dx-A  5.3  6.0  142   464   10   MOLECULE: UNCHARACTERIZED PROTEIN;                                   
15737:  ex0z-A  5.3 22.0  145   435    5   MOLECULE: GAP JUNCTION ALPHA-3 PROTEIN;                              
15738:  rnl9-A  5.3  4.5  122  1215    5   MOLECULE: ZINC FINGER SWIM DOMAIN-CONTAINING PROTEIN 6;              
15739:  xz7y-A  5.3 14.9  101   310    9   MOLECULE: SYNTAXIN-RELATED PROTEIN KNOLLE;                           
15740:  ro1i-A  5.3  3.7  137   305    8   MOLECULE: OLFACTORY RECEPTOR;                                        
15741:  j7rr-A  5.3  4.8  123   684    7   MOLECULE: EXOCYST COMPLEX COMPONENT 8;                               
15742:  hyl3-A  5.3  3.0   88   168    6   MOLECULE: OS01G0103700 PROTEIN;                                      
15743:  t1tf-A  5.3  4.7  171   792    4   MOLECULE: UNCHARACTERIZED PROTEIN;                                   
15744:  tt7u-A  5.3  4.3  148  1054    5   MOLECULE: ELLIPSOID BODY OPEN, ISOFORM C;                            
15745:  xym6-A  5.3  4.5   90   261   11   MOLECULE: RIBOSOME-RECYCLING FACTOR, MITOCHONDRIAL;                  
15746:  e5td-A  5.3  9.3  147  1950    6   MOLECULE: MORN_REPEAT-CONTAINING_PROTEIN;                            
15747:  w9nj-A  5.3 12.0  101   122    4   MOLECULE: UNCHARACTERIZED PROTEIN;                                   
15748:  fgd5-A  5.3  5.2  108   366   11   MOLECULE: UNCHARACTERIZED PROTEIN MJ1032;                            
15749:  wa8b-A  5.3  4.3  102   908    8   MOLECULE: ANAPHASE-PROMOTING COMPLEX SUBUNIT 5;                      
15750:  wa4q-A  5.3  4.5  144   468    5   MOLECULE: TETRATRICOPEPTIDE REPEAT PROTEIN 38;                       
15751:  akw5-A  5.3  5.6  161  1274    7   MOLECULE: MEIOSIS INHIBITOR PROTEIN 1;                               
15752:  cx9y-A  5.3  4.4  164   307   11   MOLECULE: SI:DKEYP-3F10.11;                                          
15753:  h0wf-A  5.3  4.2  124  1400   10   MOLECULE: WD REPEAT AND FYVE DOMAIN-CONTAINING PROTEIN 3;            
15754:  d7rr-A  5.3  8.5  142   559    8   MOLECULE: SUPPRESSOR OF TUMORIGENICITY 7 PROTEIN-LIKE;               
15755:  a2rg-A  5.3  8.7  127   299   11   MOLECULE: LIPASE-LIKE PROTEIN, PUTATIVE;                             
15756:  gw8p-A  5.3  3.7  127   647    6   MOLECULE: PROTEIN KINASE DOMAIN-CONTAINING PROTEIN;                  
15757:  s0qg-A  5.3 10.5  111   327    8   MOLECULE: PALMITOYLTRANSFERASE;                                      
15758:  w6qi-A  5.3  4.2  134  1338    4   MOLECULE: DUAL SPECIFICITY PROTEIN KINASE PYK3;                      
15759:  dam1-A  5.3  5.8  140   647    8   MOLECULE: UNCHARACTERIZED PROTEIN;                                   
15760:  xh2u-A  5.2 11.0  110   313    9   MOLECULE: OLFACTORY RECEPTOR;                                        
15761:  k8no-A  5.2  7.6  128   490    9   MOLECULE: PENTATRICOPEPTIDE REPEAT-CONTAINING PROTEIN CHLOR          
15762:  dnr7-A  5.2 20.4  110   679    3   MOLECULE: HOMEOBOX DOMAIN-CONTAINING PROTEIN;                        
15763:  jrm1-A  5.2  7.3  141   544    3   MOLECULE: U1 SMALL NUCLEAR RIBONUCLEOPROTEIN COMPONENT PRP4          
15764:  tap4-A  5.2 11.0  159   751   11   MOLECULE: TRANSMEMBRANE PROTEIN, PUTATIVE (DUF594);                  
15765:  bb3x-A  5.2  8.1  115   603   10   MOLECULE: NETRIN-1;                                                  
15766:  db3b-A  5.2 12.5  102   894    9   MOLECULE: MYB-LIKE PROTEIN K;                                        
15767:  f8np-A  5.2  4.9   90   325    4   MOLECULE: UNCHARACTERIZED PROTEIN;                                   
15768:  quv3-A  5.2  5.0  122   375    9   MOLECULE: METAL TOLERANCE PROTEIN B;                                 
15769:  o0zu-A  5.2 10.1  120   803    7   MOLECULE: OBSCURIN-LIKE PROTEIN;                                     
15770:  bl1r-A  5.2  4.9  131   923   11   MOLECULE: TRANS-SIALIDASE, PUTATIVE;                                 
15771:  vd3k-A  5.2 18.7  105   379   10   MOLECULE: UNCHARACTERIZED PROTEIN;                                   
15772:  hc6f-A  5.2 13.8  127   669    8   MOLECULE: L-TYPE LECTIN-DOMAIN CONTAINING RECEPTOR KINASE I          
15773:  c5iv-A  5.2 17.6  159   899    7   MOLECULE: UNCHARACTERIZED PROTEIN;                                   
15774:  ks7d-A  5.2  9.9  124   696    8   MOLECULE: OS01G0779300 PROTEIN;                                      
15775:  koq1-A  5.2  5.8  127   351    8   MOLECULE: CYCLIN-D1-BINDING PROTEIN;                                 
15776:  fx3p-A  5.2 26.6  134   356    8   MOLECULE: OS02G0778300 PROTEIN;                                      
15777:  zat1-A  5.2  3.2  107   288    9   MOLECULE: ZT_DIMER DOMAIN-CONTAINING PROTEIN;                        
15778:  ebo7-A  5.2  3.8  115   422    4   MOLECULE: 26S PROTEASOME NON-ATPASE REGULATORY SUBUNIT 11B;          
15779:  zz1o-A  5.2 22.9  107   347    7   MOLECULE: CALLOSE SYNTHASE;                                          
15780:  k7rz-A  5.2 10.3  103   358    8   MOLECULE: WAT1-RELATED PROTEIN AT3G28080;                            
15781:  vzg5-A  5.2  7.2  163   700    7   MOLECULE: ZMP:0000000662;                                            
15782:  osn1-A  5.2  5.0  115   362    5   MOLECULE: EXOCYST SUBUNIT EXO70 FAMILY PROTEIN;                      
15783:  r3bo-A  5.2  5.5   98   350   11   MOLECULE: UNCHARACTERIZED PROTEIN;                                   
15784:  moq8-A  5.2 11.7  139  1114    4   MOLECULE: DISEASE RESISTANCE PROTEIN (TIR-NBS-LRR CLASS) FA          
15785:  i3vv-A  5.2  4.1   90   415   10   MOLECULE: UV-B-INDUCED PROTEIN CHLOROPLASTIC;                        
15786:  i8vp-A  5.2 14.0  137  1400    6   MOLECULE: CILIA- AND FLAGELLA-ASSOCIATED PROTEIN 54;                 
15787:  yo9u-A  5.2 11.5  119   647    8   MOLECULE: OS08G0335500 PROTEIN;                                      
15788:  su0w-A  5.2  4.0  120   756    8   MOLECULE: OSJNBA0057M08.5 PROTEIN;                                   
15789:  hpe2-A  5.2 17.9  129   407    9   MOLECULE: VALYL-TRNA SYNTHETASE;                                     
15790:  clp3-A  5.2  8.4  150   331    5   MOLECULE: UNCHARACTERIZED PROTEIN;                                   
15791:  ou2r-A  5.2 15.5  104   746    7   MOLECULE: POTASSIUM TRANSPORTER;                                     
15792:  wd9d-A  5.2 13.1   68   296    6   MOLECULE: SI:CH211-284F22.3;                                         
15793:  ie0g-A  5.2 19.4  104   397    5   MOLECULE: UNCHARACTERIZED PROTEIN;                                   
15794:  ct8u-A  5.2  6.7  143   410    4   MOLECULE: UNCHARACTERIZED PROTEIN;                                   
15795:  yus2-A  5.2  5.0  126   868   10   MOLECULE: TRANS-SIALIDASE, PUTATIVE;                                 
15796:  ds8t-A  5.2 25.6  148   588    7   MOLECULE: G PROTEIN-COUPLED RECEPTOR 162;                            
15797:  wus5-A  5.2  3.2   83   163    6   MOLECULE: EXPRESSED PROTEIN;                                         
15798:  xx9e-A  5.2  6.7  202  2001    7   MOLECULE: HYPOTHETICAL_PROTEIN_-_CONSERVED;                          
15799:  pte2-A  5.2  5.0  132   354    8   MOLECULE: WAX SYNTHASE ISOFORM 3;                                    
15800:  x4id-A  5.2 22.6  119  1847    4   MOLECULE: UNCHARACTERIZED PROTEIN;                                   
15801:  k6hl-A  5.2  5.2  109   155    7   MOLECULE: MITOCHONDRIAL FISSION 1 PROTEIN;                           
15802:  qdt6-A  5.2  4.1  136   883   12   MOLECULE: PUTATIVE RECEPTOR-LIKE PROTEIN KINASE FAMILY PROT          
15803:  im9i-A  5.2  4.4  195   915    5   MOLECULE: ZCF8P;                                                     
15804:  v5ct-A  5.2  8.7   88   188    3   MOLECULE: OS07G0151700 PROTEIN;                                      
15805:  sz3d-A  5.2 13.3   89   292    6   MOLECULE: WRKY TRANSCRIPTION FACTOR 55;                              
15806:  l4kf-A  5.2 10.9  112   314    7   MOLECULE: OLFACTORY RECEPTOR;                                        
15807:  gz8f-A  5.2 13.9   82   616    6   MOLECULE: FORMIN-BINDING PROTEIN 1;                                  
15808:  b0vl-A  5.2  6.6  110   908    7   MOLECULE: BETA-MANNOSIDASE, ISOFORM A;                               
15809:  liq9-A  5.2  7.0  156   844    9   MOLECULE: RHO GUANINE NUCLEOTIDE EXCHANGE FACTOR 33;                 
15810:  iq4x-A  5.2  5.8  115   551   10   MOLECULE: GH10 DOMAIN-CONTAINING PROTEIN;                            
15811:  kv6q-A  5.2 16.7  126  1400   10   MOLECULE: UTROPHIN;                                                  
15812:  z3rb-A  5.2  3.9  132   682    8   MOLECULE: LECTIN-LIKE RECEPTOR KINASE 7;                             
15813:  oiz5-A  5.2  9.3  159   293    5   MOLECULE: G_PROTEIN_RECEP_F1_2 DOMAIN-CONTAINING PROTEIN;            
15814:  j7zf-A  5.2 12.2   68   166    6   MOLECULE: TESTIS-EXPRESSED PROTEIN 51;                               
15815:  p1kt-A  5.2 13.0  106   416    8   MOLECULE: ZINC TRANSPORTER, PUTATIVE;                                
15816:  wm2z-A  5.2 15.1  127   333    8   MOLECULE: UNCHARACTERIZED PROTEIN AT3G28750/T19N8_4;                 
15817:  r1el-A  5.2  6.9  123   694    9   MOLECULE: OS07G0130400 PROTEIN;                                      
15818:  lp8z-A  5.2  6.3  159   327    4   MOLECULE: SERPENTINE RECEPTOR, CLASS Z;                              
15819:  gso2-A  5.2  5.3   98   350   11   MOLECULE: UNCHARACTERIZED PROTEIN;                                   
15820:  wob6-A  5.2  5.6  150   995    9   MOLECULE: PUTATIVE RECEPTOR-LIKE PROTEIN KINASE FAMILY PROT          
15821:  pqy1-A  5.2  5.0  123   416    8   MOLECULE: CALRETICULIN;                                              
15822:  x5zt-A  5.2  7.2  111   687    5   MOLECULE: ZN(2+) TRANSPORTER;                                        
15823:  k4ne-A  5.2  4.0  120   538    7   MOLECULE: UNCHARACTERIZED PROTEIN;                                   
15824:  pu6r-A  5.2  8.5   73   343    7   MOLECULE: PUTATIVE NUCLEOLAR PROTEIN 5-1;                            
15825:  r1he-A  5.2 18.3  107   210    7   MOLECULE: VACUOLAR PROTEIN SORTING-ASSOCIATED PROTEIN 28 HO          
15826:  ch6u-A  5.2  8.8  146   305    7   MOLECULE: OS06G0168500 PROTEIN;                                      
15827:  d6hp-A  5.2  7.0   94   437    7   MOLECULE: NAC DOMAIN-CONTAINING PROTEIN 73;                          
15828:  x3wj-A  5.2  7.8  149   381    9   MOLECULE: OS04G0476000 PROTEIN;                                      
15829:  fml5-A  5.2  4.1  110   798    5   MOLECULE: ANAPHASE-PROMOTING COMPLEX SUBUNIT 5;                      
15830:  ug5u-A  5.2  7.5  129   669   10   MOLECULE: PROBABLE L-TYPE LECTIN-DOMAIN CONTAINING RECEPTOR          
15831:  gi6e-A  5.2  6.1   69   213    6   MOLECULE: TRANSMEMBRANE PROTEIN 186;                                 
15832:  vmh9-A  5.2  3.8  109   397    6   MOLECULE: TETRATRICOPEPTIDE REPEAT PROTEIN 4 HOMOLOG;                
15833:  z0yw-A  5.2 11.7  152  1620   11   MOLECULE: PROBABLE SERINE/THREONINE-PROTEIN KINASE GDT4;             
15834:  zdi8-A  5.2  8.6  160   334    9   MOLECULE: UNCHARACTERIZED PROTEIN;                                   
15835:  gjw3-A  5.2 11.1   71   453    4   MOLECULE: UNCHARACTERIZED PROTEIN;                                   
15836:  n6ws-A  5.2  5.8   57   226    4   MOLECULE: SIGNAL PEPTIDASE COMPLEX SUBUNIT 2;                        
15837:  vfe7-A  5.2  4.8   97   243    6   MOLECULE: COLD-REGULATED 413 PLASMA MEMBRANE PROTEIN 2;              
15838:  z5ij-A  5.2  3.8  136   331    9   MOLECULE: UNCHARACTERIZED PROTEIN;                                   
15839:  xt5e-A  5.2 10.8  147  1400    5   MOLECULE: NESPRIN-1;                                                 
15840:  vli3-A  5.2  9.1  136   784    8   MOLECULE: TIP20P;                                                    
15841:  zi2d-A  5.2  3.6   93   119    3   MOLECULE: UNCHARACTERIZED PROTEIN;                                   
15842:  zsb2-A  5.2  3.9  105   679   10   MOLECULE: NEUR_CHAN_LBD DOMAIN-CONTAINING PROTEIN;                   
15843:  g4xl-A  5.2 22.6  114   381    6   MOLECULE: NON-STRUCTURAL MAINTENANCE OF CHROMOSOMES ELEMENT          
15844:  nie9-A  5.2  6.2  129   401    9   MOLECULE: SEC14-LIKE 3 (S. CEREVISIAE);                              
15845:  yf8l-A  5.2 18.0  103   778    7   MOLECULE: CSC1-LIKE PROTEIN AT1G62320;                               
15846:  sd2w-A  5.2 19.2  109  1803   10   MOLECULE: TRANSPOSON TY4-J GAG-POL POLYPROTEIN;                      
15847:  t2gq-A  5.2  5.8  151  1823    7   MOLECULE: UNCHARACTERIZED PROTEIN;                                   
15848:  v6hl-A  5.2 11.3  127  1609    9   MOLECULE: DICER-LIKE 103;                                            
15849:  x7jq-A  5.2  4.5  104  1400   11   MOLECULE: SMALL SUBUNIT PROCESSOME COMPONENT 20 HOMOLOG;             
15850:  tny5-A  5.2  3.7  119   297    8   MOLECULE: TRANSMEMBRANE PROTEIN 178A;                                
15851:  h9fc-A  5.2 22.8  108   483    5   MOLECULE: LYST-INTERACTING PROTEIN 5-LIKE PROTEIN;                   
15852:  gay4-A  5.2 16.8  110   579    3   MOLECULE: TWIK FAMILY OF POTASSIUM CHANNELS;                         
15853:  rfx3-A  5.2  4.6  123  2045    4   MOLECULE: SPOU_METHYLASE DOMAIN-CONTAINING PROTEIN;                  
15854:  rfj4-A  5.2 10.2  140  1375    6   MOLECULE: ZINC FINGER BED DOMAIN-CONTAINING PROTEIN DAYSLEE          
15855:  gv9a-A  5.2  4.0  106   548    8   MOLECULE: TPR_REGION DOMAIN-CONTAINING PROTEIN;                      
15856:  l5gs-A  5.2  4.0  130   219    8   MOLECULE: EXPERA DOMAIN-CONTAINING PROTEIN;                          
15857:  r2lg-A  5.2  7.2  184  2074    8   MOLECULE: HYPOTHETICAL_PROTEIN_-_CONSERVED;                          
15858:  jos6-A  5.2 11.6  101   294   10   MOLECULE: POPEYE DOMAIN-CONTAINING 3;                                
15859:  bwm0-A  5.2 18.3  130  1123    5   MOLECULE: GUANINE NUCLEOTIDE-BINDING PROTEIN SUBUNIT BETA-L          
15860:  oc2r-A  5.2 14.4  142   487    9   MOLECULE: ALPHA-L-FUCOSIDASE;                                        
15861:  wh2l-A  5.2  4.8  130   378    8   MOLECULE: CONSERVED OLIGOMERIC GOLGI COMPLEX SUBUNIT 8;              
15862:  w9qr-A  5.2  4.2  140  1400    6   MOLECULE: TPR AND ANKYRIN REPEAT-CONTAINING PROTEIN 1;               
15863:  w0cg-A  5.2  4.0   78   178    4   MOLECULE: PROTEIN GET1;                                              
15864:  lpp0-A  5.2  4.7  120   745    7   MOLECULE: COATOMER GAMMA SUBUNIT, PUTATIVE;                          
15865:  cl9o-A  5.2  3.5  108   380    9   MOLECULE: COP9 SIGNALOSOME COMPLEX SUBUNIT 4;                        
15866:  qwz8-A  5.2  8.7   88   463   10   MOLECULE: B-BOX AND SPRY DOMAIN-CONTAINING;                          
15867:  p8yx-A  5.2  4.1   71    99    8   MOLECULE: UNCHARACTERIZED PROTEIN;                                   
15868:  zfl8-A  5.2  6.1   75   393    3   MOLECULE: ENKURIN DOMAIN-CONTAINING PROTEIN;                         
15869:  jy4p-A  5.2 10.3  144   344    6   MOLECULE: RGD1310376 PROTEIN;                                        
15870:  v2pv-A  5.2  7.2  117   715    3   MOLECULE: UNCHARACTERIZED PROTEIN;                                   
15871:  ww6u-A  5.2  4.2   85   255    4   MOLECULE: HYPOTHETICAL_PROTEIN_-__CONSERVED;                         
15872:  o7zr-A  5.2 15.4  109   872    4   MOLECULE: METABOTROPIC GLUTAMATE RECEPTOR 2;                         
15873:  jky3-A  5.2  4.0  155   310    8   MOLECULE: OLFACTORY RECEPTOR;                                        
15874:  vwv1-A  5.2  3.3  124   219    9   MOLECULE: GLUTATHIONE S-TRANSFERASE 3;                               
15875:  zf4g-A  5.2 22.4  120   832    9   MOLECULE: B BOX-TYPE DOMAIN-CONTAINING PROTEIN;                      
15876:  v3ln-A  5.2  3.7  145   288    9   MOLECULE: DISULFIDE-BOND OXIDOREDUCTASE YGHU;                        
15877:  ef7k-A  5.2 11.1  114   194    3   MOLECULE: AMASTIN, PUTATIVE;                                         
15878:  c8nz-A  5.2 15.2  147  1544    6   MOLECULE: RHO GUANINE NUCLEOTIDE EXCHANGE FACTOR 12;                 
15879:  axy5-A  5.2  4.0  116   167    8   MOLECULE: CLAUDIN DOMAIN-CONTAINING PROTEIN 2;                       
15880:  m3rg-A  5.2  5.1  131   847    8   MOLECULE: OS07G0129800 PROTEIN;                                      
15881:  rh4p-A  5.2  4.1   99   421   10   MOLECULE: UNCHARACTERIZED PROTEIN;                                   
15882:  kjv8-A  5.2  5.2   88   930    8   MOLECULE: SCY1-LIKE PROTEIN 2;                                       
15883:  sw4k-A  5.2 23.5  109   536    9   MOLECULE: MYB FAMILY TRANSCRIPTION FACTOR EFM;                       
15884:  uo0j-A  5.2  4.0  121   444   13   MOLECULE: LRR RECEPTOR-LIKE SERINE/THREONINE-KINASE;                 
15885:  f0ex-A  5.2 13.1   77  1451    8   MOLECULE: MEDIATOR OF RNA POLYMERASE II TRANSCRIPTION SUBUN          
15886:  l8ml-A  5.2  7.0  141   575    7   MOLECULE: PENTATRICOPEPTIDE (PPR) REPEAT-CONTAINING PROTEIN          
15887:  nw0n-A  5.2  7.2  100   401    8   MOLECULE: NEUR_CHAN_LBD DOMAIN-CONTAINING PROTEIN;                   
15888:  d0hm-A  5.2  5.1   92   473    5   MOLECULE: GAMMA-AMINOBUTYRIC ACID RECEPTOR SUBUNIT BETA-3;           
15889:  si1h-A  5.2  4.1  155   313    8   MOLECULE: OLFACTORY RECEPTOR;                                        
15890:  k8dr-A  5.2 12.0   96   544    5   MOLECULE: PROLYL 4-HYDROXYLASE SUBUNIT ALPHA-3;                      
15891:  z1bw-A  5.2 14.9  108   771    7   MOLECULE: ZW10 KINETOCHORE PROTEIN;                                  
15892:  p4ib-A  5.2 12.1  100   746    6   MOLECULE: ACTIN FILAMENT-ASSOCIATED PROTEIN 1-LIKE 1;                
15893:  i8gf-A  5.2  6.6   94  1149    7   MOLECULE: POTASSIUM CHANNEL SUBFAMILY U MEMBER 1;                    
15894:  c9hs-A  5.2  3.7  113   182    7   MOLECULE: PLASMOLIPIN;                                               
15895:  b4up-A  5.2 14.7  126  2541    5   MOLECULE: TALIN-1;                                                   
15896:  vn6e-A  5.2 16.3  119   829    6   MOLECULE: OS12G0549800 PROTEIN;                                      
15897:  mcw0-A  5.2  4.7   92   472    7   MOLECULE: GAMMA-AMINOBUTYRIC ACID TYPE A RECEPTOR SUBUNIT R          
15898:  ej7h-A  5.2 11.2  141   781   12   MOLECULE: UNCHARACTERIZED PROTEIN;                                   
15899:  bga9-A  5.2  3.7  108   752   12   MOLECULE: UNCHARACTERIZED PROTEIN;                                   
15900:  n4xb-A  5.2  4.7  132  1400    7   MOLECULE: ATP-BINDING CASSETTE SUB-FAMILY A MEMBER 13;               
15901:  jqc8-A  5.2 12.6  113   242    5   MOLECULE: CYTOCHROME B ASCORBATE-DEPENDENT PROTEIN 3;                
15902:  xc6s-A  5.2  4.5   85   151    5   MOLECULE: UNCHARACTERIZED PROTEIN;                                   
15903:  eky9-A  5.2  6.4  161   983    7   MOLECULE: UNCHARACTERIZED PROTEIN;                                   
15904:  k7dg-A  5.2  4.4  113   396    5   MOLECULE: PEPTIDYLPROLYL ISOMERASE;                                  
15905:  nbo7-A  5.2  7.2  114   432    5   MOLECULE: SUPPRESSOR PROTEIN OF BEM1/BED5 DOUBLE MUTANTS;            
15906:  r7yz-A  5.2  5.6  154  1022    7   MOLECULE: OS02G0598800 PROTEIN;                                      
15907:  hce7-A  5.2  7.6  131   675   11   MOLECULE: PUTATIVE L-TYPE LECTIN-DOMAIN CONTAINING RECEPTOR          
15908:  uim1-A  5.2  2.9   92   270   10   MOLECULE: TETRASPANIN-17;                                            
15909:  py2r-A  5.2 21.3  151  1355    5   MOLECULE: PROBABLE PHOSPHOLIPID-TRANSPORTING ATPASE DRS2;            
15910:  g4eq-A  5.2  8.1  132   305    9   MOLECULE: LECTIN_LEGB DOMAIN-CONTAINING PROTEIN;                     
15911:  tkc8-A  5.2  8.2  140  1027    6   MOLECULE: NON-SPECIFIC SERINE/THREONINE PROTEIN KINASE;              
15912:  si8j-A  5.2  6.6  162  1400    9   MOLECULE: E3 UBIQUITIN-PROTEIN LIGASE HERC2;                         
15913:  tam6-A  5.2  4.8   72    78    4   MOLECULE: ORF78 PROTEIN;                                             
15914:  lw5u-A  5.2 12.2  130   502    8   MOLECULE: DNAJ (HSP40) HOMOLOG, SUBFAMILY C, MEMBER 3B;              
15915:  fo4s-A  5.2  3.7  107   215    7   MOLECULE: PROTEIN_OF_UNCHARACTERIZED_FUNCTION_(DUF667)_-_PU          
15916:  rrv9-A  5.2  3.8  122   522   10   MOLECULE: PROTEIN CPR-5;                                             
15917:  qmr9-A  5.2  3.9  113   235    7   MOLECULE: LECTIN_LEGB DOMAIN-CONTAINING PROTEIN;                     
15918:  a8ru-A  5.2  3.4  117   288    5   MOLECULE: SECRETORY CARRIER-ASSOCIATED MEMBRANE PROTEIN;             
15919:  l3qn-A  5.2  4.8  140  1410    4   MOLECULE: ARF GUANINE-NUCLEOTIDE EXCHANGE FACTOR GNL2;               
15920:  jj2i-A  5.2  6.2   89   364    6   MOLECULE: ZINC FINGER (C2H2 TYPE) FAMILY PROTEIN;                    
15921:  cyu2-A  5.2 12.2  161   745    8   MOLECULE: UPF0508 PROTEIN YJR030C;                                   
15922:  l0ha-A  5.2  7.8  159   319    6   MOLECULE: VOMERONASAL TYPE-1 RECEPTOR 96;                            
15923:  ek7u-A  5.2  6.2   89   836   11   MOLECULE: MAMMALIAN ELKS/CAST/ERC/RAB6 INTERACTING PROTEIN           
15924:  tpl1-A  5.2 14.7  118   677    3   MOLECULE: UNCHARACTERIZED PROTEIN;                                   
15925:  aoc7-A  5.2 26.4  171  1527    5   MOLECULE: RHO GUANINE NUCLEOTIDE EXCHANGE FACTOR 11;                 
15926:  c4yd-A  5.2  7.3   74   101    7   MOLECULE: UNCHARACTERIZED PROTEIN;                                   
15927:  ph8a-A  5.2  3.2   79  2064   13   MOLECULE: LD20667P;                                                  
15928:  ruv5-A  5.2  5.1  126   395    6   MOLECULE: CALRETICULIN;                                              
15929:  r1rn-A  5.2  3.7  114   182    8   MOLECULE: PLASMOLIPIN;                                               
15930:  rv4f-A  5.2  3.1   96   112    5   MOLECULE: UNCHARACTERIZED PROTEIN;                                   
15931:  qw3y-A  5.2  8.6  159   567    6   MOLECULE: OS05G0549000 PROTEIN;                                      
15932:  c5ni-A  5.2 18.1  115   616    5   MOLECULE: ATP-BINDING CASSETTE, SUB-FAMILY F (GCN20), MEMBE          
15933:  eyg0-A  5.2 10.4  136   790    8   MOLECULE: GATOR COMPLEX PROTEIN WDR24;                               
15934:  xd8w-A  5.2 10.9  112   239    3   MOLECULE: TLC DOMAIN-CONTAINING 5A;                                  
15935:  o6ab-A  5.2  7.2  141   679    9   MOLECULE: PUTATIVE LECTIN-LIKE RECEPTOR PROTEIN KINASE FAMI          
15936:  nsh6-A  5.2  4.7  178   488    5   MOLECULE: NADH DEHYDROGENASE SUBUNIT 2;                              
15937:  z7gy-A  5.2  6.5  168   307   11   MOLECULE: UNCHARACTERIZED PROTEIN;                                   
15938:  by3t-A  5.2  4.1   81   152   10   MOLECULE: UNCHARACTERIZED PROTEIN;                                   
15939:  cw6s-A  5.2  5.4  131   628    6   MOLECULE: PROTEIN UNC-45 HOMOLOG B;                                  
15940:  jx1w-A  5.2 25.2  143   539    3   MOLECULE: S-ACYLTRANSFERASE;                                         
15941:  ttd4-A  5.2 22.2   80   885    8   MOLECULE: OS05G0425000 PROTEIN;                                      
15942:  m3py-A  5.2 14.0  111   414    7   MOLECULE: KETOL-ACID REDUCTOISOMERASE CHLOROPLASTIC;                 
15943:  s0fo-A  5.2 12.4  117   704    5   MOLECULE: DC-STAMP DOMAIN-CONTAINING 2;                              
15944:  a5si-A  5.2  9.3  110   521    4   MOLECULE: UNCHARACTERIZED PROTEIN;                                   
15945:  yud1-A  5.2  9.8  119   322    3   MOLECULE: EXOCYST COMPLEX COMPONENT EXO84B;                          
15946:  hwv2-A  5.2 12.5  115   769    8   MOLECULE: UNCHARACTERIZED PROTEIN;                                   
15947:  kml3-A  5.2  4.6  113   269    4   MOLECULE: TLC DOMAIN-CONTAINING PROTEIN;                             
15948:  m2nm-A  5.2  3.5  114   201   10   MOLECULE: ANAPHASE-PROMOTING COMPLEX SUBUNIT 10;                     
15949:  k2hq-A  5.2  9.9   77    99    4   MOLECULE: OS02G0165800 PROTEIN;                                      
15950:  rr7x-A  5.2  3.7  122   209    2   MOLECULE: GLUTATHIONE S-TRANSFERASE;                                 
15951:  qyh3-A  5.2  4.4  127   549   12   MOLECULE: UNCHARACTERIZED PROTEIN;                                   
15952:  hnj2-A  5.2  3.5  130   254    8   MOLECULE: UNCHARACTERIZED PROTEIN;                                   
15953:  rt6b-A  5.2  4.3   94   139   11   MOLECULE: ENDOPLASMIC RETICULUM TRANSMEMBRANE PROTEIN;               
15954:  ay8j-A  5.2 25.2  162   952    9   MOLECULE: ZINC FINGER CCCH-TYPE-CONTAINING 7BA;                      
15955:  al9i-A  5.2  3.1  111   234    5   MOLECULE: CLAUDIN 34C2;                                              
15956:  r8uq-A  5.2  4.7   68    73    9   MOLECULE: UNCHARACTERIZED PROTEIN;                                   
15957:  yh7x-A  5.2  2.7   60    74    5   MOLECULE: UNCHARACTERIZED PROTEIN;                                   
15958:  vbq6-A  5.2  7.4   89   475    4   MOLECULE: DNA RECOMBINATION PROTEIN RMUC;                            
15959:  o0hj-A  5.2  5.2   87   113    8   MOLECULE: UNCHARACTERIZED PROTEIN;                                   
15960:  sk7c-A  5.2  5.8   62   273    2   MOLECULE: NAM-ASSOCIATED DOMAIN-CONTAINING PROTEIN;                  
15961:  sfg6-A  5.2  3.5  145   449    6   MOLECULE: OS02G0566400 PROTEIN;                                      
15962:  as0u-A  5.2  3.9  121   220    7   MOLECULE: GLYCOSOMAL MEMBRANE LIKE PROTEIN;                          
15963:  q5dh-A  5.2  4.3  124   289    7   MOLECULE: ALPHA-SOLUBLE NSF ATTACHMENT PROTEIN;                      
15964:  me6y-A  5.2 14.0  169   805    5   MOLECULE: DH DOMAIN-CONTAINING PROTEIN;                              
15965:  eb7h-A  5.2  7.4  113   819    8   MOLECULE: EFR3 HOMOLOG A;                                            
15966:  wjg7-A  5.2 16.0  112   652    4   MOLECULE: PROTEIN HIGH CHLOROPHYLL FLUORESCENT 107;                  
15967:  a2ci-A  5.2  7.4   78   185    5   MOLECULE: DUF1664 DOMAIN-CONTAINING PROTEIN;                         
15968:  rn9o-A  5.2 22.5   98   770   10   MOLECULE: TETRATRICOPEPTIDE REPEAT PROTEIN 14;                       
15969:  w2jq-A  5.2 10.5   81   471    5   MOLECULE: TRIPARTITE MOTIF-CONTAINING PROTEIN 60;                    
15970:  u9aj-A  5.2 11.9  112   599    7   MOLECULE: AARF DOMAIN-CONTAINING KINASE 2;                           
15971:  x9hz-A  5.2  5.1  109   213    6   MOLECULE: SIGNAL RECOGNITION PARTICLE-RELATED / SRP-RELATED          
15972:  itp3-A  5.2 22.7  106   483    9   MOLECULE: 5-HYDROXYTRYPTAMINE RECEPTOR 3A;                           
15973:  ha1e-A  5.2 20.0  161   457   11   MOLECULE: C-CAP/COFACTOR C-LIKE DOMAIN-CONTAINING PROTEIN;           
15974:  et1j-A  5.2  3.0  106   984   10   MOLECULE: OS05G0391500 PROTEIN;                                      
15975:  tj4y-A  5.2 10.5  136   336    7   MOLECULE: UNCHARACTERIZED PROTEIN;                                   
15976:  kj3d-A  5.2  9.2  102   957    6   MOLECULE: OS05G0479800 PROTEIN;                                      
15977:  in1w-A  5.2  4.1  155   314   10   MOLECULE: OLFACTORY RECEPTOR 952;                                    
15978:  o5ec-A  5.2 11.6  144   726   10   MOLECULE: RING-TYPE E3 UBIQUITIN TRANSFERASE;                        
15979:  gzo6-A  5.2  3.1  106   226    8   MOLECULE: TRANSMEMBRANE 4 L6 FAMILY MEMBER 20;                       
15980:  m2tn-A  5.2  7.6   80   109    3   MOLECULE: UNCHARACTERIZED PROTEIN RV2273;                            
15981:  gx8s-A  5.2  4.2  158   721    6   MOLECULE: PEPTIDE-N(4)-(N-ACETYL-BETA-GLUCOSAMINYL)ASPARAGI          
15982:  qe2q-A  5.2 10.7  125   276    7   MOLECULE: LECTIN_LEGB DOMAIN-CONTAINING PROTEIN;                     
15983:  xhx6-A  5.2  3.9  141  1116    8   MOLECULE: PCI DOMAIN-CONTAINING PROTEIN;                             
15984:  cs2r-A  5.2  4.4  148  1047   10   MOLECULE: ARM REPEAT SUPERFAMILY PROTEIN;                            
15985:  b7ak-A  5.2  3.8   98   694    7   MOLECULE: HYPOTHETICAL_PROTEIN_-_CONSERVED;                          
15986:  j9qh-A  5.2  9.5  107  1311    1   MOLECULE: KINESIN FAMILY MEMBER 16B;                                 
15987:  ie3p-A  5.2  6.4  117   602    5   MOLECULE: OLIGOENDOPEPTIDASE F;                                      
15988:  ysm3-A  5.2 15.7  130  1248    3   MOLECULE: UNCHARACTERIZED PROTEIN;                                   
15989:  b5pl-A  5.2  4.9   63    73    5   MOLECULE: UNCHARACTERIZED PROTEIN;                                   
15990:  qp3j-A  5.2  4.3  110   575    6   MOLECULE: PROBABLE METHIONINE--TRNA LIGASE, MITOCHONDRIAL;           
15991:  yl7c-A  5.2  6.8   73   628    4   MOLECULE: TRIPARTITE MOTIF-CONTAINING 41;                            
15992:  sz6p-A  5.2  4.6  135  1077    8   MOLECULE: GPI ETHANOLAMINE PHOSPHATE TRANSFERASE 3;                  
15993:  tao2-A  5.2  3.0   89   966   10   MOLECULE: DYNAMIN-LIKE 120 KDA PROTEIN, MITOCHONDRIAL;               
15994:  ie5g-A  5.2  4.1  154   312    6   MOLECULE: OLFACTORY RECEPTOR 4F6;                                    
15995:  l0ws-A  5.2  5.1   97   527    5   MOLECULE: FAMILY WITH SEQUENCE SIMILARITY 98 MEMBER A;               
15996:  jb8z-A  5.2 13.3  105   154   12   MOLECULE: TRANSMEMBRANE PROTEIN 35B;                                 
15997:  y4ee-A  5.2 13.9  106   206    7   MOLECULE: UNCHARACTERIZED PROTEIN;                                   
15998:  zfj6-A  5.2  6.8  143   966    8   MOLECULE: 26S PROTEASOME REGULATORY SUBUNIT RPN1, PUTATIVE;          
15999:  p6sz-A  5.2 21.0  102   258    6   MOLECULE: DUF1230 FAMILY PROTEIN;                                    
16000:  bti5-A  5.2  2.4   59    72    3   MOLECULE: OS08G0208100 PROTEIN;                                      
16001:  k8kl-A  5.2 14.7  104   157    6   MOLECULE: UNCHARACTERIZED PROTEIN;                                   
16002:  ipv7-A  5.2 15.1   99   864    3   MOLECULE: DISEASE RESISTANCE PROTEIN RPM1;                           
16003:  h6ae-A  5.2  6.2   80   330    9   MOLECULE: ZINC FINGER (C2H2 TYPE) FAMILY PROTEIN;                    
16004:  y2eq-A  5.2  4.8  168   492    7   MOLECULE: UNCHARACTERIZED PROTEIN;                                   
16005:  fpn2-A  5.2 11.2  125   588    4   MOLECULE: MYC BOX-DEPENDENT-INTERACTING PROTEIN 1;                   
16006:  i0hk-A  5.2 11.2  164   339    6   MOLECULE: VOMERONASAL TYPE-1 RECEPTOR;                               
16007:  j1sa-A  5.2  6.5  145   363    5   MOLECULE: NOC2P FAMILY;                                              
16008:  qxn8-A  5.2 19.7  110   727    5   MOLECULE: UNCHARACTERIZED PROTEIN;                                   
16009:  mjd9-A  5.2  9.1  129   533    9   MOLECULE: CALCINEURIN-INTERACTING PROTEIN 3;                         
16010:  zey1-A  5.2  2.9   72   105   10   MOLECULE: UNCHARACTERIZED PROTEIN RV0027;                            
16011:  fbr5-A  5.2  5.1   99   966    6   MOLECULE: UNCHARACTERIZED PROTEIN;                                   
16012:  kc3m-A  5.2  4.3  114  1476    4   MOLECULE: UNCHARACTERIZED PROTEIN;                                   
16013:  jcf8-A  5.2 10.3  143   692    7   MOLECULE: OS07G0575750 PROTEIN;                                      
16014:  i4pj-A  5.2  3.6  112   875    7   MOLECULE: KARYOPHERIN BETA;                                          
16015:  q4wm-A  5.2 10.7   62   224    8   MOLECULE: PSI-F;                                                     
16016:  v2zu-A  5.2  8.8  109   420    6   MOLECULE: HEMOJUVELIN;                                               
16017:  ele6-A  5.2  8.7  116   627    5   MOLECULE: WPP DOMAIN-INTERACTING TAIL-ANCHORED PROTEIN 2;            
16018:  es2i-A  5.2  5.6  138   700    9   MOLECULE: OS07G0130800 PROTEIN;                                      
16019:  r6vx-A  5.2 11.8   94  1059    5   MOLECULE: KINESIN-LIKE PROTEIN KIN-7K, CHLOROPLASTIC;                
16020:  p1kp-A  5.2  7.4  143   687    8   MOLECULE: L-TYPE LECTIN-DOMAIN CONTAINING RECEPTOR KINASE V          
16021:  shn9-A  5.2  7.3   74  1004    9   MOLECULE: NON-SMC CONDENSIN I COMPLEX, SUBUNIT G;                    
16022:  wtp0-A  5.2  3.9   97   404    6   MOLECULE: UNCHARACTERIZED PROTEIN;                                   
16023:  v8ug-A  5.2 15.1  166  1243    8   MOLECULE: ADENYLYL CYCLASE;                                          
16024:  uqc2-A  5.2  3.9  113  1400   11   MOLECULE: RYANODINE RECEPTOR 1;                                      
16025:  msz2-A  5.2  6.9   74   451    8   MOLECULE: TRIPARTITE MOTIF-CONTAINING 35-22;                         
16026:  jvr6-A  5.2  3.5   76   630    5   MOLECULE: PERICENTRIOLAR MATRIX DEFICIENT;                           
16027:  ir6z-A  5.2  9.6  152   582    7   MOLECULE: ANAPHASE PROMOTING COMPLEX SUBUNIT;                        
16028:  otd8-A  5.2  8.7  113   588    9   MOLECULE: SUCCINATE DEHYDROGENASE FLAVOPROTEIN SUBUNIT;              
16029:  lu8c-A  5.2  9.9  144   268    7   MOLECULE: OS09G0565800 PROTEIN;                                      
16030:  cal6-A  5.2  3.9  115   667    7   MOLECULE: UNCHARACTERIZED PROTEIN;                                   
16031:  owt6-A  5.2  7.5   76   102    5   MOLECULE: INNER MEMBRANE PROTEIN YAIY;                               
16032:  i2bl-A  5.2  2.3   54   442    4   MOLECULE: RCG21429, ISOFORM CRA_B;                                   
16033:  vnn4-A  5.2  5.9   97   440    6   MOLECULE: GAMMA-AMINOBUTYRIC ACID RECEPTOR SUBUNIT PI;               
16034:  p4jn-A  5.2  4.2  131  1019   10   MOLECULE: PROBABLE LRR RECEPTOR-LIKE SERINE/THREONINE-PROTE          
16035:  s6ce-A  5.2  4.5  135   962    8   MOLECULE: VPS54_N DOMAIN-CONTAINING PROTEIN;                         
16036:  nc1q-A  5.2 13.0  113   666    7   MOLECULE: UNCHARACTERIZED PROTEIN;                                   
16037:  u7jt-A  5.2  4.7  102   499    4   MOLECULE: SET DOMAIN-CONTAINING PROTEIN;                             
16038:  xxq7-A  5.2 23.0  109   267    8   MOLECULE: OS02G0702800 PROTEIN;                                      
16039:  ws1e-A  5.2 15.9  107  1649    6   MOLECULE: UNCHARACTERIZED PROTEIN;                                   
16040:  prw5-A  5.2  8.5  128   219    6   MOLECULE: TPR_REGION DOMAIN-CONTAINING PROTEIN;                      
16041:  bpb6-A  5.2  7.5   86   331    3   MOLECULE: UBIQUITIN-CONJUGATING ENZYME/RWD-LIKE PROTEIN;             
16042:  n2uj-A  5.2  4.0  101   941    7   MOLECULE: PROTEIN CHUP1 CHLOROPLASTIC;                               
16043:  z2zc-A  5.2  3.6  122   222   10   MOLECULE: GLUTATHIONE TRANSFERASE;                                   
16044:  al7w-A  5.2 15.2  110   558    6   MOLECULE: FRIGIDA-LIKE PROTEIN 3;                                    
16045:  h2zl-A  5.2  3.9  112   185    6   MOLECULE: UPF0669 PROTEIN C6ORF120 HOMOLOG;                          
16046:  ljx1-A  5.2  3.3   97   505    5   MOLECULE: CCR4-NOT TRANSCRIPTION COMPLEX SUBUNIT 11;                 
16047:  t7il-A  5.2  4.0  131   601    5   MOLECULE: UNCHARACTERIZED PROTEIN C4D7.07C;                          
16048:  tpv1-A  5.2  3.9  151   313    9   MOLECULE: OLFACTORY RECEPTOR 4M2;                                    
16049:  s4qo-A  5.2  5.6  140   928   10   MOLECULE: TRANS-SIALIDASE, PUTATIVE;                                 
16050:  am8k-A  5.2  4.1  154   312    9   MOLECULE: OLFACTORY RECEPTOR;                                        
16051:  lur1-A  5.2 10.3  118  1674    6   MOLECULE: MAESTRO HEAT-LIKE REPEAT-CONTAINING PROTEIN FAMIL          
16052:  jt2u-A  5.2 15.2  132  1264    7   MOLECULE: ABC TRANSPORTER B FAMILY MEMBER 9;                         
16053:  s6qx-A  5.2 22.7  106  2229    6   MOLECULE: UNCHARACTERIZED PROTEIN;                                   
16054:  cc9x-A  5.2  4.7  123   420    7   MOLECULE: CALRETICULIN;                                              
16055:  l1ro-A  5.2  5.9  112   557    6   MOLECULE: ZZ-TYPE DOMAIN-CONTAINING PROTEIN;                         
16056:  s2fd-A  5.2  9.3   95   890    6   MOLECULE: POTASSIUM/SODIUM HYPERPOLARIZATION-ACTIVATED CYCL          
16057:  puv1-A  5.2  6.2  132   804    4   MOLECULE: RINT1-LIKE PROTEIN MAG2L;                                  
16058:  vya0-A  5.2  5.6  131   384    7   MOLECULE: UNCHARACTERIZED PROTEIN;                                   
16059:  om1y-A  5.2  4.3  123   412    7   MOLECULE: 43 KDA RECEPTOR-ASSOCIATED PROTEIN OF THE SYNAPSE          
16060:  sbr9-A  5.2 11.1  112  1476   13   MOLECULE: UNCHARACTERIZED PROTEIN;                                   
16061:  zku5-A  5.2 11.6   95   204    8   MOLECULE: SI:CH73-68B22.2;                                           
16062:  go0s-A  5.2  5.1  137  1025    4   MOLECULE: AP-2 COMPLEX SUBUNIT ALPHA;                                
16063:  yuw7-A  5.2  9.0  116   720    8   MOLECULE: UNCHARACTERIZED PROTEIN;                                   
16064:  di4a-A  5.2  6.0  104   339    3   MOLECULE: TRANSMEMBRANE PROTEIN 120B;                                
16065:  n1sr-A  5.2  3.4  116   382    9   MOLECULE: ARM REPEAT SUPERFAMILY PROTEIN;                            
16066:  n6wh-A  5.2 10.1   70   394   13   MOLECULE: METALLOPHOSPHOESTERASE 1;                                  
16067:  rpg5-A  5.2  9.8   83   234   10   MOLECULE: UNCHARACTERIZED PROTEIN;                                   
16068:  gq1u-A  5.2 17.4  103  1538    6   MOLECULE: PE-PGRS FAMILY PROTEIN PE_PGRS50;                          
16069:  sl9l-A  5.2 17.4  122   556    7   MOLECULE: GUARD CELL S-TYPE ANION CHANNEL SLAC1;                     
16070:  uti8-A  5.2  7.4   60   731   10   MOLECULE: UNCHARACTERIZED PROTEIN;                                   
16071:  wxb7-A  5.2 10.4  103   558    4   MOLECULE: UNCHARACTERIZED PROTEIN;                                   
16072:  rdf6-A  5.2  5.2  164   790    4   MOLECULE: VACUOLAR PROTEIN SORTING-ASSOCIATED PROTEIN 35B;           
16073:  vq1m-A  5.2  3.4  103   763    6   MOLECULE: FORMIN-LIKE PROTEIN 4;                                     
16074:  k7ix-A  5.2 17.1  122   539    6   MOLECULE: EUKARYOTIC TRANSLATION INITIATION FACTOR 3 SUBUNI          
16075:  mo2n-A  5.2  3.8  107  1381   10   MOLECULE: CONTACTIN-ASSOCIATED PROTEIN 1;                            
16076:  f7re-A  5.2  5.1  122   439    3   MOLECULE: OS09G0124800 PROTEIN;                                      
16077:  vt1b-A  5.2 10.3   90   237    9   MOLECULE: TRANSLATION INITIATION FACTOR EIF2B DELTA SUBUNIT          
16078:  ej6q-A  5.2 18.3   97   835    4   MOLECULE: TRANSCRIPTION INTERMEDIARY FACTOR 1-BETA;                  
16079:  fi6y-A  5.2  4.7   92   159    2   MOLECULE: NADH DEHYDROGENASE [UBIQUINONE] 1 BETA SUBCOMPLEX          
16080:  sp8x-A  5.2  4.2  135   610    5   MOLECULE: MITOCHONDRIAL IMPORT RECEPTOR SUBUNIT TOM70;               
16081:  etj2-A  5.2  4.5  148   664   10   MOLECULE: TETRATRICOPEPTIDE REPEAT PROTEIN 30A2;                     
16082:  b2zp-A  5.2  4.5  136   409    6   MOLECULE: PROTEIN-SERINE/THREONINE KINASE;                           
16083:  qnm2-A  5.2  6.6   94   336    4   MOLECULE: PROBABLE DOLICHYL-DIPHOSPHOOLIGOSACCHARIDE--PROTE          
16084:  au2z-A  5.2  4.1  133   214    9   MOLECULE: EXPERA DOMAIN-CONTAINING PROTEIN;                          
16085:  hih7-A  5.2  7.0  190  2130    7   MOLECULE: UNCHARACTERIZED PROTEIN;                                   
16086:  hf6g-A  5.2  5.4  139   903    9   MOLECULE: TRANS-SIALIDASE, PUTATIVE;                                 
16087:  tu2a-A  5.2 18.0  120   224   10   MOLECULE: UNCHARACTERIZED PROTEIN;                                   
16088:  ryg6-A  5.2  3.9   96   202   11   MOLECULE: FERRITIN;                                                  
16089:  xa6v-A  5.2  5.8  126   725   13   MOLECULE: TRANS-SIALIDASE, PUTATIVE;                                 
16090:  fg9f-A  5.2  5.2  142   906    6   MOLECULE: LETM1 DOMAIN-CONTAINING PROTEIN;                           
16091:  pe2f-A  5.2  5.8  127   728   11   MOLECULE: TRANS-SIALIDASE, PUTATIVE;                                 
16092:  wmz1-A  5.2  6.8   67   556    9   MOLECULE: FINTRIM FAMILY, MEMBER 1;                                  
16093:  oss2-A  5.2  6.0  138   502    7   MOLECULE: CALNEXIN HOMOLOG;                                          
16094:  y1nt-A  5.2  3.0   87  1477    9   MOLECULE: NUCLEAR PORE COMPLEX PROTEIN NUP155;                       
16095:  fld6-A  5.2  5.4  115   718    3   MOLECULE: UNCHARACTERIZED PROTEIN;                                   
16096:  tg8h-A  5.2  8.3  105   558   10   MOLECULE: REVERSE TRANSCRIPTASE DOMAIN-CONTAINING PROTEIN;           
16097:  e8ut-A  5.2  8.7  116   485    8   MOLECULE: OS02G0780550 PROTEIN;                                      
16098:  uh1k-A  5.2  4.2  109   268    9   MOLECULE: TLC DOMAIN-CONTAINING PROTEIN;                             
16099:  ify6-A  5.2 17.9  122  1261    6   MOLECULE: P-LOOP CONTAINING NUCLEOSIDE TRIPHOSPHATE HYDROLA          
16100:  msq9-A  5.2  3.8   70    79    4   MOLECULE: UNCHARACTERIZED PROTEIN;                                   
16101:  tj5s-A  5.2  3.8  126   338    6   MOLECULE: UNCHARACTERIZED PROTEIN C1071.03C;                         
16102:  p7rf-A  5.2  6.8  100   556    8   MOLECULE: ACETYLCHOLINE RECEPTOR;                                    
16103:  iis1-A  5.2  8.6   75    82    5   MOLECULE: UNCHARACTERIZED PROTEIN;                                   
16104:  ac5m-A  5.2  4.8   91   474    4   MOLECULE: GAMMA-AMINOBUTYRIC ACID RECEPTOR SUBUNIT BETA-1;           
16105:  mru4-A  5.2 15.1  123   678    5   MOLECULE: UNCHARACTERIZED PROTEIN;                                   
16106:  woj3-A  5.2  5.3   70    89    9   MOLECULE: PROTEIN FAM25G;                                            
16107:  h4he-A  5.2 25.5  114  1039    6   MOLECULE: FERM DOMAIN-CONTAINING PROTEIN 4A;                         
16108:  l1ri-A  5.2 15.7   98   565    5   MOLECULE: PUTATIVE AGC PROTEIN KINASE FAMILY PROTEIN;                
16109:  v5lf-A  5.2  4.4  142   328    6   MOLECULE: ORGANIC SOLUTE TRANSPORTER ALPHA-LIKE PROTEIN;             
16110:  ive5-A  5.2  3.5  140   390   13   MOLECULE: UBA3-BINDING PROTEIN BUT2;                                 
16111:  hss5-A  5.2  6.8   86  1364    3   MOLECULE: UNCHARACTERIZED PROTEIN;                                   
16112:  gg5y-A  5.2  9.5  109   729    6   MOLECULE: CELLULOSE SYNTHASE-LIKE PROTEIN E1;                        
16113:  nz0k-A  5.2 10.0  109   282    7   MOLECULE: TETRASPANIN-7;                                             
16114:  fo0l-A  5.2  5.8  121   553    3   MOLECULE: MEIOTIC EXPRESSION UP-REGULATED PROTEIN 18;                
16115:  yuw1-A  5.2 11.5   84   246    4   MOLECULE: E3 UBIQUITIN-PROTEIN LIGASE MARCHF2;                       
16116:  f0es-A  5.2  9.7  108   764    6   MOLECULE: OXYSTEROL-BINDING PROTEIN-RELATED PROTEIN 10;              
16117:  lo6r-A  5.2 12.7  124   273   10   MOLECULE: GAP JUNCTION BETA-5 PROTEIN;                               
16118:  kj1f-A  5.2  3.8  118   833   12   MOLECULE: TRANS-SIALIDASE, PUTATIVE;                                 
16119:  jqg4-A  5.2  4.2   68    71   13   MOLECULE: UNCHARACTERIZED PROTEIN;                                   
16120:  x7sg-A  5.2  3.3   76   299    9   MOLECULE: CYCLIC NUCLEOTIDE-GATED ION CHANNEL 1;                     
16121:  wf1v-A  5.2 14.7  119   786    4   MOLECULE: RCG51408;                                                  
16122:  dl3i-A  5.2 11.9  118   346    7   MOLECULE: OS01G0335900 PROTEIN;                                      
16123:  z2cb-A  5.2  3.1   98   504    3   MOLECULE: NADH DEHYDROGENASE [UBIQUINONE] FLAVOPROTEIN 1,            
16124:  ww6x-A  5.2  7.1   98   254    4   MOLECULE: YCF1 DOMAIN PROTEIN;                                       
16125:  ly8h-A  5.2  3.9  143   332    6   MOLECULE: UNCHARACTERIZED PROTEIN;                                   
16126:  n5pi-A  5.2  3.4  107   210    7   MOLECULE: UNCHARACTERIZED MEMBRANE PROTEIN C17A5.08;                 
16127:  pt4u-A  5.2  3.8  109   382   10   MOLECULE: UNCHARACTERIZED PROTEIN;                                   
16128:  mr9k-A  5.2 19.8  123   798    7   MOLECULE: ZINC FINGER BED DOMAIN-CONTAINING PROTEIN DAYSLEE          
16129:  qal5-A  5.2  5.6  137   848   11   MOLECULE: TRANS-SIALIDASE, PUTATIVE;                                 
16130:  u6jj-A  5.2  6.2  135   419    9   MOLECULE: POLY(A)-BINDING PROTEIN-INTERACTING PROTEIN 1;             
16131:  wca4-A  5.2  9.6   92   246    2   MOLECULE: ATP SYNTHASE SUBUNIT A;                                    
16132:  w3ry-A  5.2 11.2   79   744   10   MOLECULE: TRIPARTITE MOTIF-CONTAINING PROTEIN 3;                     
16133:  bta8-A  5.2  2.3   52   159   13   MOLECULE: PHYTOCYANIN DOMAIN-CONTAINING PROTEIN;                     
16134:  rnw6-A  5.2 12.1  106   331    2   MOLECULE: DUF89 DOMAIN-CONTAINING PROTEIN;                           
16135:  qci4-A  5.2  3.8   97   287    5   MOLECULE: SPX DOMAIN-CONTAINING PROTEIN 2;                           
16136:  p1hh-A  5.2  4.2  118   747    8   MOLECULE: DNA DAMAGE CHECKPOINT PROTEIN LCD1;                        
16137:  ylg2-A  5.2  7.3  139   658    4   MOLECULE: PUTATIVE FOLATE/BIOPTERIN TRANSPORTER;                     
16138:  p7xn-A  5.2  4.0  154   308   12   MOLECULE: OLFACTORY RECEPTOR;                                        
16139:  xy5n-A  5.2 18.2  154  2400    7   MOLECULE: REPLICATION TIMING REGULATORY FACTOR 1;                    
16140:  t0hr-A  5.2 22.6  146  1386    9   MOLECULE: COAGULATION FACTOR VIII, PROCOAGULANT COMPONENT;           
16141:  qbv3-A  5.2  8.5  125   956    9   MOLECULE: PROTEIN STABILIZED1;                                       
16142:  shl2-A  5.2 17.1  113  1078    5   MOLECULE: DIAPHANOUS-RELATED FORMIN 3;                               
16143:  x7mn-A  5.2  4.2   89   126    2   MOLECULE: OS10G0118350 PROTEIN;                                      
16144:  ial4-A  5.2  7.5   79   102    8   MOLECULE: VACUOLAR ATPASE ASSEMBLY INTEGRAL MEMBRANE PROTEI          
16145:  ayo1-A  5.2 11.2  116  1400    7   MOLECULE: BASEMENT MEMBRANE-SPECIFIC HEPARAN SULFATE PROTEO          
16146:  x7fg-A  5.2  4.8   90   474    4   MOLECULE: GAMMA-AMINOBUTYRIC ACID RECEPTOR SUBUNIT BETA-1;           
16147:  p5fc-A  5.2  7.5   74   513    5   MOLECULE: TRIPARTITE MOTIF-CONTAINING 30C;                           
16148:  m0gk-A  5.2  5.7  131   501    5   MOLECULE: ARM-REPEAT/TETRATRICOPEPTIDE REPEAT (TPR)-LIKE PR          
16149:  sn2c-A  5.2  4.6  111   682    6   MOLECULE: NUCLEAR PORE COMPLEX PROTEIN NUP96;                        
16150:  hyt5-A  5.2  5.7   80   231    4   MOLECULE: UNCHARACTERIZED PROTEIN;                                   
16151:  qe4x-A  5.2  6.7  142   707    7   MOLECULE: LECTIN PROTEIN KINASE, PUTATIVE, EXPRESSED;                
16152:  lf9f-A  5.2  3.6  172  1257   10   MOLECULE: UNCHARACTERIZED PROTEIN;                                   
16153:  m9rf-A  5.2  9.7   69   120   10   MOLECULE: NAD(P)H-QUINONE OXIDOREDUCTASE SUBUNIT 3, CHLOROP          
16154:  jk3y-A  5.2  3.2  106   391    7   MOLECULE: PROBABLE ALLANTOICASE;                                     
16155:  vgi3-A  5.2  3.0   96   900    6   MOLECULE: NUCLEAR PORE PROTEIN;                                      
16156:  b3uk-A  5.2 22.9  156   848   10   MOLECULE: PX DOMAIN-CONTAINING PROTEIN;                              
16157:  oe1x-A  5.2  7.8  115  1170    5   MOLECULE: KINESIN MOTOR DOMAIN-CONTAINING PROTEIN;                   
16158:  r3pa-A  5.2 14.9  102   732    9   MOLECULE: SERINE/THREONINE-PROTEIN KINASE CBK1;                      
16159:  b2du-A  5.2  3.4  128   222    8   MOLECULE: TAU CLASS GLUTATHIONE S-TRANSFERASE;                       
16160:  lua2-A  5.2 11.5  141  1229    9   MOLECULE: ISOLEUCYL-TRNA SYNTHETASE;                                 
16161:  di2n-A  5.2  5.0  113   204    7   MOLECULE: SEC63 COMPLEX SUBUNIT;                                     
16162:  rlo1-A  5.2  9.7  130  1025    8   MOLECULE: NON-SPECIFIC SERINE/THREONINE PROTEIN KINASE;              
16163:  nw7i-A  5.2  9.6   97  1130    5   MOLECULE: LARGE TUMOR SUPPRESSOR KINASE 1;                           
16164:  uy7v-A  5.2  9.4   69   139    7   MOLECULE: OS01G0377800 PROTEIN;                                      
16165:  izf8-A  5.2 10.3   76   155   12   MOLECULE: NADH-UBIQUINONE OXIDOREDUCTASE CHAIN 3;                    
16166:  mgd6-A  5.2  4.6  163   478    6   MOLECULE: ALPHA-1,3-MANNOSYL-GLYCOPROTEIN 4-BETA-N-                  
16167:  t0ui-A  5.2 13.2  154  1014    5   MOLECULE: CBF DOMAIN-CONTAINING PROTEIN;                             
16168:  kri2-A  5.2  8.6   85   195    6   MOLECULE: UNCHARACTERIZED PROTEIN;                                   
16169:  m0ee-A  5.2  6.7   74   373    7   MOLECULE: UNCHARACTERIZED PROTEIN;                                   
16170:  d9tg-A  5.2  4.4  120   312   10   MOLECULE: L-TYPE LECTIN-LIKE DOMAIN-CONTAINING PROTEIN C126          
16171:  b3vl-A  5.2 14.6  129   791   12   MOLECULE: TRANS-SIALIDASE, PUTATIVE;                                 
16172:  qo7v-A  5.2  9.7  119   635    8   MOLECULE: STARVIN, ISOFORM E;                                        
16173:  ia2b-A  5.2  7.4  175  1406    5   MOLECULE: GLYCOSYL HYDROLASE-LIKE PROTEIN;                           
16174:  ye8z-A  5.2 17.7  109  1018    4   MOLECULE: UNCHARACTERIZED PROTEIN;                                   
16175:  j8gf-A  5.2 13.8  110  1602    7   MOLECULE: VACUOLAR PROTEIN SORTING PROTEIN 18, PUTATIVE;             
16176:  vh8m-A  5.2  3.1   92  1214    5   MOLECULE: UNCHARACTERIZED PROTEIN;                                   
16177:  w7uo-A  5.2  4.7  131   294    6   MOLECULE: TRANSMEMBRANE EPIDIDYMAL FAMILY MEMBER 3;                  
16178:  mxx0-A  5.2 17.3   94   334    4   MOLECULE: TETRATRICOPEPTIDE REPEAT (TPR)-LIKE SUPERFAMILY P          
16179:  j5ps-A  5.2 12.2  126   504    6   MOLECULE: DNAJ (HSP40) HOMOLOG, SUBFAMILY C, MEMBER 3;               
16180:  r0hc-A  5.2 24.5  108  1068    8   MOLECULE: HUNTINGTIN-INTERACTING PROTEIN 1-RELATED PROTEIN;          
16181:  c8rm-A  5.2  3.7  142   462    8   MOLECULE: INTERFERON-INDUCED PROTEIN WITH TETRATRICOPEPTIDE          
16182:  brv7-A  5.2 14.6  114   980    7   MOLECULE: ZINC FINGER BED DOMAIN-CONTAINING PROTEIN 6;               
16183:  on8k-A  5.2  9.6  102   325    3   MOLECULE: UNCHARACTERIZED PROTEIN;                                   
16184:  pj5z-A  5.2  9.8   72   424   10   MOLECULE: P-LOOP NUCLEOSIDE TRIPHOSPHATE HYDROLASE SUPERFAM          
16185:  j9ew-A  5.2 10.8  143   791    5   MOLECULE: ZGC:171426;                                                
16186:  ci0e-A  5.2  7.8  105   629    6   MOLECULE: ACYL-COA_DEHYDROGENASE_-_PUTATIVE;                         
16187:  l3gq-A  5.2  7.0  116   511    5   MOLECULE: UNCHARACTERIZED PROTEIN;                                   
16188:  v5rf-A  5.2  3.9  119   222    5   MOLECULE: MIF4G DOMAIN-CONTAINING PROTEIN B;                         
16189:  x6oe-A  5.2  3.8   96   471   11   MOLECULE: GAMMA-AMINOBUTYRIC ACID TYPE A RECEPTOR SUBUNIT R          
16190:  t3xg-A  5.2  7.4   74   497    8   MOLECULE: TRIPARTITE MOTIF-CONTAINING 5;                             
16191:  bk1x-A  5.2  7.4  137   276    7   MOLECULE: AT5G19870;                                                 
16192:  w6zw-A  5.2  6.1  207  1240    8   MOLECULE: PROTEIN MMS22-LIKE;                                        
16193:  cw0y-A  5.2 15.6   84   718    7   MOLECULE: NF-KAPPA-B INHIBITOR ZETA;                                 
16194:  my7h-A  5.2  4.0  103   204   12   MOLECULE: TAT PROOFREADING CHAPERONE DMSD;                           
16195:  vow9-A  5.2  4.2  155   316   10   MOLECULE: OLFACTORY RECEPTOR;                                        
16196:  oa4i-A  5.2  5.3   94   506    1   MOLECULE: SEIPIN 2B;                                                 
16197:  bm4x-A  5.2 10.3  140   443    6   MOLECULE: COP9 SIGNALOSOME COMPLEX SUBUNIT 2;                        
16198:  skt6-A  5.2 10.6   84   468    7   MOLECULE: E3 UBIQUITIN-PROTEIN LIGASE TRIM11;                        
16199:  ug5w-A  5.2  4.1  151   310    7   MOLECULE: OLFACTORY RECEPTOR;                                        
16200:  u4ke-A  5.2  6.0  152   837    8   MOLECULE: G_PROTEIN_RECEP_F3_4 DOMAIN-CONTAINING PROTEIN;            
16201:  g9tj-A  5.2  3.3   79   352    6   MOLECULE: EUKARYOTIC TRANSLATION INITIATION FACTOR 3 SUBUNI          
16202:  nf8q-A  5.2  6.3  126   520   11   MOLECULE: TETRATRICOPEPTIDE REPEAT PROTEIN 6;                        
16203:  pos9-A  5.2 11.5  103  1468    4   MOLECULE: DNA POLYMERASE ALPHA CATALYTIC SUBUNIT A;                  
16204:  kf3p-A  5.2  5.8   74   445    5   MOLECULE: PUTATIVE U-BOX DOMAIN-CONTAINING PROTEIN 47;               
16205:  vxu2-A  5.2  5.2  173   734    6   MOLECULE: NAD(P)H-QUINONE OXIDOREDUCTASE SUBUNIT 5, CHLOROP          
16206:  xv3e-A  5.2  3.1   90   112    6   MOLECULE: UNCHARACTERIZED PROTEIN;                                   
16207:  q5ax-A  5.2  4.4  131  2474   11   MOLECULE: SERINE/THREONINE-PROTEIN KINASE TOR2;                      
16208:  jr6a-A  5.2  6.6   73   489    4   MOLECULE: TRIPARTITE MOTIF-CONTAINING PROTEIN 10;                    
16209:  b4we-A  5.2 13.5  153   495    7   MOLECULE: SOLUTE CARRIER FAMILY 30 MEMBER 9;                         
16210:  bi9b-A  5.2 20.9  124  1091    9   MOLECULE: PEP3/VPS18/DEEP_ORANGE_FAMILY/REGION_IN_CLATHRIN_          
16211:  ss5v-A  5.2  4.9  132   686    3   MOLECULE: UNCHARACTERIZED PROTEIN;                                   
16212:  lvu8-A  5.2  4.0  132   630    6   MOLECULE: PROTEIN KINASE DOMAIN-CONTAINING PROTEIN;                  
16213:  rrn7-A  5.2  3.5  105   257   12   MOLECULE: DISCOIDIN-2;                                               
16214:  ld6c-A  5.2 19.7  123   839    4   MOLECULE: PUTATIVE AC9 TRANSPOSASE;                                  
16215:  z8yj-A  5.2  8.5  129   595    4   MOLECULE: IQ MOTIF-CONTAINING B1;                                    
16216:  oq3m-A  5.2 14.1  134   508    9   MOLECULE: TELO2-INTERACTING PROTEIN 2;                               
16217:  wv0c-A  5.2  9.1  143   964    7   MOLECULE: RING-TYPE E3 UBIQUITIN TRANSFERASE;                        
16218:  yw0u-A  5.2  2.8   60    61    8   MOLECULE: UNCHARACTERIZED PROTEIN;                                   
16219:  ku5w-A  5.2  7.4  115   531    4   MOLECULE: UNCHARACTERIZED PROTEIN;                                   
16220:  eje9-A  5.2 10.1  131   570    8   MOLECULE: SPERM-ASSOCIATED ANTIGEN 1B;                               
16221:  pug5-A  5.2  3.1   65   151    9   MOLECULE: OS07G0287800 PROTEIN;                                      
16222:  l4lr-A  5.2 19.0  122   564    5   MOLECULE: EUKARYOTIC TRANSLATION INITIATION FACTOR 3 SUBUNI          
16223:  g7sl-A  5.2  3.5  117   408    9   MOLECULE: BONE MORPHOGENETIC PROTEIN 4;                              
16224:  n6jo-A  5.2 10.2   88   602   14   MOLECULE: UNCHARACTERIZED PROTEIN;                                   
16225:  d7gk-A  5.2  4.1  110   269    6   MOLECULE: TRAM LAG1 AND CLN8 (TLC) LIPID-SENSING DOMAIN CON          
16226:  na4g-A  5.2 11.4  114  1203   10   MOLECULE: KINESIN-LIKE PROTEIN KIN-14Q;                              
16227:  lu5o-A  5.2 19.9  119   552    7   MOLECULE: UNCHARACTERIZED PROTEIN;                                   
16228:  i4xk-A  5.2 10.8   85   469    9   MOLECULE: SERINE/THREONINE-PROTEIN KINASE ORB6;                      
16229:  ff0u-A  5.2  9.8  145  1918    8   MOLECULE: REARRANGED L-MYC FUSION SEQUENCE;                          
16230:  tex4-A  5.2 13.9  116   591    5   MOLECULE: PARAFLAGELLAR_ROD_PROTEIN_1D_-_PUTATIVE;                   
16231:  wi9v-A  5.2  4.6   65   116    2   MOLECULE: UNCHARACTERIZED PROTEIN;                                   
16232:  qu8z-A  5.2  6.6  136   246    6   MOLECULE: UNCHARACTERIZED PROTEIN;                                   
16233:  vg6a-A  5.2  9.8  145  1194    6   MOLECULE: PROBABLE DISEASE RESISTANCE PROTEIN RPP1;                  
16234:  viw6-A  5.2 12.2  109   399    6   MOLECULE: NON-STRUCTURAL MAINTENANCE OF CHROMOSOMES ELEMENT          
16235:  j3qs-A  5.2  2.8   76   265   11   MOLECULE: J DOMAIN-CONTAINING PROTEIN;                               
16236:  k7gu-A  5.2 20.2  126   906    9   MOLECULE: PENTATRICOPEPTIDE REPEAT-CONTAINING PROTEIN CHLOR          
16237:  zs1n-A  5.2  5.7   94   671    5   MOLECULE: OS01G0143400 PROTEIN;                                      
16238:  ldc6-A  5.2  5.8  137   730    4   MOLECULE: UNCHARACTERIZED PROTEIN;                                   
16239:  q4we-A  5.2 20.9  128   769   11   MOLECULE: ACETYL-COENZYME A CARBOXYLASE CARBOXYL TRANSFERAS          
16240:  u1ge-A  5.2 10.6  127   478    6   MOLECULE: MYND_FINGER_CONTAINING_PROTEIN_-_PUTATIVE;                 
16241:  z2os-A  5.2  6.5   96   251    9   MOLECULE: TGF_BETA_2 DOMAIN-CONTAINING PROTEIN;                      
16242:  d1iu-A  5.2  5.5  145   719    8   MOLECULE: ANAPHASE-PROMOTING COMPLEX SUBUNIT 4;                      
16243:  jt2b-A  5.2  8.4  153   565   10   MOLECULE: ANAPHASE-PROMOTING COMPLEX SUBUNIT 8;                      
16244:  cj9e-A  5.2 19.7  120   450    3   MOLECULE: UNCHARACTERIZED PROTEIN;                                   
16245:  n2ag-A  5.2 15.4   94   665   11   MOLECULE: TETRATRICOPEPTIDE REPEAT DOMAIN 14;                        
16246:  z2ke-A  5.2  3.5  129   537   11   MOLECULE: PROTEIN ST7 HOMOLOG;                                       
16247:  f4yw-A  5.2  5.8   75   162    5   MOLECULE: VPS37 C-TERMINAL DOMAIN-CONTAINING PROTEIN;                
16248:  sbf9-A  5.2  6.6  103   219    6   MOLECULE: SAPOSIN B DOMAIN-CONTAINING PROTEIN;                       
16249:  yni8-A  5.2 14.7   90   626    2   MOLECULE: UNCHARACTERIZED PROTEIN;                                   
16250:  xoz8-A  5.2 14.1  183   869    6   MOLECULE: RHO GUANINE NUCLEOTIDE EXCHANGE FACTOR 26;                 
16251:  yd7k-A  5.2  4.3  125   700   11   MOLECULE: PROTEIN KINASE DOMAIN-CONTAINING PROTEIN;                  
16252:  cyt9-A  5.2  9.5  119   693    7   MOLECULE: SEQUESTOSOME RELATED;                                      
16253:  jdg8-A  5.2 11.4   98   268    8   MOLECULE: TUBULIN-SPECIFIC CHAPERONE C;                              
16254:  b8kc-A  5.2  4.1  155   492    5   MOLECULE: UNCHARACTERIZED PROTEIN;                                   
16255:  bh2j-A  5.2  7.7  112   410    4   MOLECULE: CRAL-TRIO DOMAIN-CONTAINING PROTEIN F28H7.8;               
16256:  t3nh-A  5.2  6.9  206  1049    7   MOLECULE: FERM, ARHGEF AND PLECKSTRIN DOMAIN-CONTAINING PRO          
16257:  grq6-A  5.2  5.5  102   236    9   MOLECULE: PROTEIN YIPF6;                                             
16258:  h8ou-A  5.2 12.3  113   434    6   MOLECULE: MAGNESIUM TRANSPORTER MRS2 HOMOLOG, MITOCHONDRIAL          
16259:  z7dy-A  5.2 11.9  140   487    6   MOLECULE: ALPHA-L-FUCOSIDASE;                                        
16260:  d2eo-A  5.2  5.0   99   172    6   MOLECULE: NADH DEHYDROGENASE [UBIQUINONE] 1 BETA SUBCOMPLEX          
16261:  ejn9-A  5.2  3.1   57    59   11   MOLECULE: OS01G0815850 PROTEIN;                                      
16262:  sfp4-A  5.2  8.9  159   323    9   MOLECULE: OLFACTORY RECEPTOR;                                        
16263:  gid7-A  5.2  4.1  108   831    6   MOLECULE: PROTEIN PHOSPHATASE 2A REGULATORY SUBUNIT, PUTATI          
16264:  by9p-A  5.2 20.2  101   913    6   MOLECULE: RBR-TYPE E3 UBIQUITIN TRANSFERASE;                         
16265:  go2b-A  5.2 12.0   96   553    7   MOLECULE: FRIGIDA-LIKE PROTEIN;                                      
16266:  k3jv-A  5.2  2.1   56    71    7   MOLECULE: UNCHARACTERIZED PROTEIN MJ0647;                            
16267:  v4na-A  5.2  6.8  118   242    9   MOLECULE: CYTOCHROME B561 DOMAIN-CONTAINING PROTEIN;                 
16268:  ofc0-A  5.2 12.1  107   558    5   MOLECULE: WD_REPEATS_REGION DOMAIN-CONTAINING PROTEIN;               
16269:  frs9-A  5.2  5.5  119   211    5   MOLECULE: UNCHARACTERIZED PROTEIN;                                   
16270:  c2ib-A  5.2  5.0  140   462    9   MOLECULE: C-TYPE LECTIN DOMAIN-CONTAINING PROTEIN;                   
16271:  lp8u-A  5.2 17.8  132   408    7   MOLECULE: G_PROTEIN_RECEP_F1_2 DOMAIN-CONTAINING PROTEIN;            
16272:  i2ap-A  5.2  5.6  142  1442    4   MOLECULE: TRAFFICKING PROTEIN PARTICLE COMPLEX SUBUNIT 10;           
16273:  bur7-A  5.2  3.2   83   199    6   MOLECULE: PHOTOSYSTEM II D1 PRECURSOR PROCESSING PROTEIN PS          
16274:  hjv4-A  5.2 10.0   69   591    7   MOLECULE: OS01G0738500 PROTEIN;                                      
16275:  sp1k-A  5.2  4.1   78    81    6   MOLECULE: UNCHARACTERIZED PROTEIN;                                   
16276:  bxw1-A  5.2  4.5   97   660    4   MOLECULE: CYTH DOMAIN-CONTAINING PROTEIN;                            
16277:  k0ue-A  5.2  5.2  130   439    7   MOLECULE: OS07G0668800 PROTEIN;                                      
16278:  syl2-A  5.2 17.3  144   395    8   MOLECULE: OS11G0244600 PROTEIN;                                      
16279:  hnx5-A  5.2  8.6  101   170    9   MOLECULE: UNCHARACTERIZED PROTEIN;                                   
16280:  drl9-A  5.2  4.5  136   704    8   MOLECULE: UNCHARACTERIZED PROTEIN;                                   
16281:  mkl1-A  5.2  7.1   99   982    7   MOLECULE: OS11G0686400 PROTEIN;                                      
16282:  e7tm-A  5.2 13.2  170   849    4   MOLECULE: RHO GUANINE NUCLEOTIDE EXCHANGE FACTOR 15;                 
16283:  t1dx-A  5.2  6.0   71   408    6   MOLECULE: UNCHARACTERIZED PROTEIN;                                   
16284:  qm1n-A  5.2 10.6  171   985    6   MOLECULE: EXOCYST COMPLEX COMPONENT 4;                               
16285:  w7qh-A  5.2  3.2  108   185    8   MOLECULE: AMASTIN, PUTATIVE;                                         
16286:  cm9w-A  5.2 22.4  168  1591    5   MOLECULE: T-LYMPHOMA INVASION AND METASTASIS-INDUCING PROTE          
16287:  cmu7-A  5.2  4.1  137   481    7   MOLECULE: PROTEASOME REGULATORY PARTICLE LID SUBUNIT;                
16288:  y0sg-A  5.2  7.1  115   563    7   MOLECULE: UNCHARACTERIZED PROTEIN;                                   
16289:  may4-A  5.2 12.5  112   258    9   MOLECULE: GAP JUNCTION PROTEIN;                                      
16290:  aek9-A  5.2 11.0  112   256    8   MOLECULE: CLAUDIN;                                                   
16291:  i8dz-A  5.2  5.1   78   101    6   MOLECULE: VACUOLAR ATPASE ASSEMBLY INTEGRAL MEMBRANE PROTEI          
16292:  gny6-A  5.2  4.3  120   518    5   MOLECULE: HYPOTHETICAL_PROTEIN_-_CONSERVED;                          
16293:  nc0w-A  5.2  5.7   71   111    1   MOLECULE: PRONE DOMAIN-CONTAINING PROTEIN;                           
16294:  mge3-A  5.2 22.8  144   639    8   MOLECULE: AMYLOID BETA PRECURSOR-LIKE PROTEIN 1;                     
16295:  f1lb-A  5.2  3.5  109   176    5   MOLECULE: CYTOCHROME B561;                                           
16296:  bh1g-A  5.2  8.7   92   446    1   MOLECULE: COILED-COIL DOMAIN-CONTAINING PROTEIN 112;                 
16297:  i1el-A  5.2  8.4  146  1400   10   MOLECULE: DNA-DEPENDENT PROTEIN KINASE CATALYTIC SUBUNIT;            
16298:  g4tm-A  5.2  9.9  150   909    5   MOLECULE: LETM1-LIKE PROTEIN;                                        
16299:  f9ka-A  5.2  6.9  121  1306    4   MOLECULE: CONTACTIN-ASSOCIATED PROTEIN-LIKE 5;                       
16300:  a5zd-A  5.2  4.9  164   331    4   MOLECULE: SERPENTINE RECEPTOR CLASS ALPHA-1;                         
16301:  gq6b-A  5.2  4.6  162   340    6   MOLECULE: SERPENTINE RECEPTOR, CLASS H;                              
16302:  mb7n-A  5.2  4.4   92   457    8   MOLECULE: ACETYLCHOLINE RECEPTOR SUBUNIT ALPHA;                      
16303:  ojk2-A  5.2 14.5  118   795    8   MOLECULE: COMPONENT OF OLIGOMERIC GOLGI COMPLEX 2;                   
16304:  i7sc-A  5.2  9.8  106   266    3   MOLECULE: C-TERM OF HSP70-INTERACTING PROTEIN (CHIP FAMILY)          
16305:  lj7y-A  5.2 10.6  124  1506    6   MOLECULE: UNCHARACTERIZED PROTEIN;                                   
16306:  dra0-A  5.2  7.0   78   239    3   MOLECULE: CENTROMERE PROTEIN H;                                      
16307:  h3jt-A  5.2  9.1   92   223    5   MOLECULE: MEDIATOR OF RNA POLYMERASE II TRANSCRIPTION SUBUN          
16308:  cl7i-A  5.2  3.8  104   263    4   MOLECULE: FI15955P1;                                                 
16309:  m3jg-A  5.2 22.7  115   414    5   MOLECULE: MAGNESIUM TRANSPORTER;                                     
16310:  wj5w-A  5.2  4.5  112   371    7   MOLECULE: PEPTIDYL-PROLYL CIS-TRANS ISOMERASE CPR6;                  
16311:  fzp4-A  5.2 12.2   78   102    8   MOLECULE: OS01G0809800 PROTEIN;                                      
16312:  nti3-A  5.2 14.5  155   850    4   MOLECULE: RHO GUANINE NUCLEOTIDE EXCHANGE FACTOR 15;                 
16313:  zff8-A  5.2  4.4  161  1182    8   MOLECULE: UNCHARACTERIZED PROTEIN;                                   
16314:  akc0-A  5.2  6.3   87   251    2   MOLECULE: CYTOCHROME B5-LIKE, PUTATIVE;                              
16315:  urm5-A  5.2  7.0   74   470    3   MOLECULE: TRIPARTITE MOTIF-CONTAINING 35-30;                         
16316:  un8l-A  5.2 15.1  112   997    7   MOLECULE: RNA HELICASE;                                              
16317:  ug4s-A  5.2  4.1   85   986    5   MOLECULE: UNCHARACTERIZED PROTEIN;                                   
16318:  nte6-A  5.2  8.4  150   284    7   MOLECULE: BINDING;                                                   
16319:  blq3-A  5.2 19.7  120   233    7   MOLECULE: OS06G0285900 PROTEIN;                                      
16320:  vr7w-A  5.2  4.0   91   479    8   MOLECULE: CHOLINERGIC RECEPTOR, NICOTINIC, ALPHA POLYPEPTID          
16321:  yy8z-A  5.2  4.6  138   827    8   MOLECULE: TRANS-SIALIDASE, PUTATIVE;                                 
16322:  k2zt-A  5.2  3.0   67    73    4   MOLECULE: UNCHARACTERIZED PROTEIN;                                   
16323:  re1p-A  5.2  4.0  136  1577    7   MOLECULE: PROBABLE SERINE/THREONINE-PROTEIN KINASE GDT9;             
16324:  zzp2-A  5.2  4.5  137   413    9   MOLECULE: [PYRUVATE DEHYDROGENASE (ACETYL-TRANSFERRING)] KI          
16325:  la5p-A  5.2 14.0  116   447    3   MOLECULE: UNCHARACTERIZED PROTEIN;                                   
16326:  st6t-A  5.2  3.8   79   224    5   MOLECULE: DUF1992 DOMAIN-CONTAINING PROTEIN;                         
16327:  f4tf-A  5.2  3.0   66    83    9   MOLECULE: ATP SYNTHASE F0 SECTOR SUBUNIT C;                          
16328:  led0-A  5.2 18.8  122  1105    7   MOLECULE: UNC-13 HOMOLOG D (C. ELEGANS);                             
16329:  bw6a-A  5.2  3.8  135   298    6   MOLECULE: ANAPHASE-PROMOTING COMPLEX SUBUNIT 10, PUTATIVE;           
16330:  cq9r-A  5.2  5.9  127  1246    6   MOLECULE: HMG2-INDUCED ER-REMODELING PROTEIN 1;                      
16331:  k7et-A  5.2  8.5  108   575    5   MOLECULE: ACETYLCHOLINE RECEPTOR SUBUNIT BETA-TYPE ACR-2;            
16332:  ym6t-A  5.2  4.6   88   169    6   MOLECULE: GENERAL TRANSCRIPTION FACTOR 2-RELATED ZINC FINGE          
16333:  qjb3-A  5.2 28.0  112   397    8   MOLECULE: ORPHANS TRANSCRIPTION FACTOR;                              
16334:  q9st-A  5.2  5.6   79   224    9   MOLECULE: CHROMATIN-MODIFYING PROTEIN 4B-LIKE 1;                     
16335:  f9hv-A  5.2  7.3  139   348    9   MOLECULE: PCI DOMAIN-CONTAINING PROTEIN;                             
16336:  or4f-A  5.2  4.0  129   706    8   MOLECULE: NON-SPECIFIC SERINE/THREONINE PROTEIN KINASE;              
16337:  irs1-A  5.2  4.3   71   132    4   MOLECULE: COPPER TRANSPORTER;                                        
16338:  exd5-A  5.2  7.1  115   313    2   MOLECULE: DUF241 DOMAIN PROTEIN;                                     
16339:  amj0-A  5.2 10.6  160  1561   10   MOLECULE: MYOSIN 2;                                                  
16340:  h5xz-A  5.2  4.1  133   664   10   MOLECULE: TETRATRICOPEPTIDE REPEAT PROTEIN 30A1;                     
16341:  jsg0-A  5.2 11.9   81   499    5   MOLECULE: B BOX-TYPE DOMAIN-CONTAINING PROTEIN;                      
16342:  o6gs-A  5.2  6.4  163   966   10   MOLECULE: HYPOTHETICAL_PROTEIN_-_CONSERVED;                          
16343:  eq8k-A  5.2 12.6  103  1498   13   MOLECULE: ATP-BINDING CASSETTE SUB-FAMILY C MEMBER 6;                
16344:  q5nt-A  5.2  6.7  133   292    2   MOLECULE: TETRATRICOPEPTIDE REPEAT PROTEIN 1;                        
16345:  yf8m-A  5.2  4.7   83   186    7   MOLECULE: SMALL NUCLEAR RNA (SNRNA) ASSOCIATED PROTEIN;              
16346:  uw3f-A  5.2  4.8  100   632    4   MOLECULE: OS06G0701300 PROTEIN;                                      
16347:  y4wb-A  5.2  8.8  101   585    4   MOLECULE: NTR, ISOFORM A;                                            
16348:  xsk8-A  5.2 12.4  120  1400    8   MOLECULE: ZINC FINGER ZZ-TYPE AND EF-HAND DOMAIN-CONTAINING          
16349:  gxm4-A  5.2  4.5  128   925    5   MOLECULE: AP-2 COMPLEX SUBUNIT ALPHA;                                
16350:  bqp1-A  5.2  5.4  143  1040   10   MOLECULE: TRANS-SIALIDASE, PUTATIVE;                                 
16351:  oo2p-A  5.2 13.3  123  2105    7   MOLECULE: APC REGULATOR OF WNT-SIGNALING PATHWAY 2;                  
16352:  soz1-A  5.2 10.4   75   120   11   MOLECULE: NAD(P)H-QUINONE OXIDOREDUCTASE SUBUNIT 3, CHLOROP          
16353:  m3my-A  5.2  9.0  108   730    6   MOLECULE: DDT DOMAIN-CONTAINING PROTEIN;                             
16354:  v0jn-A  5.2  8.2  131   631    5   MOLECULE: ARM-REPEAT/TETRATRICOPEPTIDE REPEAT (TPR)-LIKE PR          
16355:  e7hx-A  5.2  3.9  153   315    5   MOLECULE: OLFACTORY RECEPTOR;                                        
16356:  gb6w-A  5.2  4.0  110   210    2   MOLECULE: RE49489P;                                                  
16357:  p2ei-A  5.2  3.4  116   218    8   MOLECULE: CLAUDIN-5;                                                 
16358:  jdb0-A  5.2 20.1  105   500    5   MOLECULE: ACETYLCHOLINE RECEPTOR;                                    
16359:  z2mt-A  5.2 13.7   96   651    6   MOLECULE: UNCHARACTERIZED PROTEIN;                                   
16360:  hz7s-A  5.2 13.5  174  1218    6   MOLECULE: RAC GUANYL-NUCLEOTIDE EXCHANGE FACTOR;                     
16361:  jqc6-A  5.2  3.8  105   183   10   MOLECULE: UNCHARACTERIZED PROTEIN;                                   
16362:  ab5n-A  5.2  9.0  136   481   10   MOLECULE: HYPOTHETICAL_PROTEIN_-_CONSERVED;                          
16363:  h9dr-A  5.2  7.5  129   283   10   MOLECULE: UNCHARACTERIZED TRANSPORTER MJ0449;                        
16364:  c7zi-A  5.2 12.5   99   166    6   MOLECULE: OS01G0718800 PROTEIN;                                      
16365:  zf5o-A  5.2 12.9  114   735    4   MOLECULE: TTF-TYPE DOMAIN-CONTAINING PROTEIN;                        
16366:  vcn3-A  5.2  9.1  106   133    5   MOLECULE: HYPOTHETICAL_PROTEIN_-_CONSERVED;                          
16367:  w1mb-A  5.2  4.1  130   694   11   MOLECULE: UNCHARACTERIZED PROTEIN;                                   
16368:  dab4-A  5.2  9.9  120  1016   10   MOLECULE: PROTEIN_OF_UNCHARACTERIZED_FUNCTION_N-                     
16369:  v0ve-A  5.2 13.7  168  1890    5   MOLECULE: UNCHARACTERIZED PROTEIN;                                   
16370:  m8ic-A  5.2  3.8   90   251    4   MOLECULE: TETRASPANIN;                                               
16371:  vh3y-A  5.2  4.8  168   329    5   MOLECULE: SERPENTINE RECEPTOR CLASS ALPHA-6;                         
16372:  t6mp-A  5.2 12.2  135   703    7   MOLECULE: DISCOIDIN, CUB AND LCCL DOMAIN-CONTAINING 1;               
16373:  n9tk-A  5.2  4.0   90   457    7   MOLECULE: MALE GAMETOPHYTE-SPECIFIC2;                                
16374:  ep3i-A  5.2  4.6  138  1079    7   MOLECULE: EXPORTIN;                                                  
16375:  fjf8-A  5.2 10.8  137  1041    9   MOLECULE: AP-2 COMPLEX SUBUNIT ALPHA;                                
16376:  wr3i-A  5.2  6.5  141  1251    7   MOLECULE: UNCHARACTERIZED PROTEIN;                                   
16377:  s5gw-A  5.2  4.4   99   495    9   MOLECULE: NEURONAL ACETYLCHOLINE RECEPTOR SUBUNIT BETA-4;            
16378:  s5qo-A  5.2  9.4   83   536    4   MOLECULE: PROCOLLAGEN-PROLINE 4-DIOXYGENASE;                         
16379:  ofr8-A  5.2  3.5  111   192    8   MOLECULE: ANAPHASE-PROMOTING COMPLEX SUBUNIT 10;                     
16380:  nst0-A  5.2 11.7   79   416    8   MOLECULE: AMINOACYLTRANSFERASE FEMA;                                 
16381:  mv0x-A  5.2 10.3  172   708    9   MOLECULE: EXOCYST COMPLEX COMPONENT 5;                               
16382:  rij3-A  5.2  4.0  129   377    9   MOLECULE: COP9 SIGNALOSOME COMPLEX SUBUNIT 4;                        
16383:  ov0x-A  5.2 20.7  122   443    8   MOLECULE: MAGNESIUM TRANSPORTER;                                     
16384:  e2ub-A  5.2  2.8   58   411    5   MOLECULE: UNCHARACTERIZED PROTEIN;                                   
16385:  etx0-A  5.2  6.7   76   101    8   MOLECULE: OS10G0364001 PROTEIN;                                      
16386:  k0mq-A  5.2 11.0   77   431    3   MOLECULE: OS09G0534600 PROTEIN;                                      
16387:  dk7r-A  5.2 14.5  107   496   12   MOLECULE: UNCHARACTERIZED PROTEIN;                                   
16388:  cf4g-A  5.2 26.7  155  1400    6   MOLECULE: CADHERIN EGF LAG SEVEN-PASS G-TYPE RECEPTOR 2;             
16389:  g1sm-A  5.2 12.3   89   973   11   MOLECULE: DNA REPAIR PROTEIN RHP26;                                  
16390:  e3zb-A  5.2 10.6  175  1198    7   MOLECULE: RAC GUANINE NUCLEOTIDE EXCHANGE FACTOR B;                  
16391:  hhh6-A  5.2 12.1  106  1153    2   MOLECULE: MYOSIN-3;                                                  
16392:  ftb1-A  5.2  4.2  135  1038   10   MOLECULE: TRANS-SIALIDASE, PUTATIVE;                                 
16393:  nm6v-A  5.2  7.7  118  1109    5   MOLECULE: HYBRID SIGNAL TRANSDUCTION HISTIDINE KINASE F;             
16394:  aty5-A  5.2 20.3  120  1828    8   MOLECULE: DEDICATOR OF CYTOKINESIS PROTEIN 2;                        
16395:  zbw3-A  5.2 14.1   84   183    7   MOLECULE: SIGNAL PEPTIDASE COMPLEX SUBUNIT 2;                        
16396:  rn1e-A  5.2  9.8  117   850    4   MOLECULE: CAMP-INDUCIBLE PRESPORE PROTEIN D7;                        
16397:  xoz3-A  5.2 15.2  113   859    5   MOLECULE: PRE-MRNA-SPLICING FACTOR SYF1;                             
16398:  akm4-A  5.2  4.6  170  1400    4   MOLECULE: BACULOVIRAL IAP REPEAT-CONTAINING PROTEIN 6;               
16399:  lbd8-A  5.2  3.9   81   352    6   MOLECULE: EUKARYOTIC TRANSLATION INITIATION FACTOR 3 SUBUNI          
16400:  sqr3-A  5.2  3.8   76   124    8   MOLECULE: UNCHARACTERIZED PROTEIN;                                   
16401:  ba4h-A  5.2 26.4  154   572    7   MOLECULE: GLYPICAN-5;                                                
16402:  dqp9-A  5.2  3.8  151   454    7   MOLECULE: UNCHARACTERIZED PROTEIN;                                   
16403:  scw2-A  5.2  7.8  158   318    6   MOLECULE: TASTE RECEPTOR TYPE 2 MEMBER 117;                          
16404:  h7pd-A  5.2 13.9   98   813    9   MOLECULE: CALPAIN-7;                                                 
16405:  oe3h-A  5.2 12.0  101   291    8   MOLECULE: CALCIUM CHANNEL, VOLTAGE-DEPENDENT, GAMMA SUBUNIT          
16406:  atn8-A  5.2 16.2  131   888    9   MOLECULE: UNCHARACTERIZED PROTEIN;                                   
16407:  k4nw-A  5.2  3.9  120   288    9   MOLECULE: OS06G0725700 PROTEIN;                                      
16408:  bs7f-A  5.2  3.9  108   197    6   MOLECULE: LENS INTRINSIC MEMBRANE PROTEIN 2.4;                       
16409:  bd3p-A  5.2  4.0   61    64    5   MOLECULE: UNCHARACTERIZED PROTEIN;                                   
16410:  g5vh-A  5.2  4.8   85   240    9   MOLECULE: VACUOLAR-SORTING PROTEIN SNF7;                             
16411:  lvq1-A  5.2  6.2   74   122    3   MOLECULE: UNCHARACTERIZED PROTEIN;                                   
16412:  g8dp-A  5.2  3.6   99   133   10   MOLECULE: UNCHARACTERIZED PROTEIN;                                   
16413:  g0bm-A  5.2 16.9  114   507    8   MOLECULE: UNCHARACTERIZED PROTEIN;                                   
16414:  ryo9-A  5.2  7.1   89   272    7   MOLECULE: UNCHARACTERIZED PROTEIN;                                   
16415:  rn6k-A  5.2  4.8  130  1400    5   MOLECULE: LYSOSOMAL-TRAFFICKING REGULATOR;                           
16416:  zmu7-A  5.2  5.3  108   860    3   MOLECULE: NUCLEAR PORE COMPLEX PROTEIN NUP93B;                       
16417:  tgw9-A  5.2  3.8  113   173    4   MOLECULE: CKLF-LIKE MARVEL TRANSMEMBRANE DOMAIN CONTAINING           
16418:  xx0h-A  5.2 15.2  124   351    9   MOLECULE: G_PROTEIN_RECEP_F1_2 DOMAIN-CONTAINING PROTEIN;            
16419:  zve3-A  5.2 14.9  123   442   10   MOLECULE: VESICLE-FUSING ATPASE;                                     
16420:  sg4b-A  5.2  6.3   93   338    9   MOLECULE: PUTATIVE WRKY TRANSCRIPTION FACTOR 30;                     
16421:  jn6w-A  5.2  7.8  170   357    8   MOLECULE: G-PROTEIN COUPLED RECEPTOR 183;                            
16422:  fxn8-A  5.2  7.0   85    91    6   MOLECULE: OS01G0264200 PROTEIN;                                      
16423:  jp7t-A  5.2  7.3  111   603    5   MOLECULE: GLYCOSYLTRANSFERASE FAMILY 61 PROTEIN;                     
16424:  l0tz-A  5.2 17.0  146   714    8   MOLECULE: PECTINESTERASE;                                            
16425:  ud0q-A  5.2  9.5  162   327    7   MOLECULE: G PROTEIN-COUPLED RECEPTOR 174;                            
16426:  ch0m-A  5.2 12.6  115   245    7   MOLECULE: TLC DOMAIN-CONTAINING 5;                                   
16427:  it6v-A  5.2 12.7  118   538    8   MOLECULE: UNCHARACTERIZED PROTEIN;                                   
16428:  q1ee-A  5.2  5.0  134   534    5   MOLECULE: UNCHARACTERIZED PROTEIN;                                   
16429:  bf1r-A  5.2 12.4  151   550    7   MOLECULE: UNCHARACTERIZED PROTEIN;                                   
16430:  v2xs-A  5.2 19.1  123   397    7   MOLECULE: PROBABLE TRANSPORT PROTEIN MMPL6;                          
16431:  deg6-A  5.2 13.1  178   532    5   MOLECULE: SI:CH73-15B2.5;                                            
16432:  yza7-A  5.2  5.0  162   484   11   MOLECULE: UNCHARACTERIZED PROTEIN;                                   
16433:  ww8m-A  5.2  7.8  123   341    9   MOLECULE: PUTATIVE TRANS-SPLICING FACTOR;                            
16434:  aqv4-A  5.2  4.7  141  1084    5   MOLECULE: EXPORTIN-1;                                                
16435:  w8uc-A  5.2  4.7  148  1044    6   MOLECULE: CHLORIDE CHANNEL ACCESSORY 3B;                             
16436:  y7tl-A  5.2  9.5  115  1226    7   MOLECULE: PROBABLE PHOSPHORYLASE B KINASE REGULATORY SUBUNI          
16437:  oyv7-A  5.2 10.5  109   624    7   MOLECULE: OS04G0394700 PROTEIN;                                      
16438:  iv4h-A  5.2  3.5  135   273    8   MOLECULE: ALKALINE CERAMIDASE 1;                                     
16439:  gm4i-A  5.2 12.2   99   688    4   MOLECULE: ABC TRANSPORTER DOMAIN-CONTAINING PROTEIN;                 
16440:  l5sy-A  5.2 12.9  138  1350    6   MOLECULE: UNCHARACTERIZED PROTEIN;                                   
16441:  jxv4-A  5.2  5.6  147   396   10   MOLECULE: G_PROTEIN_RECEP_F1_2 DOMAIN-CONTAINING PROTEIN;            
16442:  sok6-A  5.2  4.2  154   326    6   MOLECULE: OLFACTORY RECEPTOR;                                        
16443:  v2uw-A  5.2 16.4  119   350    3   MOLECULE: UNCHARACTERIZED PROTEIN MJ1408;                            
16444:  ay2i-A  5.2  4.8  169  1316    9   MOLECULE: SERINE/THREONINE-PROTEIN KINASE 36;                        
16445:  bsj0-A  5.2  3.4  119   809    7   MOLECULE: GCFC DOMAIN-CONTAINING PROTEIN;                            
16446:  ehj6-A  5.2  6.7  162   747    4   MOLECULE: NUCLEOLAR COMPLEX-ASSOCIATED PROTEIN 3;                    
16447:  jb1b-A  5.2  3.6   83   245   10   MOLECULE: TRANSMEMBRANE AND UBIQUITIN-LIKE DOMAIN-CONTAININ          
16448:  i7hu-A  5.2  4.9  147  1068   11   MOLECULE: UBIQUITIN-PROTEIN LIGASE E3B;                              
16449:  f5ar-A  5.2 12.3  123   265    5   MOLECULE: LP10272P;                                                  
16450:  w8ua-A  5.2  4.9   88  1228    3   MOLECULE: OCCLUDIN_ELL DOMAIN-CONTAINING PROTEIN;                    
16451:  xt4d-A  5.2  4.4  144   523    6   MOLECULE: VPS52P;                                                    
16452:  j5nj-A  5.2 14.1  181   695    5   MOLECULE: EXOCYST SUBUNIT EXO70 FAMILY PROTEIN;                      
16453:  ft5b-A  5.2  6.3  121   673   14   MOLECULE: PROTEIN KINASE DOMAIN-CONTAINING PROTEIN;                  
16454:  cr8t-A  5.2  5.6   96   396    5   MOLECULE: ACTIVITY-REGULATED CYTOSKELETON-ASSOCIATED PROTEI          
16455:  a2pz-A  5.2  9.2  151  1521   11   MOLECULE: DISPERSED GENE FAMILY PROTEIN 1 (DGF-1), PUTATIVE          
16456:  lbw7-A  5.2 11.9  154   380    8   MOLECULE: NEUROPEPTIDE Y RECEPTOR TYPE 1;                            
16457:  bu1o-A  5.2  4.3  151   309    8   MOLECULE: OLFACTORY RECEPTOR;                                        
16458:  qpr5-A  5.2 14.5  120  1698    7   MOLECULE: FORMIN HOMOLOGY DOMAIN;                                    
16459:  lq6w-A  5.2 11.7  104   321    6   MOLECULE: OLFACTORY RECEPTOR;                                        
16460:  hh5i-A  5.2  4.0   90   185   11   MOLECULE: DUF19 DOMAIN-CONTAINING PROTEIN;                           
16461:  ft1m-A  5.2  7.5  120   765   10   MOLECULE: TETRATRICOPEPTIDE REPEAT DOMAIN 16;                        
16462:  md4t-A  5.2  4.1  149   309    8   MOLECULE: OLFACTORY RECEPTOR;                                        
16463:  lsh7-A  5.2  4.4  157   318    8   MOLECULE: OLFACTORY RECEPTOR;                                        
16464:  ji5f-A  5.2  5.0  101   302    5   MOLECULE: OS01G0514450 PROTEIN;                                      
16465:  tbv4-A  5.2  4.5  104   610   11   MOLECULE: NON-REDUCING END ALPHA-L-ARABINOFURANOSIDASE;              
16466:  tvk1-A  5.2 16.9  104   525    6   MOLECULE: HEAT SHOCK 70 KDA PROTEIN, PUTATIVE;                       
16467:  ucr3-A  5.2 19.0  207  2034    7   MOLECULE: SPERM VESICLE FUSION PROTEIN FER-1;                        
16468:  tf3y-A  5.2  4.6  137  2118    7   MOLECULE: MINICHROMOSOME MAINTENANCE COMPLEX COMPONENT 3-AS          
16469:  u0kq-A  5.2  6.7  114   875    9   MOLECULE: CGMP-SPECIFIC 3',5'-CYCLIC PHOSPHODIESTERASE;              
16470:  sgh0-A  5.2  3.3  121   486    5   MOLECULE: TRANSMEMBRANE PROTEIN 161B;                                
16471:  s2jn-A  5.2 20.6  135   286   13   MOLECULE: C1Q AND TNF-RELATED 7;                                     
16472:  ib4b-A  5.2  4.1  162   340    8   MOLECULE: OLFACTORY RECEPTOR;                                        
16473:  md4u-A  5.2  7.8  112   776    6   MOLECULE: PROTEIN SEY1;                                              
16474:  z9dv-A  5.2 16.8   70   210    6   MOLECULE: BAG FAMILY MOLECULAR CHAPERONE REGULATOR 2;                
16475:  k3lq-A  5.2  6.3  124   699    3   MOLECULE: PEPTIDYLPROLYL ISOMERASE;                                  
16476:  io7a-A  5.2  4.9  153   799   12   MOLECULE: PROTEIN MAK10 HOMOLOG;                                     
16477:  ahf8-A  5.2  8.5  146   573    6   MOLECULE: ZINC TRANSPORTER 9;                                        
16478:  x6yy-A  5.2 12.5   87   259    6   MOLECULE: OS12G0473800 PROTEIN;                                      
16479:  ft9w-A  5.2  6.6   88   546    9   MOLECULE: UNCHARACTERIZED PROTEIN;                                   
16480:  e3ag-A  5.2 17.4  113   864    9   MOLECULE: VOMERONASAL 2 RECEPTOR, 11;                                
16481:  dfm8-A  5.2  9.4  123   257   10   MOLECULE: F10K1.23;                                                  
16482:  yc0n-A  5.2  6.0  137   498    7   MOLECULE: O-ACYLTRANSFERASE;                                         
16483:  a8ua-A  5.2 11.4   87   975    8   MOLECULE: CELLULOSE SYNTHASE;                                        
16484:  f5iz-A  5.2  3.7  116   661    5   MOLECULE: UNCHARACTERIZED PROTEIN;                                   
16485:  jf7h-A  5.2 23.4  118   258   12   MOLECULE: OSJNBA0010H02.21-LIKE PROTEIN;                             
16486:  gtg8-A  5.2 16.0   87  1835   15   MOLECULE: UNCHARACTERIZED PROTEIN;                                   
16487:  x0bl-A  5.2  5.4   93   188    9   MOLECULE: ADP-RIBOSYLATION FACTOR-LIKE 6-INTERACTING PROTEI          
16488:  uq4r-A  5.2  2.8   61   418    2   MOLECULE: APOLIPOPROTEIN L 7A;                                       
16489:  jc3t-A  5.2  7.6   81   628    5   MOLECULE: F-BOX ONLY PROTEIN 21;                                     
16490:  gv7q-A  5.2  7.5  158   975    5   MOLECULE: IMPORTIN 11;                                               
16491:  x9su-A  5.2  4.2   77   796    6   MOLECULE: DNA TOPOISOMERASE 2-ASSOCIATED PROTEIN PAT1;               
16492:  c9bv-A  5.2 14.1  114   646    7   MOLECULE: INTERFERON-INDUCED GTP-BINDING PROTEIN MXA;                
16493:  p8zn-A  5.2  4.6  156   481    7   MOLECULE: G-PROTEIN COUPLED RECEPTOR 37-LIKE 1;                      
16494:  wl3m-A  5.2  8.5  135   536    3   MOLECULE: CALCIUM/CALMODULIN-DEPENDENT 3',5'-CYCLIC NUCLEOT          
16495:  nm1w-A  5.2  3.9  126   191    6   MOLECULE: OS03G0795500 PROTEIN;                                      
16496:  x0xb-A  5.2 11.1  131   679   10   MOLECULE: PROTEIN KINASE DOMAIN-CONTAINING PROTEIN;                  
16497:  byt9-A  5.2 21.9  132   430    7   MOLECULE: SERINE--TRNA LIGASE;                                       
16498:  uoa1-A  5.2  4.3  105  1400   13   MOLECULE: SERINE/THREONINE-PROTEIN KINASE SMG1;                      
16499:  q9xp-A  5.2  2.7   60   200    5   MOLECULE: UNCHARACTERIZED PROTEIN;                                   
16500:  ec9k-A  5.2 15.3  117  1007    7   MOLECULE: KINESIN-LIKE PROTEIN KIN-7D, CHLOROPLASTIC;                
16501:  zdc5-A  5.2 15.8  110   627    5   MOLECULE: INTERFERON-INDUCED GTP-BINDING PROTEIN MXB;                
16502:  j9mk-A  5.2  5.9  161   565    9   MOLECULE: EXOCYST SUBUNIT EXO70 FAMILY PROTEIN;                      
16503:  t7os-A  5.2  3.8  113   414   12   MOLECULE: GH10 DOMAIN-CONTAINING PROTEIN;                            
16504:  klk9-A  5.2  5.4  146   358    8   MOLECULE: ANGIOTENSIN II RECEPTOR, TYPE 1A;                          
16505:  q3of-A  5.2  5.8  164   314    8   MOLECULE: G_PROTEIN_RECEP_F1_2 DOMAIN-CONTAINING PROTEIN;            
16506:  t8vv-A  5.2  4.6  142   938   11   MOLECULE: UNCHARACTERIZED PROTEIN;                                   
16507:  vq9q-A  5.2  5.7   76  2380    8   MOLECULE: DNA POLYMERASE EPSILON CATALYTIC SUBUNIT A;                
16508:  ly5j-A  5.2 14.4  108  1602    6   MOLECULE: AAA_DOMAIN_CONTAINING_PROTEIN_-_PUTATIVE;                  
16509:  au7f-A  5.2  4.8  108   196    4   MOLECULE: UNCHARACTERIZED PROTEIN;                                   
16510:  urf3-A  5.2  3.5  121  1113    8   MOLECULE: BHLH DOMAIN-CONTAINING PROTEIN;                            
16511:  ew9p-A  5.2  4.9  169   965    5   MOLECULE: GUANYLATE-BINDING PROTEIN 3;                               
16512:  ot0t-A  5.2  9.4  118   429    7   MOLECULE: ZINC TRANSPORTER 4;                                        
16513:  p4zl-A  5.2  4.2  161   303    8   MOLECULE: OLFACTORY RECEPTOR;                                        
16514:  s0mw-A  5.2  4.6  158   325    8   MOLECULE: MELANOCORTIN RECEPTOR 5;                                   
16515:  sfe2-A  5.2  4.3  126   357    6   MOLECULE: UNCHARACTERIZED PROTEIN;                                   
16516:  bx2v-A  5.2 19.7  116   322    8   MOLECULE: TPR_REGION DOMAIN-CONTAINING PROTEIN;                      
16517:  nog2-A  5.2 11.8   71   776    7   MOLECULE: OS12G0279000 PROTEIN;                                      
16518:  jhw2-A  5.2  4.6  179   705    4   MOLECULE: RIBOSE-PHOSPHATE PYROPHOSPHOKINASE, PUTATIVE;              
16519:  az1l-A  5.2 10.6  125   684    9   MOLECULE: L-TYPE LECTIN-DOMAIN CONTAINING RECEPTOR KINASE S          
16520:  yn7a-A  5.2  4.4   69   586    4   MOLECULE: OS01G0128400 PROTEIN;                                      
16521:  uyb3-A  5.2 11.8  109   374    4   MOLECULE: PRE-B-CELL LEUKEMIA TRANSCRIPTION FACTOR 4;                
16522:  wpg6-A  5.2  5.5  138   578    4   MOLECULE: CONSERVED OLIGOMERIC GOLGI COMPLEX SUBUNIT 8;              
16523:  rwn4-A  5.2 14.7   94  1102    5   MOLECULE: POTASSIUM VOLTAGE-GATED CHANNEL SUBFAMILY H MEMBE          
16524:  r4pq-A  5.2  3.9  112   520    5   MOLECULE: BARDET-BIEDL SYNDROME 4;                                   
16525:  gi4d-A  5.2  5.6  101   685    8   MOLECULE: EXOCYST SUBUNIT EXO70 FAMILY PROTEIN;                      
16526:  um0l-A  5.2  4.0  143   252   10   MOLECULE: OS02G0684300 PROTEIN;                                      
16527:  dt5f-A  5.2  7.0  123  1568    7   MOLECULE: UNCHARACTERIZED PROTEIN C14G10.02;                         
16528:  bh4m-A  5.2  6.0   96   404   10   MOLECULE: UNCHARACTERIZED PROTEIN;                                   
16529:  cjm5-A  5.2 20.0  186   474    6   MOLECULE: ADENYLYL CYCLASE-ASSOCIATED PROTEIN 1;                     
16530:  kk6z-A  5.2 12.4  107  1002   14   MOLECULE: ACYLTREHALOSE EXPORTER MMPL10;                             
16531:  d1ya-A  5.2 10.8  124   674   10   MOLECULE: PROTEIN KINASE DOMAIN-CONTAINING PROTEIN;                  
16532:  w8af-A  5.2  7.0  126   881    5   MOLECULE: AP-1 COMPLEX SUBUNIT GAMMA;                                
16533:  yq7u-A  5.2  7.8  159  2628    3   MOLECULE: NON-SPECIFIC SERINE/THREONINE PROTEIN KINASE;              
16534:  b9zf-A  5.2 11.2  102  1965    5   MOLECULE: 1,3-BETA-GLUCAN SYNTHASE;                                  
16535:  kg6l-A  5.2  4.5  148   440    8   MOLECULE: PROTEIN CANDIDATE G-PROTEIN COUPLED RECEPTOR 7;            
16536:  d1ie-A  5.2 21.2  118   377    6   MOLECULE: BAG DOMAIN-CONTAINING PROTEIN;                             
16537:  nr7z-A  5.2  4.0  155   301    8   MOLECULE: VOMERONASAL TYPE-1 RECEPTOR;                               
16538:  hah4-A  5.2 11.6  154   746   10   MOLECULE: AP COMPLEX SUBUNIT BETA;                                   
16539:  d2tz-A  5.2  4.5  153  1214   10   MOLECULE: UNCHARACTERIZED PROTEIN;                                   
16540:  j3bj-A  5.2  7.9  164  1017    7   MOLECULE: UNCHARACTERIZED PROTEIN;                                   
16541:  dbk5-A  5.2  5.9  112   227    6   MOLECULE: LYSOSOMAL-ASSOCIATED TRANSMEMBRANE PROTEIN 4B;             
16542:  x2kv-A  5.2  9.5  127   667   10   MOLECULE: PROTEIN KINASE DOMAIN-CONTAINING PROTEIN;                  
16543:  k4yt-A  5.2 13.9   93   123    3   MOLECULE: UNCHARACTERIZED PROTEIN;                                   
16544:  rl8i-A  5.2 20.7  104   268   11   MOLECULE: UNCHARACTERIZED PROTEIN RV0739;                            
16545:  afh0-A  5.2  4.6  152  1128    7   MOLECULE: HYPOTHETICAL_PROTEIN_-_CONSERVED;                          
16546:  lbj3-A  5.2 10.1  131   792    8   MOLECULE: RAD50-INTERACTING PROTEIN 1;                               
16547:  cm4n-A  5.2  9.1  103  1400   11   MOLECULE: PIEZO-TYPE MECHANOSENSITIVE ION CHANNEL COMPONENT          
16548:  k8jb-A  5.2  7.2  108   229    9   MOLECULE: E3 SUMO-PROTEIN LIGASE NSE2, PUTATIVE;                     
16549:  aw1w-A  5.2  8.4  158   380   10   MOLECULE: TRANSPORT PROTEIN PARTICLE;                                
16550:  x0sm-A  5.2  4.9  122   253    7   MOLECULE: UNCHARACTERIZED PROTEIN;                                   
16551:  et9d-A  5.2  3.5  133   281    5   MOLECULE: OS08G0229601 PROTEIN;                                      
16552:  svc7-A  5.2  5.7  108   644    5   MOLECULE: PROTEIN LIN-9;                                             
16553:  cr6c-A  5.2  7.0  155  1370    8   MOLECULE: UNCHARACTERIZED PROTEIN;                                   
16554:  fw1k-A  5.2  5.7   74   698    3   MOLECULE: NUCLEOPORIN GLE1;                                          
16555:  pxb4-A  5.2 19.2   80   319    6   MOLECULE: UNCHARACTERIZED PROTEIN;                                   
16556:  rj7a-A  5.2  4.1  160   325    4   MOLECULE: OLFACTORY RECEPTOR;                                        
16557:  f3oi-A  5.2  2.8   89   597   10   MOLECULE: ARGINYL-TRNA SYNTHETASE;                                   
16558:  z8ji-A  5.2 10.8  157  1325    6   MOLECULE: NEPHROCYSTIN 3;                                            
16559:  zf6e-A  5.2 10.3  113   346    5   MOLECULE: UNCHARACTERIZED PROTEIN;                                   
16560:  d0ug-A  5.2  4.1  157   312    8   MOLECULE: OLFACTORY RECEPTOR;                                        
16561:  p4br-A  5.2  4.4   91  2201    4   MOLECULE: UNCHARACTERIZED PROTEIN;                                   
16562:  zxm4-A  5.2  5.1  153   785    7   MOLECULE: ADHESION G-PROTEIN COUPLED RECEPTOR G7;                    
16563:  g4ed-A  5.2 15.2  140   776    4   MOLECULE: EXO84_C DOMAIN-CONTAINING PROTEIN;                         
16564:  rh7b-A  5.2  5.1  112   519    4   MOLECULE: PHOSPHODIESTERASE;                                         
16565:  xt2l-A  5.2  4.0  151   359    3   MOLECULE: PROGESTIN AND ADIPOQ RECEPTOR FAMILY MEMBER 7;             
16566:  i4ue-A  5.2 50.4  153   567    6   MOLECULE: SENSOR HISTIDINE KINASE MTRB;                              
16567:  p5jl-A  5.2  5.1  175  2114    7   MOLECULE: HYPOTHETICAL_PROTEIN_-_CONSERVED;                          
16568:  afs1-A  5.2 18.3  137   822    5   MOLECULE: TYROSINE-PROTEIN KINASE FES/FPS;                           
16569:  pam9-A  5.2 10.7  111   553    5   MOLECULE: PALMITOYLTRANSFERASE;                                      
16570:  df5x-A  5.2 12.0  159   687    5   MOLECULE: THIMET OLIGOPEPTIDASE;                                     
16571:  cuk8-A  5.2  4.9  135   771    4   MOLECULE: UNCHARACTERIZED PROTEIN;                                   
16572:  if9h-A  5.2  9.0  166   395    5   MOLECULE: ALLANTOICASE;                                              
16573:  k3ev-A  5.2 10.7  114   839    9   MOLECULE: ABC TRANSPORTER A FAMILY MEMBER 7;                         
16574:  zjb8-A  5.2  7.9   91   330    1   MOLECULE: OS05G0492000 PROTEIN;                                      
16575:  cf5e-A  5.2 13.2  120   388    8   MOLECULE: 5-HYDROXYTRYPTAMINE RECEPTOR 4;                            
16576:  p8lv-A  5.2  3.4   99   527   10   MOLECULE: BINDING PROTEIN;                                           
16577:  l4ri-A  5.2  7.9  169  2530    7   MOLECULE: HECT-TYPE E3 UBIQUITIN TRANSFERASE;                        
16578:  uu8q-A  5.2 20.7  121  1022    7   MOLECULE: METHIONINE--TRNA LIGASE, CYTOPLASMIC;                      
16579:  w3hw-A  5.2  5.0  158   322    6   MOLECULE: SERPENTINE RECEPTOR, CLASS Z;                              
16580:  ss7j-A  5.2  4.5  127  1032    9   MOLECULE: PHOSPHOENOLPYRUVATE CARBOXYLASE;                           
16581:  z2xv-A  5.2  3.8  150   318    9   MOLECULE: OLFACTORY RECEPTOR;                                        
16582:  jl6s-A  5.2  8.8  132   410    5   MOLECULE: EUKARYOTIC TRANSLATION INITIATION FACTOR 3 SUBUNI          
16583:  tuc4-A  5.2  4.7   79   416   13   MOLECULE: UNCHARACTERIZED PROTEIN;                                   
16584:  g8hh-A  5.2  4.7  102   177    6   MOLECULE: PROTEIN FATTY ACID EXPORT 4, CHLOROPLASTIC;                
16585:  o5dr-A  5.2  6.8   88   643    7   MOLECULE: OS06G0294400 PROTEIN;                                      
16586:  j8ew-A  5.2  6.0  156   949    4   MOLECULE: CONDENSIN COMPLEX SUBUNIT 1;                               
16587:  wov1-A  5.2  9.7   87   355    6   MOLECULE: POSSIBLE TRANSMEMBRANE CATION TRANSPORTER;                 
16588:  lt4s-A  5.2  9.2  140   828    5   MOLECULE: PRE-RRNA-PROCESSING PROTEIN RIX1;                          
16589:  ko5l-A  5.2 16.4  100   367   11   MOLECULE: WAT1-RELATED PROTEIN;                                      
16590:  l7wx-A  5.2  9.7  131   484    8   MOLECULE: MITOCHONDRIAL METAL TRANSPORTER 2;                         
16591:  kph1-A  5.2 22.4  167   780    5   MOLECULE: PROTEIN PHOSPHATASE 1 REGULATORY SUBUNIT 21;               
16592:  fb4p-A  5.2  5.8  133  1668    7   MOLECULE: MI DOMAIN-CONTAINING PROTEIN;                              
16593:  klo7-A  5.2  5.2   98   163   10   MOLECULE: UNCHARACTERIZED PROTEIN;                                   
16594:  w0wl-A  5.2  3.8  109   258    5   MOLECULE: TETRATRICOPEPTIDE REPEAT (TPR)-LIKE SUPERFAMILY P          
16595:  xz2o-A  5.2  4.5  120  1258    8   MOLECULE: UNCHARACTERIZED PROTEIN;                                   
16596:  um9f-A  5.2  6.5  105   312    9   MOLECULE: GAMMA-SOLUBLE NSF ATTACHMENT PROTEIN;                      
16597:  drx5-A  5.2  4.2  159   311    9   MOLECULE: OLFACTORY RECEPTOR;                                        
16598:  fto4-A  5.2  9.7  142  1056    6   MOLECULE: DNA-BINDING TRANSCRIPTION FACTOR;                          
16599:  gz4m-A  5.2  3.5  123   463   12   MOLECULE: 2-OXOGLUTARATE AND IRON-DEPENDENT OXYGENASE JMJD4          
16600:  u2cu-A  5.2  3.7   85   573    8   MOLECULE: ACETYLCHOLINE RECEPTOR;                                    
16601:  p3ut-A  5.2  6.8  110  1476    5   MOLECULE: CYSTIC FIBROSIS TRANSMEMBRANE CONDUCTANCE REGULAT          
16602:  lq6g-A  5.2 12.5  100   228    7   MOLECULE: OS10G0144300 PROTEIN;                                      
16603:  w1sc-A  5.2  8.3   92   362    8   MOLECULE: PERIPHILIN 1;                                              
16604:  nc0c-A  5.2 16.1  131   519    5   MOLECULE: DISPERSED GENE FAMILY PROTEIN 1 (DGF-1), PUTATIVE          
16605:  sff4-A  5.2  5.3  153   302    5   MOLECULE: SERINE/THREONINE-PROTEIN KINASE NEK1;                      
16606:  jl2c-A  5.2  4.2  141   642    7   MOLECULE: PROBABLE SERINE/THREONINE-PROTEIN KINASE DRKA;             
16607:  xb3y-A  5.2 15.9  149   297    7   MOLECULE: G PROTEIN-COUPLED RECEPTOR 108;                            
16608:  zzf7-A  5.2  5.7   99  1609    9   MOLECULE: CONSERVED OLIGOMERIC GOLGI COMPLEX SUBUNIT 3, PUT          
16609:  yp3u-A  5.2  4.1   92   447    4   MOLECULE: 5-HYDROXYTRYPTAMINE RECEPTOR 3C;                           
16610:  g6ky-A  5.2  9.6  100  1656   12   MOLECULE: FERM AND PDZ DOMAIN-CONTAINING 1B;                         
16611:  tq9k-A  5.2  4.4  172   919    7   MOLECULE: OS09G0547300 PROTEIN;                                      
16612:  f2ld-A  5.2  3.7   99   205    5   MOLECULE: UNCHARACTERIZED PROTEIN;                                   
16613:  gf0j-A  5.2 10.8  131   265    9   MOLECULE: LECTIN_LEGB DOMAIN-CONTAINING PROTEIN;                     
16614:  tiw9-A  5.2  6.0  154   749    6   MOLECULE: UNCHARACTERIZED PROTEIN;                                   
16615:  am1b-A  5.2  4.4  131  1400    8   MOLECULE: NESPRIN-1;                                                 
16616:  c3dq-A  5.2  5.1  100  1023   10   MOLECULE: PROTEIN FAM13A;                                            
16617:  m3js-A  5.2 10.1   69   410    9   MOLECULE: PUTATIVE_CYCLASE_-_PUTATIVE;                               
16618:  j9cu-A  5.2 16.4  128   987    2   MOLECULE: ERCC4 DOMAIN-CONTAINING PROTEIN;                           
16619:  e0og-A  5.2  4.4  150   757    7   MOLECULE: NUCLEOLAR COMPLEX PROTEIN 2-LIKE PROTEIN;                  
16620:  srd0-A  5.2 10.4   91   503    5   MOLECULE: UNCHARACTERIZED PROTEIN;                                   
16621:  dt0p-A  5.2 11.9  165   481    6   MOLECULE: UNCHARACTERIZED PROTEIN;                                   
16622:  poj5-A  5.2 14.7  110  1036    5   MOLECULE: MICROTUBULE-ASSOCIATED PROTEIN MAP65-1A;                   
16623:  gxy6-A  5.2  3.0   88   886    7   MOLECULE: UNCHARACTERIZED PROTEIN;                                   
16624:  c1ao-A  5.2  8.3  179  1261    9   MOLECULE: HEAT-LIKE_REPEAT_-_PUTATIVE;                               
16625:  fvz3-A  5.2  3.9  150   888    5   MOLECULE: OSJNBB0045P24.5-LIKE PROTEIN;                              
16626:  e2wx-A  5.2  4.2  153   842    4   MOLECULE: RNA PSEUDOURIDYLATE SYNTHASE PROTEIN, PUTATIVE;            
16627:  yk5p-A  5.2  4.2  159   308    9   MOLECULE: OLFACTORY RECEPTOR 6F1;                                    
16628:  da7t-A  5.2  3.4  102  1517    8   MOLECULE: RHO GUANINE NUCLEOTIDE EXCHANGE FACTOR 40;                 
16629:  e4ak-A  5.2  5.9  109   656    8   MOLECULE: ZINC TRANSPORTER ZIP4;                                     
16630:  mco4-A  5.2  6.7  136   471    7   MOLECULE: SUN DOMAIN-CONTAINING PROTEIN 1;                           
16631:  nt6n-A  5.2 14.5  134  1862   10   MOLECULE: GOLGI BREFELDIN A-RESISTANT GUANINE NUCLEOTIDE EX          
16632:  f8ky-A  5.2  6.0  137  1231    7   MOLECULE: ALPHA-PROTEIN KINASE 1;                                    
16633:  cj8y-A  5.2  8.4  124   396   10   MOLECULE: UNCHARACTERIZED PROTEIN;                                   
16634:  mzd8-A  5.2  4.5  127   272    6   MOLECULE: OS08G0553000 PROTEIN;                                      
16635:  kug4-A  5.2 11.5  108  2031    7   MOLECULE: UNCHARACTERIZED PROTEIN;                                   
16636:  ela9-A  5.2  4.3  158   319    5   MOLECULE: OLFACTORY RECEPTOR;                                        
16637:  m3vc-A  5.2  4.4  116  1038   10   MOLECULE: UNCHARACTERIZED PROTEIN;                                   
16638:  fzd8-A  5.2  4.0  148   363    7   MOLECULE: G_PROTEIN_RECEP_F1_2 DOMAIN-CONTAINING PROTEIN;            
16639:  b5ni-A  5.2 16.1  110   666    7   MOLECULE: RING-TYPE DOMAIN-CONTAINING PROTEIN;                       
16640:  vje9-A  5.2 23.5  123   704    4   MOLECULE: SI:DKEY-51D8.9;                                            
16641:  gw4n-A  5.2  4.9  127   289    6   MOLECULE: THIOREDOXIN-LIKE PROTEIN 1;                                
16642:  t0ud-A  5.2  4.0  144   546    8   MOLECULE: PROTEIN RDR1;                                              
16643:  zfy6-A  5.2  6.0  138  1246    4   MOLECULE: UNCHARACTERIZED PROTEIN;                                   
16644:  crh8-A  5.2  8.8  106   608    8   MOLECULE: 65-KDA MICROTUBULE-ASSOCIATED PROTEIN 6;                   
16645:  iwd0-A  5.2 15.0  169  1034    9   MOLECULE: CALCIUM-TRANSPORTING ATPASE;                               
16646:  yjo6-A  5.2  4.6  194  1400    7   MOLECULE: E3 UBIQUITIN-PROTEIN LIGASE HERC2;                         
16647:  gjg4-A  5.2 13.7  105   893    5   MOLECULE: RBR-TYPE E3 UBIQUITIN TRANSFERASE;                         
16648:  dei7-A  5.2 11.5  164  2167    9   MOLECULE: GTPASE-ACTIVATING PROTEIN BEM2/IPL2;                       
16649:  fra0-A  5.2  4.6  111   376    7   MOLECULE: 26S PROTEASOME NON-ATPASE REGULATORY SUBUNIT 13;           
16650:  okw7-A  5.2 12.6  120   588    6   MOLECULE: SUCCINATE DEHYDROGENASE, FLAVOPROTEIN CHAIN TC088          
16651:  yv5m-A  5.2  5.6  122  1400    8   MOLECULE: INOSITOL 1,4,5-TRISPHOSPHATE RECEPTOR TYPE 2;              
16652:  pc7n-A  5.2  9.4  153   350    6   MOLECULE: ATYPICAL CHEMOKINE RECEPTOR 4;                             
16653:  c2ir-A  5.2  4.2  120  1674    5   MOLECULE: SET DOMAIN PROTEIN, PUTATIVE;                              
16654:  x7vp-A  5.2  5.7  155  1231    8   MOLECULE: ALPHA-KINASE 1;                                            
16655:  c3ng-A  5.2  4.1  103   453    5   MOLECULE: VACUOLAR CATION/PROTON EXCHANGER;                          
16656:  ca9g-A  5.2  5.5  130  1970    6   MOLECULE: CONSERVED OLIGOMERIC GOLGI COMPLEX SUBUNIT 1;              
16657:  hv7e-A  5.2  5.0  147   563   12   MOLECULE: BETA-CATENIN-LIKE PROTEIN 1;                               
16658:  srq1-A  5.2  3.4   65   151    6   MOLECULE: UNCHARACTERIZED PROTEIN;                                   
16659:  i1bx-A  5.2  7.7  161   396    7   MOLECULE: G PROTEIN-COUPLED RECEPTOR 137;                            
16660:  dxi5-A  5.2  7.5  116   758    7   MOLECULE: ANAPHASE-PROMOTING COMPLEX SUBUNIT CDC27;                  
16661:  o9yo-A  5.2  4.4  153   343    8   MOLECULE: MAS-RELATED G-PROTEIN COUPLED RECEPTOR MEMBER F;           
16662:  zq7h-A  5.2  7.3  123   683   13   MOLECULE: OS06G0332400 PROTEIN;                                      
16663:  x7ev-A  5.2 19.7  163  1400    9   MOLECULE: MIDASIN;                                                   
16664:  e1yc-A  5.2  5.3  158   343    4   MOLECULE: G_PROTEIN_RECEP_F1_2 DOMAIN-CONTAINING PROTEIN;            
16665:  h8sb-A  5.2 10.0  117  1502    4   MOLECULE: ATP-BINDING CASSETTE SUB-FAMILY C MEMBER 6;                
16666:  p6mt-A  5.2  7.6  123  1815    8   MOLECULE: UNCHARACTERIZED PROTEIN, ISOFORM B;                        
16667:  eqz1-A  5.2  3.9  107  1435    7   MOLECULE: SH3 DOMAIN AND TETRATRICOPEPTIDE REPEATS 2;                
16668:  g9lx-A  5.2  3.5   87   102    7   MOLECULE: UNCHARACTERIZED PROTEIN YMR254C;                           
16669:  g2jf-A  5.2  9.7  106   858    8   MOLECULE: VOMERONASAL 2, RECEPTOR 110;                               
16670:  dei5-A  5.2 14.0   73   642   10   MOLECULE: ABC TRANSPORTER, ATP-BINDING PROTEIN, PUTATIVE;            
16671:  bce1-A  5.2  5.3  100   745    3   MOLECULE: CENTROMERE PROTEIN I;                                      
16672:  a2gk-A  5.2  3.5  112   583    4   MOLECULE: PEPTIDYLPROLYL ISOMERASE;                                  
16673:  kqw7-A  5.2 10.1  165   676    5   MOLECULE: UNCHARACTERIZED PROTEIN;                                   
16674:  vqv1-A  5.2  4.2  159   316    8   MOLECULE: OLFACTORY RECEPTOR;                                        
16675:  xr3j-A  5.2  2.7   74   414   11   MOLECULE: UNCHARACTERIZED PROTEIN;                                   
16676:  l6yd-A  5.2 12.3  139   379    4   MOLECULE: PLECKSTRIN HOMOLOGY DOMAIN-CONTAINING FAMILY G ME          
16677:  p1qh-A  5.2  8.3  110  1051    7   MOLECULE: MUTAGEN-SENSITIVE 301;                                     
16678:  wop9-A  5.2  4.1  162   329    6   MOLECULE: OLFACTORY RECEPTOR 692;                                    
16679:  n6su-A  5.2 13.4   75   735    4   MOLECULE: UNCHARACTERIZED PROTEIN;                                   
16680:  rb6l-A  5.2  4.5  129   332    3   MOLECULE: SERPENTINE RECEPTOR, CLASS H;                              
16681:  ax3s-A  5.2  9.0  105   880    6   MOLECULE: UNCHARACTERIZED PROTEIN DDB_G0281025;                      
16682:  gx8j-A  5.2  3.8  126   400   11   MOLECULE: BONE MORPHOGENETIC PROTEIN 4;                              
16683:  xkh5-A  5.2  8.7  113   349    8   MOLECULE: FK506-BINDING PROTEIN-LIKE;                                
16684:  r4gx-A  5.2 11.2   98   690    6   MOLECULE: FCH AND DOUBLE SH3 DOMAINS 1;                              
16685:  j5ke-A  5.2  7.0  142   316    6   MOLECULE: OLFACTORY RECEPTOR;                                        
16686:  a8ba-A  5.2  6.8  127  1325    6   MOLECULE: NEPHROCYSTIN-3;                                            
16687:  i2mk-A  5.2  4.1  152   321    6   MOLECULE: TASTE RECEPTOR TYPE 2 MEMBER 135;                          
16688:  scx6-A  5.2 20.6  153   685    7   MOLECULE: HYPOTHETICAL_PROTEIN_-_CONSERVED;                          
16689:  ur4p-A  5.2 11.5  106   232    7   MOLECULE: GOLD DOMAIN-CONTAINING PROTEIN;                            
16690:  lt6h-A  5.2  7.2  136   891    9   MOLECULE: EUKARYOTIC TRANSLATION INITIATION FACTOR 4, GAMMA          
16691:  lj6z-A  5.2  5.4  127   590    6   MOLECULE: ACYCLIC SESQUITERPENE SYNTHASE;                            
16692:  u5ex-A  5.2  5.5  133   623    8   MOLECULE: PUTATIVE INACTIVE L-TYPE LECTIN-DOMAIN CONTAINING          
16693:  avh5-A  5.2  3.6   81   456    9   MOLECULE: PENTATRICOPEPTIDE REPEAT-CONTAINING PROTEIN;               
16694:  p3qq-A  5.2  3.4  111  1002    7   MOLECULE: DISEASE RESISTANCE PROTEIN (TIR-NBS CLASS);                
16695:  x1cn-A  5.2  3.6   82   126   10   MOLECULE: UNCHARACTERIZED PROTEIN;                                   
16696:  o8dj-A  5.2  4.9  159   304    5   MOLECULE: SERPENTINE RECEPTOR, CLASS Z;                              
16697:  kh7v-A  5.2  7.4  108   307   10   MOLECULE: VOMERONASAL TYPE-1 RECEPTOR;                               
16698:  vu2c-A  5.2  4.8  126   299    9   MOLECULE: OS05G0506000 PROTEIN;                                      
16699:  vzr2-A  5.2  5.0  138   357    4   MOLECULE: UNCHARACTERIZED TRANSCRIPTIONAL REGULATORY PROTEI          
16700:  jsp8-A  5.2 14.8  113   620    5   MOLECULE: GLUTATHIONE-REGULATED POTASSIUM-EFFLUX SYSTEM PRO          
16701:  m3hy-A  5.2 11.0  125   696   10   MOLECULE: L-TYPE LECTIN-DOMAIN CONTAINING RECEPTOR KINASE I          
16702:  xr2y-A  5.2 12.2   81   560    6   MOLECULE: MFS DOMAIN-CONTAINING PROTEIN;                             
16703:  s1xg-A  5.2  6.4  111   270    3   MOLECULE: UNCHARACTERIZED PROTEIN B0403.3;                           
16704:  u6rs-A  5.2  8.7  118  1106    4   MOLECULE: DEVELOPMENTAL PROTEIN;                                     
16705:  v0ca-A  5.2  5.4   58   232    9   MOLECULE: PSI-F;                                                     
16706:  vt9i-A  5.2  5.2  154   415    8   MOLECULE: ALPHA-2DB ADRENERGIC RECEPTOR;                             
16707:  pbi7-A  5.2 17.6  132  1142    6   MOLECULE: UNCHARACTERIZED PROTEIN;                                   
16708:  i1ox-A  5.2  9.6  126   416    7   MOLECULE: PROBABLE 26S PROTEASOME REGULATORY SUBUNIT RPN-6.          
16709:  jh7o-A  5.2 11.7  100   630   11   MOLECULE: CYTOCHROME B PRE-MRNA-PROCESSING PROTEIN 2;                
16710:  um4j-A  5.2 18.3  112  1714    7   MOLECULE: C2 DOMAIN-CONTAINING PROTEIN;                              
16711:  dve8-A  5.2 20.3  117  1384   12   MOLECULE: CHD3-TYPE CHROMATIN-REMODELING FACTOR PICKLE;              
16712:  d4aq-A  5.2  3.7  122   999    9   MOLECULE: NON-SPECIFIC SERINE/THREONINE PROTEIN KINASE;              
16713:  nd5l-A  5.2  4.6  127   278    9   MOLECULE: UNCHARACTERIZED PROTEIN;                                   
16714:  eok3-A  5.2  7.6  138   812    5   MOLECULE: FERRIC REDUCTASE, PUTATIVE;                                
16715:  ovs4-A  5.2  6.0  121   654    6   MOLECULE: EXPRESSED PROTEIN;                                         
16716:  o7fe-A  5.2  7.9  157  1433    3   MOLECULE: REGULATORY PROTEIN CAT8;                                   
16717:  yw1z-A  5.2  3.8  141  1323    5   MOLECULE: REGULATORY PROTEIN ADR1;                                   
16718:  x0xl-A  5.2  6.7  137   550    7   MOLECULE: LECTIN, PUTATIVE;                                          
16719:  ut9v-A  5.2  4.3  154   320    8   MOLECULE: OLFACTORY RECEPTOR;                                        
16720:  m9zp-A  5.2 17.3   95   194    4   MOLECULE: HVA22-LIKE PROTEIN;                                        
16721:  yb7q-A  5.2  4.3  157   346   10   MOLECULE: OLFACTORY RECEPTOR 8G5;                                    
16722:  la8j-A  5.2  6.6  133   462    8   MOLECULE: PUTATIVE PENTATRICOPEPTIDE REPEAT-CONTAINING PROT          
16723:  k5yu-A  5.2  8.1   93   898    4   MOLECULE: UBA/TS-N DOMAIN/CUE DOMAIN/DOMAIN OF UNCHARACTERI          
16724:  zzd7-A  5.2  5.8  141   540    5   MOLECULE: STEROL O-ACYLTRANSFERASE 1;                                
16725:  wps6-A  5.2  3.8  134   244    7   MOLECULE: G_PROTEIN_RECEP_F1_2 DOMAIN-CONTAINING PROTEIN;            
16726:  vaq0-A  5.2 14.1   99   676    9   MOLECULE: CYSTEINYL-TRNA SYNTHETASE;                                 
16727:  sd2v-A  5.2 13.2  111   736    6   MOLECULE: PROBABLE METHIONINE--TRNA LIGASE, CYTOPLASMIC;             
16728:  dmf9-A  5.2  4.2  159  1749    5   MOLECULE: NUCLEOPORIN NUP188;                                        
16729:  b0og-A  5.2  6.4  108   349    8   MOLECULE: PEROXISOMAL MEMBRANE PROTEIN PEX16;                        
16730:  twr2-A  5.2  3.8  140   504   11   MOLECULE: UNCHARACTERIZED PROTEIN;                                   
16731:  yu2x-A  5.2  4.2  158   651    6   MOLECULE: C2H2-TYPE DOMAIN-CONTAINING PROTEIN;                       
16732:  sk3m-A  5.2  4.6  144   557    7   MOLECULE: CULLIN-ASSOCIATED NEDD8-DISSOCIATED PROTEIN 1;             
16733:  rpa9-A  5.2  9.0   66   324    6   MOLECULE: INNER KINETOCHORE SUBUNIT AME1;                            
16734:  jyt2-A  5.2  4.8  159   343    6   MOLECULE: SI:CH211-184M13.4;                                         
16735:  zcw8-A  5.2  7.8   81   529   12   MOLECULE: PUTATIVE CYTOCHROME P450 SUPERFAMILY PROTEIN;              
16736:  d3cl-A  5.2  7.4  153   325    7   MOLECULE: ODORANT RECEPTOR;                                          
16737:  i2mj-A  5.2 20.4  140   417    8   MOLECULE: IST1 HOMOLOG;                                              
16738:  i6ss-A  5.2  7.2  115   554    4   MOLECULE: OUTER ENVELOPE PROTEIN 61;                                 
16739:  dmt6-A  5.2  5.9  140   330    6   MOLECULE: TPR_REPEAT/TETRATRICOPEPTIDE_REPEAT_-_PUTATIVE;            
16740:  gbj6-A  5.2 10.3  100  1117    6   MOLECULE: SODIUM-DRIVEN CHLORIDE BICARBONATE EXCHANGER;              
16741:  sn1m-A  5.2  6.4  129   869    9   MOLECULE: OS05G0280700 PROTEIN;                                      
16742:  fc5a-A  5.2 20.0   70   768    9   MOLECULE: OS12G0261300 PROTEIN;                                      
16743:  s1wm-A  5.2 16.2  148   386    7   MOLECULE: G_PROTEIN_RECEP_F1_2 DOMAIN-CONTAINING PROTEIN;            
16744:  bx5q-A  5.2  7.9  169   339    6   MOLECULE: PUTATIVE P2Y PURINOCEPTOR 10;                              
16745:  km7o-A  5.2 13.3  115  1562    3   MOLECULE: ATP-BINDING CASSETTE PROTEIN SUBFAMILY C, MEMBER           
16746:  ldq2-A  5.2  4.6  136   315    6   MOLECULE: UNCHARACTERIZED PROTEIN;                                   
16747:  cbd8-A  5.2  5.6   91   832   11   MOLECULE: CONSERVED OLIGOMERIC GOLGI COMPLEX SUBUNIT 5;              
16748:  vd4v-A  5.2  4.4  135   332    6   MOLECULE: TETRATRICOPEPTIDE REPEAT PROTEIN 5;                        
16749:  q1rp-A  5.2  5.8  150   879    5   MOLECULE: PROTEIN PHOSPHATASE 6, REGULATORY SUBUNIT 3;               
16750:  q9wc-A  5.2  4.2  121   245    8   MOLECULE: TRANSMEMBRANE PROTEIN;                                     
16751:  d6bv-A  5.2 13.4   85   845    5   MOLECULE: AP-3_COMPLEX_SUBUNIT_BETA_-_PUTATIVE;                      
16752:  lha1-A  5.2  6.8  119   868    8   MOLECULE: IMPORTIN-BETA1;                                            
16753:  ycl5-A  5.2  4.7  116   304    8   MOLECULE: PROTEIN LSB5;                                              
16754:  c7cq-A  5.2 13.3  113   512    9   MOLECULE: CHOLINERGIC RECEPTOR, NICOTINIC, ALPHA 6;                  
16755:  u4ui-A  5.2  4.4  155   305   10   MOLECULE: OLFACTORY RECEPTOR;                                        
16756:  pg2a-A  5.2  3.6   82   736    7   MOLECULE: G PROTEIN-COUPLED RECEPTOR KINASE-INTERACTING ARF          
16757:  fjx8-A  5.2  5.5  181   568    6   MOLECULE: RING ZINC FINGER PROTEIN, PUTATIVE;                        
16758:  a3ro-A  5.2  4.1  145   351    7   MOLECULE: FORMYL PEPTIDE RECEPTOR-RELATED SEQUENCE 1;                
16759:  v2md-A  5.2 14.4  125   525    7   MOLECULE: TRANSMEMBRANE PROTEIN 184C;                                
16760:  osy2-A  5.2  4.6  100   180    8   MOLECULE: GH09039P;                                                  
16761:  rth0-A  5.2  4.6  144  1400    8   MOLECULE: CYTOPLASMIC DYNEIN 2 HEAVY CHAIN 1;                        
16762:  j3yx-A  5.2 12.0  143  1979    7   MOLECULE: E3 UBIQUITIN-PROTEIN LIGASE TTC3;                          
16763:  x4ct-A  5.2  5.4   78  2283    4   MOLECULE: DNA POLYMERASE EPSILON CATALYTIC SUBUNIT;                  
16764:  uvv9-A  5.2  5.7  159   309    8   MOLECULE: VOMERONASAL TYPE-1 RECEPTOR 46;                            
16765:  kh2e-A  5.2 17.9  105  1261    8   MOLECULE: PHAGE MINOR STRUCTURAL PROTEIN, N-TERMINAL REGION          
16766:  gf9j-A  5.2 14.5  116   378    6   MOLECULE: G_PROTEIN_RECEP_F1_2 DOMAIN-CONTAINING PROTEIN;            
16767:  l7jv-A  5.2  7.3  128   683    7   MOLECULE: PUTATIVE LECTIN-LIKE RECEPTOR PROTEIN KINASE FAMI          
16768:  bk5p-A  5.2 15.8   91   284    0   MOLECULE: NADH DEHYDROGENASE [UBIQUINONE] 1 ALPHA SUBCOMPLE          
16769:  m8nh-A  5.2  4.1  140   257    6   MOLECULE: TRANSMEMBRANE PROTEIN 101;                                 
16770:  pfl2-A  5.2  4.4  168  2226    8   MOLECULE: ROTATIN;                                                   
16771:  f1ww-A  5.2  5.0  154   370    9   MOLECULE: PROLACTIN-RELEASING PEPTIDE RECEPTOR;                      
16772:  xxl1-A  5.2  3.9  154   329    6   MOLECULE: SERPENTINE RECEPTOR CLASS ALPHA-4;                         
16773:  hx6y-A  5.2  4.5  141  1264   10   MOLECULE: PEPTIDASE C50 DOMAIN-CONTAINING PROTEIN;                   
16774:  y5zu-A  5.2  2.5   61   553    8   MOLECULE: DNA REPAIR PROTEIN RECN;                                   
16775:  a9nx-A  5.2 20.8   97   280   11   MOLECULE: SNAP RECEPTOR;                                             
16776:  qql1-A  5.2 20.0  119   698    7   MOLECULE: RUN AND FYVE DOMAIN-CONTAINING 2;                          
16777:  s1so-A  5.2  6.8  156   406    9   MOLECULE: LYSINE-SPECIFIC DEMETHYLASE 8;                             
16778:  j6hl-A  5.2  4.5  155   337    6   MOLECULE: SPX DOMAIN-CONTAINING PROTEIN;                             
16779:  xur7-A  5.2  9.0   94   578    6   MOLECULE: RING-TYPE DOMAIN-CONTAINING PROTEIN;                       
16780:  fc0f-A  5.2  5.1  133   289    7   MOLECULE: OS08G0282400 PROTEIN;                                      
16781:  wui5-A  5.2 15.0   99   436    7   MOLECULE: RGM DOMAIN FAMILY MEMBER B;                                
16782:  bq3z-A  5.2 19.8  120  1400    9   MOLECULE: DYNEIN HEAVY CHAIN 11, AXONEMAL;                           
16783:  ycl6-A  5.2  5.6  120   235    4   MOLECULE: OS12G0553100 PROTEIN;                                      
16784:  zz5y-A  5.2  4.5  120   842    5   MOLECULE: OS01G0916200 PROTEIN;                                      
16785:  eca6-A  5.2 18.6  116  1400    8   MOLECULE: DYNEIN HEAVY CHAIN 11, AXONEMAL;                           
16786:  ljj8-A  5.2  5.2  134  1400   11   MOLECULE: POLYCYSTIN-1;                                              
16787:  j5vi-A  5.2  3.7  100   572    6   MOLECULE: IP18018P;                                                  
16788:  w6ok-A  5.2 10.3  116  1052    9   MOLECULE: FOCAL ADHESION KINASE 1;                                   
16789:  dm0t-A  5.2  5.9  131   290   11   MOLECULE: LEGUME-LIKE LECTIN, PUTATIVE;                              
16790:  vr0r-A  5.2  4.3  168   416    7   MOLECULE: PROSTACYCLIN RECEPTOR;                                     
16791:  bw4h-A  5.2  7.1  106   833    9   MOLECULE: OLFACTORY RECEPTOR C FAMILY, G5;                           
16792:  y2xg-A  5.2  4.2  151   308    7   MOLECULE: OLFACTORY RECEPTOR;                                        
16793:  k1pl-A  5.2  4.0   71    74    3   MOLECULE: OS03G0666550 PROTEIN;                                      
16794:  lgx9-A  5.2 18.4  138   894    6   MOLECULE: EXOCYST COMPLEX COMPONENT 1;                               
16795:  b5cp-A  5.2  3.9  102   312    8   MOLECULE: NSF ATTACHMENT PROTEIN GAMMA;                              
16796:  oe2w-A  5.2 14.1  122   502    7   MOLECULE: NEURONAL ACETYLCHOLINE RECEPTOR SUBUNIT ALPHA-7;           
16797:  bjb8-A  5.2  9.6  137   260    6   MOLECULE: EXPERA DOMAIN-CONTAINING PROTEIN;                          
16798:  ke7c-A  5.2  6.9  163   291    7   MOLECULE: G_PROTEIN_RECEP_F1_2 DOMAIN-CONTAINING PROTEIN;            
16799:  zh3g-A  5.2 16.7  114   587    6   MOLECULE: PEPTIDE-N4-(N-ACETYL-BETA-GLUCOSAMINYL)ASPARAGINE          
16800:  bh1e-A  5.2  2.8   65   284   11   MOLECULE: TYPE 1 PHOSPHATIDYLINOSITOL 4,5-BISPHOSPHATE 4-PH          
16801:  pbu5-A  5.2  4.2  142   503   11   MOLECULE: UNCHARACTERIZED PROTEIN;                                   
16802:  no9r-A  5.2 14.8  116  1027    8   MOLECULE: NB-ARC DOMAIN-CONTAINING PROTEIN;                          
16803:  el3g-A  5.2  8.0  170   328    7   MOLECULE: PUTATIVE P2Y PURINOCEPTOR 10;                              
16804:  aer3-A  5.2 13.1  115   476   10   MOLECULE: OSJNBA0089E12.13-LIKE PROTEIN;                             
16805:  kb2p-A  5.2  4.3   87   121    2   MOLECULE: UNCHARACTERIZED PROTEIN;                                   
16806:  z0el-A  5.2  7.3  166  1647    7   MOLECULE: MAESTRO HEAT-LIKE REPEAT-CONTAINING PROTEIN FAMIL          
16807:  zyh1-A  5.2  3.7  124   315   10   MOLECULE: OS03G0165900 PROTEIN;                                      
16808:  yqz1-A  5.2  4.3  157  2551    4   MOLECULE: UBIQUITINYL HYDROLASE 1;                                   
16809:  fp3b-A  5.2 18.5  126  2541    6   MOLECULE: TRANSCRIPTION REGULATOR;                                   
16810:  ik5o-A  5.2  5.9  145   619    8   MOLECULE: UNCHARACTERIZED PROTEIN;                                   
16811:  b8gi-A  5.2 11.8  124   614    7   MOLECULE: PROTEIN KINASE DOMAIN-CONTAINING PROTEIN;                  
16812:  s3ki-A  5.2 16.2   90  1277    7   MOLECULE: OS11G0481150 PROTEIN;                                      
16813:  ca8f-A  5.2  5.5  169  1337   11   MOLECULE: HYPOTHETICAL_PROTEIN_-_CONSERVED;                          
16814:  d6ru-A  5.2  5.9  142  1941   11   MOLECULE: WD REPEAT-CONTAINING PROTEIN 81;                           
16815:  wof6-A  5.2  8.3  150   997    8   MOLECULE: HOLLIDAY JUNCTION RESOLVASE;                               
16816:  vz4o-A  5.2  4.9  108   635    6   MOLECULE: LIGAND-GATED ION CHANNEL 4;                                
16817:  pt7g-A  5.2  5.0  133   431    7   MOLECULE: UNCHARACTERIZED PROTEIN;                                   
16818:  e5ak-A  5.2  4.3  132   968    7   MOLECULE: PHOSPHOENOLPYRUVATE CARBOXYLASE;                           
16819:  w0yx-A  5.2  7.2   88   462    3   MOLECULE: PROBABLE G-PROTEIN COUPLED RECEPTOR 142;                   
16820:  oec0-A  5.2  5.3  145  1404    8   MOLECULE: CONDENSIN COMPLEX SUBUNIT 1;                               
16821:  bq8v-A  5.2 19.2  130   496    7   MOLECULE: SODIUM/HYDROGEN EXCHANGER 6;                               
16822:  nd1u-A  5.2  4.6  119   508    8   MOLECULE: TETRATRICOPEPTIDE REPEAT PROTEIN 2;                        
16823:  v2de-A  5.2  5.2  100   665    9   MOLECULE: UNCHARACTERIZED PROTEIN;                                   
16824:  h3bu-A  5.2  5.9  135  2052    6   MOLECULE: DUF2428 DOMAIN-CONTAINING PROTEIN;                         
16825:  yd2u-A  5.2  7.2   76   123    3   MOLECULE: PROBABLE PREFOLDIN SUBUNIT 4;                              
16826:  szh7-A  5.2 10.5  126  1822    8   MOLECULE: MI DOMAIN-CONTAINING PROTEIN;                              
16827:  v4lu-A  5.2  7.6  113   296    9   MOLECULE: UNCHARACTERIZED PROTEIN;                                   
16828:  ya5b-A  5.2 11.1   89   376    8   MOLECULE: DNAJ (HSP40) HOMOLOG, SUBFAMILY C, MEMBER 28;              
16829:  vsd6-A  5.2  6.0  104   844    3   MOLECULE: GAMMA-TUBULIN COMPLEX COMPONENT;                           
16830:  pk2f-A  5.2  9.9  115   534    5   MOLECULE: RIESKE DOMAIN-CONTAINING PROTEIN;                          
16831:  y4od-A  5.2  5.1  128   952    7   MOLECULE: SISTERS UNBOUND;                                           
16832:  tur4-A  5.2  9.5  121   755    7   MOLECULE: PPR_LONG DOMAIN-CONTAINING PROTEIN;                        
16833:  ti0q-A  5.2  7.8  134   901    6   MOLECULE: SPERM-ASSOCIATED ANTIGEN 1;                                
16834:  qfe4-A  5.2  8.5  114   222   10   MOLECULE: TPR REPEAT-CONTAINING THIOREDOXIN TTL1;                    
16835:  a6it-A  5.2  9.8  138   996    7   MOLECULE: UNCHARACTERIZED PROTEIN;                                   
16836:  u3gu-A  5.2  4.7  120   225    7   MOLECULE: TPR_REGION DOMAIN-CONTAINING PROTEIN;                      
16837:  gqd5-A  5.2 13.8  116   854    7   MOLECULE: TRP HOMOLOGOUS CATION CHANNEL PROTEIN;                     
16838:  ks6m-A  5.2  7.2  158   646    8   MOLECULE: RHO GUANINE NUCLEOTIDE EXCHANGE FACTOR 7;                  
16839:  akl6-A  5.2  6.8  107   343    6   MOLECULE: OLFACTORY RECEPTOR 1E3;                                    
16840:  bbm1-A  5.2  5.8   78   132   15   MOLECULE: UNCHARACTERIZED PROTEIN;                                   
16841:  evs8-A  5.2  3.2   75   220   12   MOLECULE: OS03G0306200 PROTEIN;                                      
16842:  ag4x-A  5.2  5.5  149  1112    7   MOLECULE: TELO2-INTERACTING PROTEIN 1;                               
16843:  n0hp-A  5.2  9.4  110   859    4   MOLECULE: ACTIN FILAMENT-ASSOCIATED PROTEIN 1-LIKE 2;                
16844:  rx4f-A  5.2 14.0  138   700    7   MOLECULE: VACUOLAR PROTEIN SORTING-ASSOCIATED PROTEIN 51 HO          
16845:  aii9-A  5.2  9.3  161   501    8   MOLECULE: UNCHARACTERIZED PROTEIN;                                   
16846:  mn2h-A  5.2 12.8  113   238    3   MOLECULE: UNCHARACTERIZED MEMBRANE PROTEIN C1682.06;                 
16847:  k2vw-A  5.2  4.9  158   505    4   MOLECULE: KINESIN LIGHT CHAIN 3;                                     
16848:  l7bh-A  5.2 22.7  148  1923    5   MOLECULE: UNCHARACTERIZED PROTEIN;                                   
16849:  lnt1-A  5.2 11.6  105   653   10   MOLECULE: GUANYLATE-BINDING FAMILY PROTEIN;                          
16850:  jmf4-A  5.2  4.8  152   312    6   MOLECULE: OLFACTORY RECEPTOR;                                        
16851:  o5mr-A  5.2  5.7  139   644   11   MOLECULE: UNCHARACTERIZED PROTEIN;                                   
16852:  ehy4-A  5.2  3.8   95   190    6   MOLECULE: TRANSMEMBRANE PROTEIN 11, MITOCHONDRIAL;                   
16853:  hc9p-A  5.2 22.2  110   998    6   MOLECULE: UNCHARACTERIZED PROTEIN;                                   
16854:  pam7-A  5.2  4.2  159   313    9   MOLECULE: OLFACTORY RECEPTOR 5D18;                                   
16855:  c8vt-A  5.2  6.7  107   576    4   MOLECULE: UNCHARACTERIZED PROTEIN;                                   
16856:  csx3-A  5.2  3.7  104   799    9   MOLECULE: SET AND MYND DOMAIN-CONTAINING PROTEIN 4;                  
16857:  zrq2-A  5.2 12.3  144   739    8   MOLECULE: UNCHARACTERIZED PROTEIN;                                   
16858:  zqt0-A  5.2 12.6  108   439    8   MOLECULE: POSSIBLE CONSERVED MEMBRANE PROTEIN;                       
16859:  dx9a-A  5.2  6.3   85   517    7   MOLECULE: C2H2-TYPE DOMAIN-CONTAINING PROTEIN;                       
16860:  dle4-A  5.2  4.8  166   576    8   MOLECULE: EUKARYOTIC TRANSLATION INITIATION FACTOR 3 SUBUNI          
16861:  kov4-A  5.2  4.6  157   490    8   MOLECULE: MUSCARINIC ACETYLCHOLINE RECEPTOR;                         
16862:  cy9q-A  5.2  8.7  112  1455    7   MOLECULE: SI:CH211-221F10.2;                                         
16863:  z9gi-A  5.2  6.8  176  1400    9   MOLECULE: FIBROCYSTIN-L;                                             
16864:  tj0n-A  5.2 19.6  127   695    8   MOLECULE: ION_TRANS DOMAIN-CONTAINING PROTEIN;                       
16865:  gj1c-A  5.2  3.6  103   148    7   MOLECULE: TETRATRICOPEPTIDE REPEAT PROTEIN 32;                       
16866:  up0x-A  5.2  5.9  107   780    5   MOLECULE: REGULATORY FACTOR X3;                                      
16867:  wgm8-A  5.2 11.9   97   273    7   MOLECULE: UNCHARACTERIZED PROTEIN;                                   
16868:  tfc4-A  5.2  4.5   92   842    9   MOLECULE: PROBABLE VINCULIN;                                         
16869:  gc0o-A  5.2 17.0  143  1306    7   MOLECULE: PROBABLE INACTIVE SERINE/THREONINE-PROTEIN KINASE          
16870:  oej5-A  5.2  5.7   83   992   10   MOLECULE: UNCHARACTERIZED PROTEIN;                                   
16871:  hed4-A  5.2 13.0   88   755    7   MOLECULE: CELLULOSE SYNTHASE-LIKE PROTEIN B4;                        
16872:  u0cm-A  5.2  4.4  168   716    7   MOLECULE: ZCF32P;                                                    
16873:  ke2o-A  5.2 14.4  127   395    4   MOLECULE: CATION CHANNEL SPERM-ASSOCIATED PROTEIN 3;                 
16874:  r8sg-A  5.2  8.2   90   292   10   MOLECULE: SI:CH211-285C6.5;                                          
16875:  w6tg-A  5.2  8.8   89   587    3   MOLECULE: GP-PDE DOMAIN-CONTAINING PROTEIN;                          
16876:  y9zt-A  5.2  5.4  112  1153   12   MOLECULE: UNCHARACTERIZED PROTEIN;                                   
16877:  c7ut-A  5.2  3.9   79   416    8   MOLECULE: PROTEIN MID1-COMPLEMENTING ACTIVITY 2;                     
16878:  juu0-A  5.2  4.2   88   372    6   MOLECULE: OS04G0550700 PROTEIN;                                      
16879:  xf2z-A  5.2  3.9  134   356    8   MOLECULE: VESICULAR INTEGRAL-MEMBRANE PROTEIN VIP36;                 
16880:  q8do-A  5.2  4.3  157   320    8   MOLECULE: OLFACTORY RECEPTOR;                                        
16881:  l3yi-A  5.2 10.6  163  1283    8   MOLECULE: TRAFFICKING PROTEIN PARTICLE COMPLEX II-SPECIFIC           
16882:  d3eo-A  5.2  3.9  128   312    9   MOLECULE: POLLENLESS3;                                               
16883:  hlp2-A  5.2 12.3  172  2043   10   MOLECULE: DEVELOPMENTAL PROTEIN;                                     
16884:  sew7-A  5.2  4.7   95  1560   13   MOLECULE: UNCHARACTERIZED PROTEIN, ISOFORM B;                        
16885:  i6ao-A  5.2 11.6  118   240    7   MOLECULE: HYPOTHETICAL PROTEIN LOC685762;                            
16886:  e4ib-A  5.2  5.1  143  1840    3   MOLECULE: DEDICATOR OF CYTOKINESIS 1;                                
16887:  ao7n-A  5.2 11.2  106   823    5   MOLECULE: ADHESION G PROTEIN-COUPLED RECEPTOR E2;                    
16888:  bjv0-A  5.2  3.8  133   258   11   MOLECULE: ATP BINDING PROTEIN;                                       
16889:  ycu9-A  5.2  5.3  108   369    6   MOLECULE: ZGC:171424;                                                
16890:  cv2a-A  5.2  5.3  172  1570   10   MOLECULE: HYPOTHETICAL_PROTEIN_-_CONSERVED;                          
16891:  pp8k-A  5.2  4.1  157   357    5   MOLECULE: G_PROTEIN_RECEP_F1_2 DOMAIN-CONTAINING PROTEIN;            
16892:  yf8o-A  5.2  3.2  102  2221    9   MOLECULE: UNCHARACTERIZED PROTEIN;                                   
16893:  p7pw-A  5.2 10.4  184   745    6   MOLECULE: TRANSMEMBRANE PROTEIN 145;                                 
16894:  ie4w-A  5.2 13.9  118  2472    7   MOLECULE: SPECTRIN ALPHA CHAIN, NON-ERYTHROCYTIC 1;                  
16895:  sy4x-A  5.2 10.6   78   197    8   MOLECULE: F10K1.23;                                                  
16896:  jil4-A  5.2 20.1  125   454   10   MOLECULE: PRONE DOMAIN-CONTAINING PROTEIN;                           
16897:  yqb3-A  5.2  3.8  127   776    6   MOLECULE: NUCLEAR AUTOANTIGENIC SPERM PROTEIN;                       
16898:  n1da-A  5.2  4.6  127   295    8   MOLECULE: UNCHARACTERIZED PROTEIN;                                   
16899:  mi1j-A  5.2 14.9  120  1263    9   MOLECULE: VALINE--TRNA LIGASE;                                       
16900:  ls9m-A  5.2 11.6  141   657    3   MOLECULE: POTASSIUM-TRANSPORTING ATPASE ATP-BINDING SUBUNIT          
16901:  xc1s-A  5.2  4.2  163   313    6   MOLECULE: OLFACTORY RECEPTOR;                                        
16902:  zl9i-A  5.2 15.3  110   801    7   MOLECULE: PROBABLE METHIONINE--TRNA LIGASE;                          
16903:  z8lw-A  5.2  9.0  155   709    4   MOLECULE: RHO GUANINE NUCLEOTIDE EXCHANGE FACTOR (GEF) 37;           
16904:  yla3-A  5.2  7.0  129   347    6   MOLECULE: VIP36-LIKE PROTEIN;                                        
16905:  rh9n-A  5.2  3.6   90   233    3   MOLECULE: CDP-DIACYLGLYCEROL--GLYCEROL-3-PHOSPHATE                   
16906:  i5la-A  5.2  3.6  128   218    8   MOLECULE: GLUTATHIONE S-TRANSFERASE;                                 
16907:  gqt2-A  5.2 12.4  136   640    6   MOLECULE: UNCHARACTERIZED PROTEIN;                                   
16908:  x2xb-A  5.2 16.0  111   184    5   MOLECULE: UNCHARACTERIZED PROTEIN;                                   
16909:  vh8c-A  5.2  6.3   90   258    3   MOLECULE: OS11G0581900 PROTEIN;                                      
16910:  pkq0-A  5.2 10.8   97   395   10   MOLECULE: CYTOCHROME B561 AND DOMON DOMAIN-CONTAINING PROTE          
16911:  izi2-A  5.2  4.2  161   323    6   MOLECULE: OLFACTORY RECEPTOR;                                        
16912:  dqz8-A  5.2  4.2  159   318    8   MOLECULE: OLFACTORY RECEPTOR 1095;                                   
16913:  k6ta-A  5.2  5.0  120   480    8   MOLECULE: OS04G0688000 PROTEIN;                                      
16914:  dzo9-A  5.2  7.4  109   504    8   MOLECULE: SPLICING FACTOR SF3A60-LIKE PROTEIN;                       
16915:  w1zu-A  5.2  5.2  111   492    5   MOLECULE: J DOMAIN-CONTAINING PROTEIN;                               
16916:  qh3j-A  5.2  3.4  107   218   10   MOLECULE: HYPOTHETICAL_PROTEIN_-_CONSERVED;                          
16917:  xmg2-A  5.2  6.6  158   338    4   MOLECULE: TASTE RECEPTOR TYPE 2 MEMBER 39;                           
16918:  d2kn-A  5.2 12.4  152  2021    9   MOLECULE: DISPERSED GENE FAMILY PROTEIN 1 (DGF-1), PUTATIVE          
16919:  qa7o-A  5.2 10.8   66   104    6   MOLECULE: UNCHARACTERIZED PROTEIN;                                   
16920:  an9t-A  5.2  5.6  127   423    7   MOLECULE: UNCHARACTERIZED PROTEIN;                                   
16921:  l0bf-A  5.2  4.5  169   729    6   MOLECULE: NEUROCHONDRIN;                                             
16922:  lvy6-A  5.2  4.7  107   282    2   MOLECULE: PUTATIVE SLC9B1-LIKE PROTEIN SLC9B1P1;                     
16923:  c7fn-A  5.2  3.8  107   364    7   MOLECULE: SI:RP71-19M20.1;                                           
16924:  mq0v-A  5.2  3.9  119   876    8   MOLECULE: GH10703P;                                                  
16925:  l2mu-A  5.2  4.6  124   809    5   MOLECULE: OCULOCUTANEOUS ALBINISM II;                                
16926:  zzo2-A  5.2  3.1   91   193    9   MOLECULE: UNCHARACTERIZED PROTEIN;                                   
16927:  vij5-A  5.2  6.2  157   377    6   MOLECULE: PROBABLE G-PROTEIN COUPLED RECEPTOR F27E5.8;               
16928:  ko4t-A  5.2  4.8  173  1998   11   MOLECULE: HEAT REPEAT-CONTAINING PROTEIN 5A;                         
16929:  qt4l-A  5.2  3.6  132   442    8   MOLECULE: ZN(2)-C6 FUNGAL-TYPE DOMAIN-CONTAINING PROTEIN;            
16930:  eag4-A  5.2  4.2  154   328   12   MOLECULE: OLFACTORY RECEPTOR;                                        
16931:  x1og-A  5.2  6.3   84   621   10   MOLECULE: UNCHARACTERIZED PROTEIN;                                   
16932:  f7ho-A  5.2 15.1  101   502    3   MOLECULE: UTP--GLUCOSE-1-PHOSPHATE URIDYLYLTRANSFERASE 2;            
16933:  ei3l-A  5.2  7.4  158   344    5   MOLECULE: ODORANT RECEPTOR, FAMILY D, SUBFAMILY 111, MEMBER          
16934:  fz1p-A  5.2 13.5  155   315    6   MOLECULE: RING-TYPE E3 UBIQUITIN TRANSFERASE;                        
16935:  ngj5-A  5.2 17.8  122   937    6   MOLECULE: PHOSPHATIDYLINOSITOL-3,4-BISPHOSPHATE 4-PHOSPHATA          
16936:  es7r-A  5.2  4.4  158   470    4   MOLECULE: MALTOSE FERMENTATION REGULATORY PROTEIN YPR196W;           
16937:  xd2k-A  5.2  5.0  126  1440    9   MOLECULE: FANCD2 (FANCONI'S ANEMIA DEFECT) ORTHOLOG;                 
16938:  k9ld-A  5.2  3.4  100  1188    8   MOLECULE: ZINC FINGER SWIM DOMAIN-CONTAINING PROTEIN 5;              
16939:  uu0a-A  5.2  3.4  113   201    8   MOLECULE: ANAPHASE-PROMOTING COMPLEX SUBUNIT 10;                     
16940:  gma9-A  5.2 20.0  122   207    9   MOLECULE: UNCHARACTERIZED PROTEIN;                                   
16941:  yri4-A  5.2  5.2  121  1246    9   MOLECULE: RIC1 DOMAIN-CONTAINING PROTEIN;                            
16942:  tod2-A  5.2  5.1  136   611    9   MOLECULE: BQ135360;                                                  
16943:  w1vw-A  5.2 15.0   91   360    4   MOLECULE: PEPTIDE CHAIN RELEASE FACTOR RF1;                          
16944:  xmb4-A  5.2  4.0   83   277    8   MOLECULE: TPR_REGION DOMAIN-CONTAINING PROTEIN;                      
16945:  tm4f-A  5.2  5.4  162  1454    7   MOLECULE: SI:CH1073-186I23.1;                                        
16946:  g8fv-A  5.2  4.0  114   263   11   MOLECULE: 22 KDA ALPHA-ZEIN 16;                                      
16947:  o6di-A  5.2 13.3   85   297    4   MOLECULE: UNCHARACTERIZED PROTEIN;                                   
16948:  vl2w-A  5.2 14.1  114   843    5   MOLECULE: NB-ARC DOMAIN-CONTAINING PROTEIN;                          
16949:  rz9o-A  5.2  6.7  110   700    5   MOLECULE: LUTROPIN-CHORIOGONADOTROPIC HORMONE RECEPTOR;              
16950:  r7vh-A  5.2 15.5  107   397    4   MOLECULE: PROTEIN MX1;                                               
16951:  v0ot-A  5.2  4.4  134  1136    7   MOLECULE: F6D8.33;                                                   
16952:  te3q-A  5.2 16.8  120   360   10   MOLECULE: SERPENTINE RECEPTOR, CLASS E (EPSILON);                    
16953:  scm3-A  5.2  9.4  117   445   11   MOLECULE: UNCHARACTERIZED PROTEIN;                                   
16954:  f2au-A  5.2  4.4  156   310    7   MOLECULE: VOMERONASAL TYPE-1 RECEPTOR 97;                            
16955:  a5zx-A  5.2 15.5  129   988    7   MOLECULE: UNCHARACTERIZED PROTEIN;                                   
16956:  cgy2-A  5.2  7.8  121   503    7   MOLECULE: OS09G0556800 PROTEIN;                                      
16957:  v6mw-A  5.2  6.8  113   369    4   MOLECULE: SI:CABZ01040626.2;                                         
16958:  efh5-A  5.2  4.1  102   319   11   MOLECULE: DUF4413 DOMAIN-CONTAINING PROTEIN;                         
16959:  h9fj-A  5.2  4.3  152  1089    6   MOLECULE: RING-TYPE E3 UBIQUITIN TRANSFERASE;                        
16960:  kfv1-A  5.2  3.9  152   333   11   MOLECULE: NEUROPEPTIDES B/W RECEPTOR TYPE 2;                         
16961:  g6ta-A  5.2  4.9  143   458    4   MOLECULE: PROTEASOME REGULATORY PARTICLE LID SUBUNIT;                
16962:  dsv5-A  5.2  3.3   92   245    7   MOLECULE: TETRASPANIN;                                               
16963:  qz3q-A  5.2  4.2  115   937    3   MOLECULE: FORMIN C;                                                  
16964:  o1yt-A  5.2  6.3  163   949    5   MOLECULE: DERMATAN SULFATE EPIMERASE;                                
16965:  ax5g-A  5.2  3.3  113   225    3   MOLECULE: PUTATIVE GLUTATHIONE S-TRANSFERASE ALPHA-4;                
16966:  o3mc-A  5.2  7.9  160   314    7   MOLECULE: OLFACTORY RECEPTOR;                                        
16967:  pr3s-A  5.2  9.2  138  1002    7   MOLECULE: BTB/POZ DOMAIN-CONTAINING PROTEIN AT1G04390;               
16968:  ief7-A  5.2  4.5  143   730    7   MOLECULE: LD37516P;                                                  
16969:  a5ko-A  5.2 13.8  118  2513    4   MOLECULE: TRANSDUCIN FAMILY PROTEIN / WD-40 REPEAT FAMILY P          
16970:  su2j-A  5.2 20.4  134  1261    9   MOLECULE: PROTEIN-SERINE/THREONINE PHOSPHATASE;                      
16971:  xq4v-A  5.2 15.4  160  1983    8   MOLECULE: DISPERSED GENE FAMILY PROTEIN 1 (DGF-1), PUTATIVE          
16972:  uu0k-A  5.2  3.3  112  1653   11   MOLECULE: UNCHARACTERIZED PROTEIN;                                   
16973:  znj9-A  5.2  4.8  158   907    5   MOLECULE: LEUCINE-RICH REPEAT-CONTAINING G-PROTEIN COUPLED           
16974:  brh5-A  5.2  6.9  114  2109    4   MOLECULE: SEPARASE;                                                  
16975:  xl9l-A  5.2  4.3   96   191    7   MOLECULE: DUF202 DOMAIN-CONTAINING PROTEIN;                          
16976:  mdi8-A  5.2 16.4  112   548   10   MOLECULE: UNCHARACTERIZED PROTEIN;                                   
16977:  ln4c-A  5.2 15.6  147  1148    8   MOLECULE: TRAFFICKING PROTEIN PARTICLE COMPLEX SUBUNIT 9;            
16978:  gkc6-A  5.2  6.8  168   944    8   MOLECULE: VACUOLAR PROTEIN SORTING-ASSOCIATED PROTEIN 35;            
16979:  bi8u-A  5.2  3.6   82   640    6   MOLECULE: POTASSIUM CHANNEL KAT3;                                    
16980:  abb3-A  5.2  4.4  137   410   12   MOLECULE: UNCHARACTERIZED PROTEIN;                                   
16981:  k6to-A  5.2 10.0  154   891    4   MOLECULE: UNCHARACTERIZED SERINE-RICH PROTEIN C2F12.03C;             
16982:  vdv3-A  5.2  6.5   75   600    7   MOLECULE: OS12G0156866 PROTEIN;                                      
16983:  l1cs-A  5.2 11.9  111   928    5   MOLECULE: UNCHARACTERIZED PROTEIN;                                   
16984:  dye0-A  5.2  4.9  100   288   10   MOLECULE: UNCHARACTERIZED PROTEIN;                                   
16985:  g2eg-A  5.2  3.7  125   188    6   MOLECULE: ANAPHASE-PROMOTING COMPLEX SUBUNIT 10;                     
16986:  vjc9-A  5.2  4.6  159   325    7   MOLECULE: SEVEN TM RECEPTOR;                                         
16987:  wj7k-A  5.2  3.0   96   221    4   MOLECULE: NICOLIN 1;                                                 
16988:  vlq2-A  5.2 29.7  158  1671    6   MOLECULE: DENN DOMAIN-CONTAINING PROTEIN CRAG;                       
16989:  o8ym-A  5.2 16.6   96  1280    5   MOLECULE: KINESIN MOTOR DOMAIN-CONTAINING PROTEIN;                   
16990:  k1gi-A  5.2 24.6  110   933    9   MOLECULE: PROTEIN-SERINE/THREONINE PHOSPHATASE;                      
16991:  w2sf-A  5.2 10.0  140   438    6   MOLECULE: UNCHARACTERIZED PROTEIN;                                   
16992:  omo7-A  5.2  3.3  121   251    4   MOLECULE: UNCHARACTERIZED PROTEIN;                                   
16993:  sj5g-A  5.2  8.9   85   676   12   MOLECULE: ABC TRANSPORTER G FAMILY MEMBER 26;                        
16994:  rrh7-A  5.2  8.0  164   471    6   MOLECULE: 5-HYDROXYTRYPTAMINE RECEPTOR 2A;                           
16995:  t1qd-A  5.2  3.9  107   303    5   MOLECULE: ER MEMBRANE PROTEIN COMPLEX SUBUNIT 2;                     
16996:  gam9-A  5.2 15.3  122   202    7   MOLECULE: UNCHARACTERIZED PROTEIN;                                   
16997:  ybl6-A  5.2  7.0  101   439    5   MOLECULE: PEPTIDYLPROLYL ISOMERASE;                                  
16998:  x3na-A  5.2  8.4  120   932    9   MOLECULE: AMINOPEPTIDASE;                                            
16999:  i6uk-A  5.2 22.7  131  1651    2   MOLECULE: ENDORIBONUCLEASE DICER HOMOLOG 3A;                         
17000:  nur8-A  5.2  4.4  147   384    9   MOLECULE: SOMATOSTATIN RECEPTOR TYPE 4;                              
17001:  kyp7-A  5.2  4.7  157   401    9   MOLECULE: G_PROTEIN_RECEP_F1_2 DOMAIN-CONTAINING PROTEIN;            
17002:  mun5-A  5.2 18.6   92   303    9   MOLECULE: VESICLE (MULTIVESICULAR BODY)-TRAFFICKING 1;               
17003:  da8t-A  5.2 14.0   98   405    6   MOLECULE: SCRAMBLASE ANY1;                                           
17004:  bsb3-A  5.2  6.3  132   217    5   MOLECULE: UNCHARACTERIZED PROTEIN;                                   
17005:  xrn3-A  5.2  6.7  104   580    9   MOLECULE: CONSERVED OLIGOMERIC GOLGI COMPLEX SUBUNIT 8;              
17006:  je1v-A  5.2  4.1  121   577    7   MOLECULE: METHIONINE--TRNA LIGASE;                                   
17007:  qma3-A  5.2  5.5  166   316    6   MOLECULE: OLFACTORY RECEPTOR;                                        
17008:  znh8-A  5.2  5.3  137  1400   11   MOLECULE: RYANODINE RECEPTOR 3;                                      
17009:  oea6-A  5.2  4.8  164  1165    9   MOLECULE: CRM1_C DOMAIN-CONTAINING PROTEIN;                          
17010:  mp5e-A  5.2  4.7   85   805    7   MOLECULE: UNCHARACTERIZED PROTEIN;                                   
17011:  nv1f-A  5.2  7.6  140   315    9   MOLECULE: OLFACTORY RECEPTOR;                                        
17012:  lm4c-A  5.2 19.4  111  1205    9   MOLECULE: DISEASE RELATED PROTEIN 1;                                 
17013:  c3hb-A  5.2  3.9   77   597   10   MOLECULE: UNCHARACTERIZED PROTEIN;                                   
17014:  fe3l-A  5.2 24.9  144  1459    6   MOLECULE: UNCHARACTERIZED PROTEIN, ISOFORM A;                        
17015:  x9ko-A  5.2  4.0   78   513    8   MOLECULE: SODIUM/POTASSIUM/CALCIUM EXCHANGER 5;                      
17016:  z1qn-A  5.2 14.4   95  1050    4   MOLECULE: CELLULOSE SYNTHASE;                                        
17017:  r0wf-A  5.2  9.9  138  1006    9   MOLECULE: HYPOTHETICAL_PROTEIN_-_CONSERVED;                          
17018:  lcz4-A  5.2  5.7  119   413    7   MOLECULE: JMJC DOMAIN-CONTAINING PROTEIN;                            
17019:  a4ua-A  5.2 13.4  132   519    9   MOLECULE: UNCHARACTERIZED PROTEIN;                                   
17020:  d5lk-A  5.2  8.7  156   353    8   MOLECULE: LYSOPHOSPHATIDIC ACID RECEPTOR 3;                          
17021:  tw3o-A  5.2  7.1  136  1490    6   MOLECULE: RAL GTPASE-ACTIVATING PROTEIN NON-CATALYTIC SUBUN          
17022:  h0sv-A  5.2 13.5  130   319    5   MOLECULE: SI:CH211-215K15.4;                                         
17023:  h8vt-A  5.2  4.2  114   911    6   MOLECULE: ZINC FINGER, SWIM DOMAIN CONTAINING 5 (PREDICTED)          
17024:  z5tx-A  5.2 24.5  138   770    4   MOLECULE: METABOTROPIC GLUTAMATE RECEPTOR-LIKE PROTEIN F;            
17025:  wk4q-A  5.2  6.6  115   747    9   MOLECULE: ANOCTAMIN-9;                                               
17026:  b3me-A  5.2  4.5  131   666    5   MOLECULE: CALPAIN-10;                                                
17027:  m3uf-A  5.2  4.9  154  1064   10   MOLECULE: IMPORTIN-13 HOMOLOG A;                                     
17028:  id3p-A  5.2  4.5  135   878    3   MOLECULE: AMINOPEPTIDASE M1-C;                                       
17029:  fdx5-A  5.2  4.1  147   330    6   MOLECULE: MEMBRANE PROGESTIN RECEPTOR GAMMA;                         
17030:  e1ht-A  5.2 34.0   96  1338    3   MOLECULE: PHOSPHATIDYLINOSITOL-4-PHOSPHATE 5-KINASE, PUTATI          
17031:  aj6h-A  5.2  3.9   79   263   15   MOLECULE: KH DOMAIN-CONTAINING PROTEIN;                              
17032:  gw8m-A  5.2 13.3  109   296   12   MOLECULE: PROTEIN CONTAINING ALS2CR12 (ALS2CR12) SIGNATURE;          
17033:  nnx8-A  5.2  3.9  108  1748    6   MOLECULE: WD REPEAT-CONTAINING PROTEIN 90;                           
17034:  j1nr-A  5.2 11.8  122   804    4   MOLECULE: ETHYLENE RECEPTOR;                                         
17035:  a7os-A  5.2 11.5  113   504   10   MOLECULE: GAMMA-AMINOBUTYRIC ACID TYPE A RECEPTOR BETA2 SUB          
17036:  uz4u-A  5.2  5.5  160   449    8   MOLECULE: G-PROTEIN COUPLED RECEPTOR 61;                             
17037:  a0cj-A  5.2  9.9  127   336    6   MOLECULE: UNCHARACTERIZED PROTEIN;                                   
17038:  nws3-A  5.2  6.4  112   984    5   MOLECULE: PENTATRICOPEPTIDE REPEAT-CONTAINING PROTEIN MITOC          
17039:  dt3g-A  5.2 25.8  153  1494    7   MOLECULE: ATP-BINDING CASSETTE SUBFAMILY C MEMBER 10;                
17040:  y8gi-A  5.2  3.5  115   198   10   MOLECULE: ANAPHASE-PROMOTING COMPLEX SUBUNIT 10;                     
17041:  k4oz-A  5.2  7.8  105   130    8   MOLECULE: RIBOSOMAL PROTEIN L29 FAMILY PROTEIN;                      
17042:  l4pa-A  5.2 11.1  150   534    6   MOLECULE: PRION-LIKE-(Q/N-RICH)-DOMAIN-BEARING PROTEIN;              
17043:  jnq7-A  5.2 14.2   95   746    8   MOLECULE: UNCHARACTERIZED PROTEIN;                                   
17044:  r8tj-A  5.2  4.0   96   184    9   MOLECULE: RIBOSOME-RECYCLING FACTOR;                                 
17045:  chh7-A  5.2 12.4   78   526    6   MOLECULE: TBC1 DOMAIN FAMILY, MEMBER 19;                             
17046:  uhs8-A  5.2 18.2  108   439   12   MOLECULE: RING-TYPE DOMAIN-CONTAINING PROTEIN;                       
17047:  h8ns-A  5.2  9.8  106   486    6   MOLECULE: UNCHARACTERIZED PROTEIN MJ1110;                            
17048:  zia7-A  5.2  5.5  124   787   12   MOLECULE: PEPTIDASE_M3 DOMAIN-CONTAINING PROTEIN;                    
17049:  d8va-A  5.2 10.8   95   581    5   MOLECULE: LD31138P;                                                  
17050:  l4fw-A  5.2  4.3  159   307    7   MOLECULE: OLFACTORY RECEPTOR;                                        
17051:  a3ik-A  5.2  6.6  145   895    8   MOLECULE: AP-1 COMPLEX SUBUNIT GAMMA;                                
17052:  nh5l-A  5.2  4.4  156   735    5   MOLECULE: DISPERSED GENE FAMILY PROTEIN 1 (DGF-1), PUTATIVE          
17053:  zf8k-A  5.2  5.0  132   625    6   MOLECULE: PROBABLE MITOCHONDRIAL IMPORT RECEPTOR SUBUNIT TO          
17054:  lgd5-A  5.2 26.2   86   720   10   MOLECULE: UNCHARACTERIZED PROTEIN;                                   
17055:  va9d-A  5.2 16.5  111  1071    4   MOLECULE: SLIT-ROBO RHO GTPASE-ACTIVATING PROTEIN 1B;                
17056:  p0sa-A  5.2  4.9  152  2143    5   MOLECULE: PROTEASOME ACTIVATOR BLM10;                                
17057:  rsm0-A  5.2  3.8  104   802    8   MOLECULE: ENT-COPALYL DIPHOSPHATE SYNTHASE, CHLOROPLASTIC;           
17058:  fuy4-A  5.2  4.3  122   234    7   MOLECULE: OS08G0553400 PROTEIN;                                      
17059:  n3zb-A  5.2  7.6  104   597   11   MOLECULE: UNCHARACTERIZED PROTEIN;                                   
17060:  mn7o-A  5.2  5.6  105   954    7   MOLECULE: UNCHARACTERIZED PROTEIN;                                   
17061:  rx4j-A  5.2  7.3  128   817    5   MOLECULE: EMBRYO DEFECTIVE 140;                                      
17062:  ez9f-A  5.1 18.2  105   213    8   MOLECULE: VACUOLAR PROTEIN SORTING-ASSOCIATED PROTEIN 28 HO          
17063:  cd9l-A  5.1 10.8  161   349    7   MOLECULE: SERPENTINE RECEPTOR, CLASS V;                              
17064:  bql4-A  5.1  8.6  167   827   11   MOLECULE: UNCHARACTERIZED PROTEIN;                                   
17065:  ruj6-A  5.1  4.6  166   928    4   MOLECULE: DEP DOMAIN-CONTAINING PROTEIN;                             
17066:  xa5k-A  5.1  4.8  110   230    4   MOLECULE: ANDROGEN-DEPENDENT TFPI-REGULATING PROTEIN;                
17067:  g3eh-A  5.1 12.3   97   739    3   MOLECULE: BEL1-LIKE HOMEODOMAIN PROTEIN 2;                           
17068:  cs0b-A  5.1  9.2   99   168    2   MOLECULE: PYROGLUTAMYLATED RFAMIDE PEPTIDE RECEPTOR A;               
17069:  v9fu-A  5.1  6.4  146   295    5   MOLECULE: UNCHARACTERIZED PROTEIN;                                   
17070:  bti7-A  5.1 12.3  122  1400    3   MOLECULE: UTROPHIN;                                                  
17071:  sgk3-A  5.1  5.2  141   498   10   MOLECULE: SOLUTE CARRIER FAMILY 30 (ZINC TRANSPORTER), MEMB          
17072:  dn0b-A  5.1  6.4  131   674    8   MOLECULE: L-TYPE LECTIN-DOMAIN CONTAINING RECEPTOR KINASE I          
17073:  ot9l-A  5.1  5.0  150   938    6   MOLECULE: UNCHARACTERIZED PROTEIN;                                   
17074:  e5fc-A  5.1  4.1  129   737    6   MOLECULE: UNCHARACTERIZED PROTEIN;                                   
17075:  c4qf-A  5.1  7.3  122   690   11   MOLECULE: LECTIN-LIKE RECEPTOR KINASE 7;                             
17076:  kj8p-A  5.1  4.1  126  1036    7   MOLECULE: NON-SPECIFIC SERINE/THREONINE PROTEIN KINASE;              
17077:  cq7z-A  5.1  7.3  112   270    6   MOLECULE: ELONGATION OF VERY LONG CHAIN FATTY ACIDS PROTEIN          
17078:  qk5w-A  5.1  3.5   86   129    7   MOLECULE: UPF0344 PROTEIN SAOUHSC_00907;                             
17079:  oz6t-A  5.1 12.0  180   650    8   MOLECULE: RING FINGER PROTEIN 145A;                                  
17080:  m5dt-A  5.1  5.7  138   894    9   MOLECULE: TRANS-SIALIDASE, PUTATIVE;                                 
17081:  xu4b-A  5.1  4.0  138   788    6   MOLECULE: UNCHARACTERIZED PROTEIN;                                   
17082:  ta6g-A  5.1 17.7  107   238    5   MOLECULE: UNCHARACTERIZED PROTEIN;                                   
17083:  t2ns-A  5.1  5.2   96   138    7   MOLECULE: PROTEIN_OF_UNCHARACTERIZED_FUNCTION_(DUF423)_-_PU          
17084:  et1x-A  5.1 13.7  132   752    5   MOLECULE: UNCHARACTERIZED PROTEIN;                                   
17085:  dkp7-A  5.1 22.0   97   434    8   MOLECULE: EG:25E8.4 PROTEIN;                                         
17086:  ox0e-A  5.1  4.4   77   272    8   MOLECULE: UNCHARACTERIZED PROTEIN;                                   
17087:  v5zb-A  5.1  5.5  138   873    5   MOLECULE: PROGRAMMED CELL DEATH 6-INTERACTING PROTEIN;               
17088:  lms8-A  5.1  3.9   85   357    6   MOLECULE: UNCHARACTERIZED PROTEIN F34H10.4;                          
17089:  v4sb-A  5.1  7.5  134   300    4   MOLECULE: FERROUS-IRON EFFLUX PUMP FIEF;                             
17090:  ql2e-A  5.1  4.2  129   978   12   MOLECULE: TRANS-SIALIDASE, PUTATIVE;                                 
17091:  gg0p-A  5.1  7.1  106   565    5   MOLECULE: ANAPHASE-PROMOTING COMPLEX SUBUNIT 7;                      
17092:  ran7-A  5.1 14.7  113   162    4   MOLECULE: UNCHARACTERIZED PROTEIN;                                   
17093:  tl4i-A  5.1 12.0  163   850   10   MOLECULE: RHO GUANINE NUCLEOTIDE EXCHANGE FACTOR 33;                 
17094:  l6pc-A  5.1 11.2  123  1400    7   MOLECULE: LAMININ SUBUNIT ALPHA-3;                                   
17095:  uzz7-A  5.1  9.0  138   276    6   MOLECULE: UNCHARACTERIZED PROTEIN;                                   
17096:  gn7n-A  5.1  4.8  125   537    6   MOLECULE: CALNEXIN;                                                  
17097:  i4kt-A  5.1  4.9  133   701   11   MOLECULE: L-TYPE LECTIN-DOMAIN CONTAINING RECEPTOR KINASE V          
17098:  rud5-A  5.1  9.8  158   857    6   MOLECULE: NO MECHANORECEPTOR POTENTIAL B, ISOFORM D;                 
17099:  aa7i-A  5.1  9.1  135   306    6   MOLECULE: T-SNARE COILED-COIL HOMOLOGY DOMAIN-CONTAINING PR          
17100:  rb3x-A  5.1 24.9  125  2199    9   MOLECULE: VOLTAGE-DEPENDENT T-TYPE CALCIUM CHANNEL SUBUNIT           
17101:  cl7p-A  5.1  5.5  111   276    8   MOLECULE: AQUAPORIN;                                                 
17102:  wv4r-A  5.1  7.8   95   240    7   MOLECULE: EXM2P;                                                     
17103:  ut5i-A  5.1  4.5  136   250    5   MOLECULE: SPX DOMAIN-CONTAINING PROTEIN;                             
17104:  eax8-A  5.1 18.4   99   611    3   MOLECULE: HOMEOBOX DOMAIN-CONTAINING PROTEIN;                        
17105:  m1tm-A  5.1  6.8  138   928   12   MOLECULE: TRANS-SIALIDASE, PUTATIVE;                                 
17106:  iin9-A  5.1 10.3   81   302    7   MOLECULE: DIMER_TNP_HAT DOMAIN-CONTAINING PROTEIN;                   
17107:  w2lk-A  5.1 18.0  120   683    7   MOLECULE: OS09G0562000 PROTEIN;                                      
17108:  wp0r-A  5.1 15.8  101   733    7   MOLECULE: LMBR1-LIKE MEMBRANE PROTEIN;                               
17109:  az4b-A  5.1  3.8  114   602    9   MOLECULE: BTB DOMAIN-CONTAINING PROTEIN;                             
17110:  ycd9-A  5.1  4.1  117   586   11   MOLECULE: OS05G0525000 PROTEIN;                                      
17111:  sa4f-A  5.1 21.4  119   355    6   MOLECULE: TETRASPANIN;                                               
17112:  g5mx-A  5.1 26.4  102  1858    8   MOLECULE: ARM REPEAT SUPERFAMILY PROTEIN;                            
17113:  hqy0-A  5.1 13.4   66   446    5   MOLECULE: UNCHARACTERIZED PROTEIN;                                   
17114:  bo3w-A  5.1  6.4   92   274    8   MOLECULE: COILED-COIL DOMAIN-CONTAINING PROTEIN 28A;                 
17115:  xg0v-A  5.1  4.4  153  1420    7   MOLECULE: TRNA (CYTIDINE(32)-2'-O)-METHYLTRANSFERASE NON-CA          
17116:  gv7j-A  5.1  4.2  109   210    8   MOLECULE: PROGRAMMED CELL DEATH PROTEIN 10;                          
17117:  o0xk-A  5.1  7.8  144  1014    4   MOLECULE: UNCHARACTERIZED RNA-BINDING PROTEIN C1861.04C;             
17118:  gnw5-A  5.1 10.8  116   589    8   MOLECULE: NETRIN-G2;                                                 
17119:  gvi1-A  5.1  5.3  105   193    7   MOLECULE: EXPRESSED PROTEIN;                                         
17120:  yfh9-A  5.1 10.4  143   366    6   MOLECULE: LD23375P;                                                  
17121:  b1fg-A  5.1  4.5  131   710   11   MOLECULE: OS06G0210400 PROTEIN;                                      
17122:  or7x-A  5.1 16.9   86   687    3   MOLECULE: PALMITOYLTRANSFERASE;                                      
17123:  g0tk-A  5.1  5.8  130   667   10   MOLECULE: PUTATIVE LECTIN-LIKE RECEPTOR PROTEIN KINASE FAMI          
17124:  xi5t-A  5.1 11.0   97   291    7   MOLECULE: ODORANT RECEPTOR, FAMILY E, SUBFAMILY 126, MEMBER          
17125:  t2fr-A  5.1 15.1  154   621    6   MOLECULE: HYPOTHETICAL LOC298077;                                    
17126:  bbu4-A  5.1  2.7   94   219    2   MOLECULE: 5-DEMETHOXYUBIQUINONE HYDROXYLASE, MITOCHONDRIAL;          
17127:  f5bn-A  5.1  7.6  116   666    9   MOLECULE: PROTEIN KINASE DOMAIN-CONTAINING PROTEIN;                  
17128:  vl9r-A  5.1  9.9   81   187    4   MOLECULE: TRANSMEMBRANE PROTEIN;                                     
17129:  xmx1-A  5.1  5.5  103   227    5   MOLECULE: CDP-DIACYLGLYCEROL--INOSITOL 3-PHOSPHATIDYLTRANSF          
17130:  g1aj-A  5.1  4.7  115   208    5   MOLECULE: UNCHARACTERIZED PROTEIN;                                   
17131:  m3hc-A  5.1 26.6   88   777    2   MOLECULE: HOMEOBOX DOMAIN-CONTAINING PROTEIN;                        
17132:  p1ny-A  5.1  3.6  111   207    7   MOLECULE: CLAUDIN-11;                                                
17133:  m9rr-A  5.1  3.9  111   207    8   MOLECULE: CLAUDIN-11;                                                
17134:  yv4p-A  5.1  7.4  217   970    6   MOLECULE: HYPOTHETICAL_PROTEIN_-_CONSERVED;                          
17135:  ch1p-A  5.1  4.0  108   185    7   MOLECULE: GH02075P;                                                  
17136:  df0h-A  5.1  6.5  115   361    6   MOLECULE: MIT DOMAIN-CONTAINING PROTEIN;                             
17137:  z9gg-A  5.1  4.4   90   356   11   MOLECULE: GENERAL TRANSCRIPTION FACTOR 2-RELATED ZINC FINGE          
17138:  c3mg-A  5.1 11.9  123   677   11   MOLECULE: L-TYPE LECTIN-DOMAIN CONTAINING RECEPTOR KINASE I          
17139:  fz7c-A  5.1  7.2   96   264    3   MOLECULE: UNCHARACTERIZED PROTEIN;                                   
17140:  hpx1-A  5.1 16.3  124   324    6   MOLECULE: WSN DOMAIN-CONTAINING PROTEIN;                             
17141:  rc4c-A  5.1  8.5  134  1888    5   MOLECULE: HYPOTHETICAL_PROTEIN_-_CONSERVED;                          
17142:  a7ok-A  5.1  3.0   93   236    4   MOLECULE: FERRITIN;                                                  
17143:  lxr9-A  5.1  3.2   87   818    8   MOLECULE: UNCHARACTERIZED PROTEIN;                                   
17144:  i2mz-A  5.1 14.5  123   398    7   MOLECULE: CATION CHANNEL SPERM-ASSOCIATED PROTEIN 3;                 
17145:  wwn8-A  5.1  4.0  137   254    5   MOLECULE: PROBABLE GLUTATHIONE TRANSFERASE OMEGA-2;                  
17146:  f9bz-A  5.1  3.5  110   192    9   MOLECULE: ANAPHASE-PROMOTING COMPLEX SUBUNIT 10;                     
17147:  ryz4-A  5.1 11.2  118  1400    8   MOLECULE: TRANSFORMATION/TRANSCRIPTION DOMAIN-ASSOCIATED PR          
17148:  uva4-A  5.1  3.4   99   204    4   MOLECULE: PUTATIVE RUBRERYTHRIN;                                     
17149:  nvk9-A  5.1  6.5   84   121    6   MOLECULE: SI:DKEY-16L2.20;                                           
17150:  u1bs-A  5.1  3.8  104   551    8   MOLECULE: PEPTIDYL-PROLYL CIS-TRANS ISOMERASE FKBP62;                
17151:  bhu9-A  5.1  7.9  104   591    8   MOLECULE: GENERAL TRANSCRIPTION AND DNA REPAIR FACTOR IIH S          
17152:  quh4-A  5.1  5.6  137   940   10   MOLECULE: TRANS-SIALIDASE, PUTATIVE;                                 
17153:  ddk2-A  5.1  4.3   64   497    8   MOLECULE: ECTONUCLEOSIDE TRIPHOSPHATE DIPHOSPHOHYDROLASE 3;          
17154:  y1ba-A  5.1  6.7   71   739   10   MOLECULE: TRIPARTITE MOTIF-CONTAINING 46B;                           
17155:  mjj8-A  5.1  8.1  142   332    4   MOLECULE: UNCHARACTERIZED PROTEIN;                                   
17156:  sdn3-A  5.1 13.1  105   310    4   MOLECULE: UNCHARACTERIZED PROTEIN;                                   
17157:  qy6g-A  5.1  5.0   80   105    4   MOLECULE: OS01G0346800 PROTEIN;                                      
17158:  smx5-A  5.1  9.9   77   106    5   MOLECULE: UNCHARACTERIZED PROTEIN;                                   
17159:  wq7j-A  5.1  3.6  120   863    6   MOLECULE: IMPORTIN SUBUNIT BETA-1;                                   
17160:  iqs6-A  5.1  3.7  124   220    8   MOLECULE: PUTATIVE GLUTATHIONE S-TRANSFERASE C1183.02;               
17161:  fsy9-A  5.1  6.2   88   749    8   MOLECULE: PROTEIN KINASE DOMAIN-CONTAINING PROTEIN PPK32;            
17162:  of9y-A  5.1 11.7  143  1025    7   MOLECULE: NON-SPECIFIC SERINE/THREONINE PROTEIN KINASE;              
17163:  x1wa-A  5.1  8.5  126   350   12   MOLECULE: CONCANAVALIN A-LIKE LECTIN FAMILY PROTEIN;                 
17164:  rea0-A  5.1 15.2   93   232    5   MOLECULE: UNCHARACTERIZED PROTEIN;                                   
17165:  v6vy-A  5.1  4.5   94   213    5   MOLECULE: UNCHARACTERIZED PROTEIN;                                   
17166:  muz5-A  5.1 10.4  121   218    7   MOLECULE: CLAUDIN-5;                                                 
17167:  ub1z-A  5.1  4.1  124   213    9   MOLECULE: PHOSPHATE-SPECIFIC TRANSPORT SYSTEM ACCESSORY PRO          
17168:  sr7l-A  5.1  6.5   82   750    7   MOLECULE: PYRIN;                                                     
17169:  tp8n-A  5.1 15.9  115   409   12   MOLECULE: UNCHARACTERIZED PROTEIN;                                   
17170:  d6iv-A  5.1 15.1   98   344    8   MOLECULE: FAMILY WITH SEQUENCE SIMILARITY 98, MEMBER C;              
17171:  j4nw-A  5.1  9.5  119   236    8   MOLECULE: PHOSPHATE-SPECIFIC TRANSPORT SYSTEM ACCESSORY PRO          
17172:  ib9k-A  5.1 11.6  111   376    7   MOLECULE: UNCHARACTERIZED PROTEIN;                                   
17173:  qml3-A  5.1 11.0  117   295    8   MOLECULE: UNCHARACTERIZED PROTEIN;                                   
17174:  s1fn-A  5.1 19.0  135  1093    9   MOLECULE: SI:DKEY-91I10.2;                                           
17175:  mr2q-A  5.1  4.2  161   313    7   MOLECULE: OLFACTORY RECEPTOR;                                        
17176:  dfu7-A  5.1 17.1  108   842    8   MOLECULE: CRM-DOMAIN CONTAINING FACTOR CFM3,                         
17177:  fc0a-A  5.1 15.6   97   229    3   MOLECULE: PFMC-2TM MAURER'S CLEFT TWO TRANSMEMBRANE PROTEIN          
17178:  yiy5-A  5.1  2.8   90   267    9   MOLECULE: CD82 ANTIGEN;                                              
17179:  ba2d-A  5.1  8.4  119   279    8   MOLECULE: SECRETORY CARRIER-ASSOCIATED MEMBRANE PROTEIN;             
17180:  i0rk-A  5.1  9.0  128   714    5   MOLECULE: RED_N DOMAIN-CONTAINING PROTEIN;                           
17181:  q1ji-A  5.1  4.6  143   859    7   MOLECULE: PROTEIN EFR3 HOMOLOG;                                      
17182:  k4av-A  5.1 12.9   75   726    5   MOLECULE: DIADENOSINE TETRAPHOSPHATE SYNTHETASE;                     
17183:  jao0-A  5.1  3.8  130   206    5   MOLECULE: PROBABLE GLUTATHIONE S-TRANSFERASE 9;                      
17184:  qv1g-A  5.1  7.0   91   363    4   MOLECULE: UNCHARACTERIZED PROTEIN;                                   
17185:  zp4j-A  5.1  5.0  133  1121    8   MOLECULE: AP-4 COMPLEX SUBUNIT EPSILON;                              
17186:  ybc6-A  5.1  5.8  127   728   14   MOLECULE: TRANS-SIALIDASE, PUTATIVE;                                 
17187:  b5gl-A  5.1  3.6  125   223    9   MOLECULE: GLUTATHIONE S-TRANSFERASE A1;                              
17188:  dn4j-A  5.1  9.4  119  1031    7   MOLECULE: MORC FAMILY CW-TYPE ZINC FINGER 2;                         
17189:  a9lu-A  5.1 10.9   84   467    7   MOLECULE: E3 UBIQUITIN-PROTEIN LIGASE TRIM11;                        
17190:  x2xo-A  5.1  7.0   86   561    5   MOLECULE: TRANSMEMBRANE PROTEIN 209;                                 
17191:  am8t-A  5.1 15.6  116   833    5   MOLECULE: DNA POLYMERASE;                                            
17192:  cum7-A  5.1 20.2   96   802    9   MOLECULE: RING FINGER PROTEIN 10;                                    
17193:  b3vr-A  5.1  9.7  109  1456    4   MOLECULE: DNA POLYMERASE;                                            
17194:  zv8u-A  5.1  3.8  117   295    6   MOLECULE: PUTATIVE CLATHRIN ASSEMBLY PROTEIN AT5G65370;              
17195:  mv1e-A  5.1  2.4   53   451    4   MOLECULE: UNCHARACTERIZED PROTEIN;                                   
17196:  w5rb-A  5.1  5.9   74   717    4   MOLECULE: SI:DKEY-29P10.4;                                           
17197:  cwm3-A  5.1 11.4  117   219    5   MOLECULE: CLAUDIN-6;                                                 
17198:  cao1-A  5.1  4.3  111   273    6   MOLECULE: TLC DOMAIN-CONTAINING PROTEIN;                             
17199:  gky3-A  5.1 23.8  130  1400   10   MOLECULE: DYNEIN HEAVY CHAIN 17, AXONEMAL;                           
17200:  bn7o-A  5.1 16.2   97   281    8   MOLECULE: TRANSCRIPTION FACTOR HES-1;                                
17201:  p1kf-A  5.1  4.8  106   735   11   MOLECULE: MUSKELIN;                                                  
17202:  vxc8-A  5.1  7.8   75   118    8   MOLECULE: OS07G0231700 PROTEIN;                                      
17203:  oop4-A  5.1 18.1  115   519    3   MOLECULE: UNCHARACTERIZED PROTEIN;                                   
17204:  h3ow-A  5.1 12.2  122   293    4   MOLECULE: SI:CH211-150G13.3;                                         
17205:  b7dm-A  5.1 15.0   96   999    6   MOLECULE: RING FINGER DOMAIN AND KELCH REPEAT-CONTAINING PR          
17206:  h3zm-A  5.1 15.6  109   698    3   MOLECULE: PROTEIN CRAC;                                              
17207:  ipq2-A  5.1  3.6   76   506    9   MOLECULE: DNA-DIRECTED RNA POLYMERASE III SUBUNIT RPC3;              
17208:  h6po-A  5.1 14.1  139  1124    2   MOLECULE: MAP KINASE, PUTATIVE;                                      
17209:  u5nm-A  5.1 17.5  133   800    5   MOLECULE: UNCHARACTERIZED PROTEIN;                                   
17210:  uqk9-A  5.1 10.0  143   249    8   MOLECULE: UNCHARACTERIZED PROTEIN;                                   
17211:  w5lp-A  5.1  4.5  112   256    8   MOLECULE: OS05G0302600 PROTEIN;                                      
17212:  ga5b-A  5.1  3.7   80   175    6   MOLECULE: UNCHARACTERIZED PROTEIN;                                   
17213:  uhd0-A  5.1 15.9  132   935    6   MOLECULE: ERCC4 DOMAIN-CONTAINING PROTEIN;                           
17214:  zu1i-A  5.1  4.5  125   322    6   MOLECULE: GUIDED ENTRY OF TAIL-ANCHORED PROTEINS FACTOR 4;           
17215:  c8ly-A  5.1 19.3  131  1101    7   MOLECULE: CALCIUM-TRANSPORTING ATPASE;                               
17216:  dgv7-A  5.1  5.9   75   358    4   MOLECULE: TRIPARTITE MOTIF-CONTAINING PROTEIN 54;                    
17217:  m6ri-A  5.1  4.0  100   212    6   MOLECULE: OS08G0532900 PROTEIN;                                      
17218:  lfa1-A  5.1  4.2  127  2238    6   MOLECULE: UNCHARACTERIZED PROTEIN;                                   
17219:  lw5t-A  5.1 14.6  112  1400   12   MOLECULE: DYNEIN HEAVY CHAIN 9, AXONEMAL;                            
17220:  n2cg-A  5.1  4.3  114  1004    7   MOLECULE: HERMANSKY-PUDLAK SYNDROME 3 PROTEIN;                       
17221:  uy1s-A  5.1 18.6  101  1316    7   MOLECULE: MULTIDRUG RESISTANCE PROTEIN 4;                            
17222:  l9th-A  5.1  7.3  132   736   10   MOLECULE: OS04G0531500 PROTEIN;                                      
17223:  oc1p-A  5.1  7.8  111  1400    4   MOLECULE: TESTIS-EXPRESSED PROTEIN 15;                               
17224:  fu7f-A  5.1 12.3   99   376    7   MOLECULE: OS11G0158666 PROTEIN;                                      
17225:  i6vk-A  5.1 10.2   75   336    8   MOLECULE: CLOCK-INTERACTING PACEMAKER B;                             
17226:  lr1v-A  5.1 12.0  121   226    8   MOLECULE: CLARIN-3;                                                  
17227:  qj5z-A  5.1  5.3  151  1123    5   MOLECULE: KARYOPHERIN BETA;                                          
17228:  aq5p-A  5.1  4.6  117   393   11   MOLECULE: PROBABLE FARNESYL DIPHOSPHATE SYNTHASE DDB_G02687          
17229:  kgu1-A  5.1  4.6  112   229    9   MOLECULE: CYTOCHROME B561 FAMILY, MEMBER D1;                         
17230:  q9zl-A  5.1  5.4  163   485    9   MOLECULE: UNCHARACTERIZED PROTEIN;                                   
17231:  b0jj-A  5.1  4.4   92   287   10   MOLECULE: UNCHARACTERIZED PROTEIN;                                   
17232:  yt2m-A  5.1 16.1   90   487    6   MOLECULE: SEC1 FAMILY TRANSPORT PROTEIN SLY1;                        
17233:  df8l-A  5.1  4.1  156   314    6   MOLECULE: OLFACTORY RECEPTOR;                                        
17234:  xaq0-A  5.1 13.5  131   807    7   MOLECULE: UNCHARACTERIZED PROTEIN;                                   
17235:  y0nu-A  5.1  6.2  133   358    8   MOLECULE: LECTIN, MANNOSE-BINDING 2;                                 
17236:  yzp8-A  5.1 11.3  116  1400    4   MOLECULE: LAMININ SUBUNIT ALPHA-2;                                   
17237:  ru6p-A  5.1  4.8  149  1107    5   MOLECULE: HYPOTHETICAL_PROTEIN_-_CONSERVED;                          
17238:  iwj0-A  5.1  4.1  142   342    6   MOLECULE: PROBABLE ALLANTOICASE;                                     
17239:  x8ee-A  5.1  4.1  156   310    7   MOLECULE: OLFACTORY RECEPTOR;                                        
17240:  sjw8-A  5.1 14.5  120  2182    4   MOLECULE: NON-SPECIFIC SERINE/THREONINE PROTEIN KINASE;              
17241:  er2y-A  5.1 12.2  113   752    6   MOLECULE: OXYSTEROL-BINDING PROTEIN;                                 
17242:  l4cn-A  5.1 13.9   92   190    9   MOLECULE: UNCHARACTERIZED PROTEIN;                                   
17243:  pwm9-A  5.1  3.5  123   934    9   MOLECULE: BETA-MANNOSIDASE;                                          
17244:  pm0o-A  5.1  6.4   82   112    6   MOLECULE: UNCHARACTERIZED PROTEIN;                                   
17245:  r0oq-A  5.1 12.4  109   957    8   MOLECULE: NON-LYSOSOMAL GLUCOSYLCERAMIDASE;                          
17246:  a5op-A  5.1  4.4  146   311    5   MOLECULE: PROGESTIN AND ADIPOQ RECEPTOR FAMILY MEMBER 3;             
17247:  fcn2-A  5.1 13.0   85   291    5   MOLECULE: E3 UBIQUITIN-PROTEIN LIGASE MARCHF8;                       
17248:  pp0m-A  5.1  3.9  129  1046    9   MOLECULE: TRANS-SIALIDASE, PUTATIVE;                                 
17249:  mst4-A  5.1 10.3   86   490    3   MOLECULE: HEXOSYLTRANSFERASE;                                        
17250:  ks9c-A  5.1  4.7  159   334    8   MOLECULE: SEVEN TM RECEPTOR;                                         
17251:  qiu4-A  5.1 25.9  119   395    5   MOLECULE: LD37002P;                                                  
17252:  wy5o-A  5.1  7.9  163  1013    5   MOLECULE: ADHESION G-PROTEIN COUPLED RECEPTOR G2;                    
17253:  el8u-A  5.1  4.9  145   522    6   MOLECULE: NON-STRUCTURAL MAINTENANCE OF CHROMOSOME ELEMENT           
17254:  ygx5-A  5.1  3.7  110   356    5   MOLECULE: UNCHARACTERIZED PROTEIN;                                   
17255:  l0ve-A  5.1 13.5  108   617    7   MOLECULE: PUTATIVE METAL ION TRANSPORTER C17A12.14;                  
17256:  dj3z-A  5.1 11.8   93   288    6   MOLECULE: UNCHARACTERIZED PROTEIN;                                   
17257:  sm8c-A  5.1  5.2  111   397    7   MOLECULE: UNCHARACTERIZED PROTEIN;                                   
17258:  oo7x-A  5.1  9.6   97   639    5   MOLECULE: HYPERPOLARIZATION-ACTIVATED CYCLIC NUCLEOTIDE-GAT          
17259:  v3uv-A  5.1  4.6  140   858    7   MOLECULE: TETRATRICOPEPTIDE REPEAT PROTEIN 7A;                       
17260:  mez1-A  5.1  8.7  119   221    8   MOLECULE: EMP24/GP25L/P24_FAMILY/GOLD_-_PUTATIVE;                    
17261:  y6dx-A  5.1 21.8   98   414    7   MOLECULE: HTH MYB-TYPE DOMAIN-CONTAINING PROTEIN;                    
17262:  gw2m-A  5.1  6.6  116  1205    3   MOLECULE: UNCHARACTERIZED PROTEIN;                                   
17263:  m0wa-A  5.1  3.4  107  1384   10   MOLECULE: CONTACTIN-ASSOCIATED PROTEIN 1;                            
17264:  gz1d-A  5.1 17.4   85   510    5   MOLECULE: OLFACTOMEDIN-4;                                            
17265:  t0lj-A  5.1  5.2  129   730    8   MOLECULE: TPR REPEAT-CONTAINING THIOREDOXIN TTL2;                    
17266:  viv2-A  5.1 22.3  108   265   10   MOLECULE: T-SNARE COILED-COIL HOMOLOGY DOMAIN-CONTAINING PR          
17267:  scy8-A  5.1 15.8  146  1400    9   MOLECULE: CADHERIN EGF LAG SEVEN-PASS G-TYPE RECEPTOR 1;             
17268:  xj6g-A  5.1  6.0  129  1009    5   MOLECULE: C2 DOMAIN-CONTAINING PROTEIN AEX-1;                        
17269:  xms4-A  5.1  4.1  162   734    3   MOLECULE: UNCHARACTERIZED PROTEIN;                                   
17270:  xzc5-A  5.1  7.5  140   308    9   MOLECULE: UNCHARACTERIZED PROTEIN;                                   
17271:  eag8-A  5.1  3.0   94   213    4   MOLECULE: NICOLIN-1;                                                 
17272:  rt7c-A  5.1  4.1  155   310   11   MOLECULE: OLFACTORY RECEPTOR;                                        
17273:  udr1-A  5.1 13.4  122   393    7   MOLECULE: MEIOTIC DRIVER WTF19;                                      
17274:  iky1-A  5.1  6.7   74   156    8   MOLECULE: SI:CH211-175L6.2;                                          
17275:  n5xl-A  5.1 10.5  122   784    6   MOLECULE: MI DOMAIN-CONTAINING PROTEIN;                              
17276:  d6go-A  5.1  7.3   98   399    6   MOLECULE: NEUR_CHAN_LBD DOMAIN-CONTAINING PROTEIN;                   
17277:  md7q-A  5.1  9.8  110   250    7   MOLECULE: TRAM LAG1 AND CLN8 (TLC) LIPID-SENSING DOMAIN CON          
17278:  d7sm-A  5.1  5.7  105  1072    9   MOLECULE: RETINOIC ACID INDUCED 17 (PREDICTED);                      
17279:  b8zc-A  5.1  4.7  122   435    3   MOLECULE: CALRETICULIN;                                              
17280:  uzz2-A  5.1 13.2  123   390    6   MOLECULE: G_PROTEIN_RECEP_F1_2 DOMAIN-CONTAINING PROTEIN;            
17281:  moy6-A  5.1 11.0  108   569    5   MOLECULE: PROTEIN KINASE FAMILY PROTEIN;                             
17282:  aq3z-A  5.1  2.7   54   205    6   MOLECULE: MOTILE SPERM DOMAIN-CONTAINING PROTEIN 1;                  
17283:  rtt2-A  5.1 10.5  149   863    7   MOLECULE: UNCHARACTERIZED PROTEIN;                                   
17284:  onw2-A  5.1 10.2   86   206    1   MOLECULE: MADS-BOX DOMAIN-CONTAINING PROTEIN;                        
17285:  h0ui-A  5.1 11.7   95   582    8   MOLECULE: TETRATRICOPEPTIDE REPEAT PROTEIN 24;                       
17286:  ive9-A  5.1 12.0  137   579    7   MOLECULE: GLYPICAN-2;                                                
17287:  jt2g-A  5.1  3.3   78   104    4   MOLECULE: INNER MEMBRANE PROTEIN YJEO;                               
17288:  it4r-A  5.1 14.8  155  1038    7   MOLECULE: RAP GUANINE NUCLEOTIDE EXCHANGE FACTOR 1;                  
17289:  cwm7-A  5.1  9.8  146  1019    9   MOLECULE: HYPOTHETICAL_PROTEIN_-_CONSERVED;                          
17290:  hmj6-A  5.1  9.0  104   410   12   MOLECULE: SENSOR-LIKE HISTIDINE KINASE SENX3;                        
17291:  hc8j-A  5.1  2.8   66    72    5   MOLECULE: TRANSMEMBRANE PROTEIN;                                     
17292:  d6sy-A  5.1  9.9  128   355    7   MOLECULE: UNCHARACTERIZED PROTEIN;                                   
17293:  s7gb-A  5.1 12.5  123   567    7   MOLECULE: UNCHARACTERIZED PROTEIN RV1320C;                           
17294:  pe1x-A  5.1  5.0  139   325    6   MOLECULE: NADH-UBIQUINONE OXIDOREDUCTASE CHAIN 1;                    
17295:  uin6-A  5.1  9.6  100   782    2   MOLECULE: OS05G0551900 PROTEIN;                                      
17296:  rsc9-A  5.1  3.5   90   296    7   MOLECULE: HYPOTHETICAL_PROTEIN_-_CONSERVED;                          
17297:  s4sz-A  5.1  5.8  135   868   11   MOLECULE: TRANS-SIALIDASE, PUTATIVE;                                 
17298:  m5fi-A  5.1  5.0   74    85    5   MOLECULE: MITOCHONDRIAL_TRANSLOCASE_SUBUNIT_-_PUTATIVE;              
17299:  z8cx-A  5.1 10.6  103   213    1   MOLECULE: UNCHARACTERIZED PROTEIN;                                   
17300:  e9qd-A  5.1  5.9  141   780   10   MOLECULE: CONNECTOR ENHANCER OF KINASE SUPPRESSOR OF RAS 1;          
17301:  tob7-A  5.1  6.4  143  1030    8   MOLECULE: EUKARYOTIC TRANSLATION INITIATION FACTOR 3 SUBUNI          
17302:  y5qb-A  5.1  3.4  126   233    7   MOLECULE: OS09G0367700 PROTEIN;                                      
17303:  tf6a-A  5.1  7.5  185   409    5   MOLECULE: UNCHARACTERIZED PROTEIN;                                   
17304:  ycg1-A  5.1  8.1  121   408    4   MOLECULE: PROTEASOME_REGULATORY_NON-ATP-ASE_SUBUNIT_-_PUTAT          
17305:  j2ra-A  5.1 13.0   86   556    5   MOLECULE: HEXOSYLTRANSFERASE;                                        
17306:  oay2-A  5.1  4.6  132  1037    8   MOLECULE: EXPORTIN_1_-_PUTATIVE;                                     
17307:  u5nq-A  5.1  9.3  129   311    5   MOLECULE: TLC DOMAIN-CONTAINING PROTEIN;                             
17308:  ya2p-A  5.1  5.1  164   886    5   MOLECULE: REGULATORY PROTEIN LEU3;                                   
17309:  xbc8-A  5.1  6.6   73   573    8   MOLECULE: FINTRIM FAMILY, MEMBER 82;                                 
17310:  rce7-A  5.1  6.4   75   379    1   MOLECULE: B BOX-TYPE DOMAIN-CONTAINING PROTEIN;                      
17311:  zxv9-A  5.1 10.5  121   663   10   MOLECULE: RE32936P;                                                  
17312:  e8aa-A  5.1 16.0  148   651    6   MOLECULE: PEPTIDE-N(4)-(N-ACETYL-BETA-GLUCOSAMINYL)ASPARAGI          
17313:  k4uc-A  5.1  8.5   81    90    2   MOLECULE: OS08G0382250 PROTEIN;                                      
17314:  zcp9-A  5.1  4.0   92   702    4   MOLECULE: CHROMATIN-REMODELING COMPLEXES SUBUNIT NGG1;               
17315:  f7yl-A  5.1  4.9  125   754    8   MOLECULE: PROTEIN NEURALIZED;                                        
17316:  qw4t-A  5.1  5.2  152   792   11   MOLECULE: RAD50-INTERACTING PROTEIN 1;                               
17317:  hbg5-A  5.1  7.3  126   611    6   MOLECULE: ARM-REPEAT/TETRATRICOPEPTIDE REPEAT (TPR)-LIKE PR          
17318:  z8bu-A  5.1  7.3  133   602    4   MOLECULE: RE67794P;                                                  
17319:  ei4b-A  5.1 19.1   99   412   11   MOLECULE: TRANSCRIPTION FACTOR NIGT1;                                
17320:  q3zr-A  5.1  4.6  178   488    5   MOLECULE: NADH DEHYDROGENASE SUBUNIT 2;                              
17321:  hkc7-A  5.1 11.2  120   833    7   MOLECULE: MANNOSYL-OLIGOSACCHARIDE GLUCOSIDASE;                      
17322:  bio6-A  5.1  3.9  117   193    6   MOLECULE: GST CLASS-PI;                                              
17323:  p0my-A  5.1 10.9  105   377    8   MOLECULE: MATH DOMAIN-CONTAINING PROTEIN;                            
17324:  xi6h-A  5.1  8.7  112   229    9   MOLECULE: TRANSMEMBRANE 4 L6 FAMILY MEMBER 20;                       
17325:  b2mp-A  5.1 15.6  125  1237    8   MOLECULE: UNCHARACTERIZED PROTEIN;                                   
17326:  rg4y-A  5.1 12.6  122   691    8   MOLECULE: CACTUS-BINDING_C-TERMINUS_OF_CACTIN_PROTEIN_-_PUT          
17327:  v9gm-A  5.1  4.5   89   632   11   MOLECULE: UNCHARACTERIZED PROTEIN;                                   
17328:  qs2c-A  5.1 10.1   79   961    6   MOLECULE: HYPOTHETICAL_PROTEIN_-_CONSERVED;                          
17329:  jht3-A  5.1  3.4   99   186    5   MOLECULE: FERRITIN;                                                  
17330:  gc3v-A  5.1  3.9   86   543    5   MOLECULE: OS02G0158100 PROTEIN;                                      
17331:  pp9v-A  5.1 10.5   95   221    8   MOLECULE: ENDOPLASMIC RETICULUM TRANSMEMBRANE PROTEIN;               
17332:  esu9-A  5.1 14.3  137  1105    7   MOLECULE: EXPRESSED PROTEIN;                                         
17333:  iew0-A  5.1  4.6   94   360    3   MOLECULE: SERINC-DOMAIN CONTAINING SERINE AND SPHINGOLIPID           
17334:  nyi5-A  5.1  5.3  164   336    5   MOLECULE: SERPENTINE RECEPTOR CLASS ALPHA-10;                        
17335:  xid5-A  5.1  7.7   82   239    5   MOLECULE: UNCHARACTERIZED PROTEIN;                                   
17336:  j9ul-A  5.1  8.8  129   316   10   MOLECULE: TARGET SNARE, PUTATIVE;                                    
17337:  nu8c-A  5.1 21.5   91   222    8   MOLECULE: CHARGED MULTIVESICULAR BODY PROTEIN 4A;                    
17338:  lof0-A  5.1 10.7  126   297    8   MOLECULE: LECTIN_LEGB DOMAIN-CONTAINING PROTEIN;                     
17339:  clm9-A  5.1 21.7  143  1400    6   MOLECULE: TRANSFORMATION/TRANSCRIPTION DOMAIN-ASSOCIATED PR          
17340:  fb9e-A  5.1  4.5  112   274    5   MOLECULE: TLC DOMAIN-CONTAINING PROTEIN;                             
17341:  eyg9-A  5.1 21.5  111   505    6   MOLECULE: NEURONAL ACETYLCHOLINE RECEPTOR SUBUNIT ALPHA-3;           
17342:  qv1q-A  5.1  9.5   75   133    4   MOLECULE: HYPOTHETICAL_PROTEIN_-_CONSERVED;                          
17343:  w5xo-A  5.1  3.2   76  1681   11   MOLECULE: WD40/YVTN REPEAT-LIKE-CONTAINING DOMAIN;                   
17344:  o4ii-A  5.1 12.3  113   681    8   MOLECULE: HEAT SHOCK 70 KDA PROTEIN 9 MITOCHONDRIAL;                 
17345:  w6ke-A  5.1 18.9  133   566    6   MOLECULE: PRONE DOMAIN-CONTAINING PROTEIN;                           
17346:  fm3l-A  5.1  3.4   65   770   11   MOLECULE: SI:CH211-199B20.3;                                         
17347:  fks5-A  5.1  2.7   59    66    2   MOLECULE: UNCHARACTERIZED PROTEIN;                                   
17348:  tl1j-A  5.1  6.5  144  1770    4   MOLECULE: RAB3_GTPASE-ACTIVATING_PROTEIN_REGULATORY_SUBUNIT          
17349:  c3tu-A  5.1  6.8  162  1081    9   MOLECULE: IMPORTIN-4;                                                
17350:  oo5t-A  5.1 11.5  106   595    5   MOLECULE: ABC TRANSPORTER F FAMILY MEMBER 1;                         
17351:  vni7-A  5.1  9.9  106   277    8   MOLECULE: OS08G0443800 PROTEIN;                                      
17352:  gwa0-A  5.1  7.0  159   317    8   MOLECULE: OLFACTORY RECEPTOR;                                        
17353:  x2qi-A  5.1 12.6   86   561    6   MOLECULE: TRANSMEMBRANE PROTEIN 209;                                 
17354:  iti0-A  5.1  9.8   84   198    4   MOLECULE: TRANSMEMBRANE PROTEIN 9B;                                  
17355:  vit7-A  5.1 19.2   81   365   11   MOLECULE: F-BOX PROTEIN 25;                                          
17356:  hnj0-A  5.1  4.0  177  1263    9   MOLECULE: STROMAL ANTIGEN 1A;                                        
17357:  e7ru-A  5.1  7.4  127   373    9   MOLECULE: SUN DOMAIN-CONTAINING PROTEIN 5;                           
17358:  xb9u-A  5.1  6.7  120   632    9   MOLECULE: GAMMA-AMINOBUTYRIC ACID RECEPTOR SUBUNIT THETA;            
17359:  ym0b-A  5.1  4.9  130   674    8   MOLECULE: L-TYPE LECTIN-DOMAIN CONTAINING RECEPTOR KINASE S          
17360:  o1hc-A  5.1 12.1  119   787    4   MOLECULE: S-ACYLTRANSFERASE;                                         
17361:  ji0t-A  5.1  9.5  125   707    9   MOLECULE: PROTEIN KINASE DOMAIN-CONTAINING PROTEIN;                  
17362:  mkp8-A  5.1  6.3  146   740    3   MOLECULE: LMBR1-LIKE MEMBRANE PROTEIN;                               
17363:  v1ks-A  5.1 14.0  102   573   10   MOLECULE: CYSTEINYL-TRNA SYNTHETASE;                                 
17364:  re6r-A  5.1  4.0  111   283    7   MOLECULE: OS06G0725500 PROTEIN;                                      
17365:  jp5f-A  5.1 21.1  100   432    7   MOLECULE: NEURONAL PENTRAXIN-1;                                      
17366:  u8yr-A  5.1  7.2  152   424    7   MOLECULE: UNCHARACTERIZED PROTEIN;                                   
17367:  hg7s-A  5.1  5.4  130   480    8   MOLECULE: PROTEASOME REGULATORY NON-ATPASE SUBUNIT 5, PUTAT          
17368:  ral1-A  5.1  4.1   88   478    7   MOLECULE: 5-HYDROXYTRYPTAMINE RECEPTOR 3A;                           
17369:  d5xq-A  5.1  3.9  134   284   10   MOLECULE: UNCHARACTERIZED PROTEIN;                                   
17370:  grg8-A  5.1  7.1   81    96    5   MOLECULE: OS12G0510500 PROTEIN;                                      
17371:  x1ow-A  5.1 12.5  139   332    7   MOLECULE: 30 KDA HEAT SHOCK PROTEIN;                                 
17372:  w5wc-A  5.1  4.8  116   351    5   MOLECULE: TPR_REGION DOMAIN-CONTAINING PROTEIN;                      
17373:  fp2y-A  5.1  4.6  147   379    7   MOLECULE: C2H2-TYPE DOMAIN-CONTAINING PROTEIN;                       
17374:  oq1n-A  5.1 13.2  132   724    9   MOLECULE: UNCHARACTERIZED PROTEIN;                                   
17375:  nkm3-A  5.1  2.9   90   116    8   MOLECULE: PTS SYSTEM N,N'-DIACETYLCHITOBIOSE-SPECIFIC EIIA           
17376:  xeo4-A  5.1  4.5  124   778    4   MOLECULE: ENT-COPALYL DIPHOSPHATE SYNTHASE CHLOROPLASTIC;            
17377:  lp7k-A  5.1  4.8   92   456    4   MOLECULE: GLUTAMATE-GATED CHLORIDE CHANNEL;                          
17378:  nwt5-A  5.1  4.3   90   458   11   MOLECULE: NEURONAL ACETYLCHOLINE RECEPTOR SUBUNIT BETA-3;            
17379:  s1xp-A  5.1  4.9   71   496    4   MOLECULE: ECTONUCLEOSIDE TRIPHOSPHATE DIPHOSPHOHYDROLASE 1;          
17380:  oz3t-A  5.1 20.2  134  1059   10   MOLECULE: DISEASE RESISTANCE PROTEIN (TIR-NBS-LRR CLASS) FA          
17381:  ukf0-A  5.1 10.9  109   905    3   MOLECULE: VACUOLAR MORPHOGENESIS PROTEIN 6;                          
17382:  jvs6-A  5.1 16.4   97   283    4   MOLECULE: SAPOSIN B DOMAIN-CONTAINING PROTEIN;                       
17383:  zty4-A  5.1  7.0  140  1321    6   MOLECULE: PALMITOYLTRANSFERASE DHHC4, PUTATIVE;                      
17384:  zf5s-A  5.1  4.7  113   798    8   MOLECULE: PEPTIDYLPROLYL ISOMERASE;                                  
17385:  j9he-A  5.1 11.3   71    83    4   MOLECULE: OS03G0825400 PROTEIN;                                      
17386:  ek3x-A  5.1  9.5  114   216    7   MOLECULE: LHFPL TETRASPAN SUBFAMILY MEMBER 3 PROTEIN;                
17387:  n1fs-A  5.1  5.5  137   363    6   MOLECULE: UNCHARACTERIZED PROTEIN;                                   
17388:  us8q-A  5.1  4.1  151   310    7   MOLECULE: OLFACTORY RECEPTOR;                                        
17389:  kjq6-A  5.1 12.5  106   200   11   MOLECULE: AT4G33625;                                                 
17390:  ex8q-A  5.1 20.7  129   751    5   MOLECULE: OS04G0505000 PROTEIN;                                      
17391:  q9xa-A  5.1 10.4   88   417    9   MOLECULE: ZGC:158803;                                                
17392:  rjz0-A  5.1  5.1  143   311    5   MOLECULE: OLFACTORY RECEPTOR;                                        
17393:  n1mq-A  5.1  6.9   80   224   11   MOLECULE: CHARGED MULTIVESICULAR BODY PROTEIN 4B;                    
17394:  aa4z-A  5.1  4.5  135  2014    7   MOLECULE: AP-1 ACCESSORY PROTEIN LAA1;                               
17395:  hw0e-A  5.1 13.0  108   453    4   MOLECULE: CHARGED MULTIVESICULAR BODY PROTEIN 7;                     
17396:  yrz5-A  5.1 12.2  124   484    2   MOLECULE: UNCHARACTERIZED PROTEIN;                                   
17397:  r7jm-A  5.1 20.2  111   703    8   MOLECULE: CSC1-LIKE PROTEIN;                                         
17398:  i3yh-A  5.1 16.7  104   575   10   MOLECULE: BEL1-LIKE HOMEODOMAIN PROTEIN 9;                           
17399:  wcg7-A  5.1 13.9  114   722   10   MOLECULE: ZINC FINGER BED DOMAIN-CONTAINING PROTEIN RICESLE          
17400:  a6cm-A  5.1  3.5  116   408    9   MOLECULE: BONE MORPHOGENETIC PROTEIN 4;                              
17401:  st3n-A  5.1 14.9  101   248    7   MOLECULE: SYNTAXIN-22;                                               
17402:  gfk4-A  5.1  5.4  155  1313    7   MOLECULE: FOIE-GRAS_1 DOMAIN-CONTAINING PROTEIN;                     
17403:  a4rf-A  5.1 19.1   99   685    1   MOLECULE: STROMAL INTERACTION MOLECULE 1;                            
17404:  ypa6-A  5.1  9.8   96   494    6   MOLECULE: ACETYLCHOLINE RECEPTOR SUBUNIT EPSILON;                    
17405:  fx9g-A  5.1 10.0  140   589    5   MOLECULE: CONSERVED MEMBRANE PROTEIN;                                
17406:  nw6r-A  5.1  6.3   70    81    3   MOLECULE: PUTATIVE UNCHARACTERIZED PROTEIN C9G1.14;                  
17407:  dvh4-A  5.1  6.4   70   488    6   MOLECULE: E3 UBIQUITIN-PROTEIN LIGASE TRIM39;                        
17408:  a9si-A  5.1  3.1   90   808    9   MOLECULE: CAS SCAFFOLD PROTEIN FAMILY MEMBER 4;                      
17409:  wb7k-A  5.1  7.0  151   593   11   MOLECULE: PRONE DOMAIN-CONTAINING PROTEIN;                           
17410:  jt9j-A  5.1  8.2  130  1436    7   MOLECULE: HISTONE-LYSINE N-METHYLTRANSFERASE SETDB1-A;               
17411:  qrr5-A  5.1  2.9  100   302    5   MOLECULE: BONE MORPHOGENETIC PROTEIN 5;                              
17412:  i3dr-A  5.1 13.0  117   708    4   MOLECULE: LUTROPIN-CHORIOGONADOTROPIC HORMONE RECEPTOR;              
17413:  r5ma-A  5.1  5.5  131  1903   10   MOLECULE: PUTATIVE LIPASE DOMAIN PROTEIN;                            
17414:  f7dd-A  5.1  9.8   76   744    9   MOLECULE: TRIPARTITE MOTIF-CONTAINING PROTEIN 2;                     
17415:  w9af-A  5.1 10.0  136   230    5   MOLECULE: 3-BETA-HYDROXYSTEROID-DELTA(8),DELTA(7)-ISOMERASE          
17416:  g8dv-A  5.1  4.2  157   351   12   MOLECULE: TRANSMEMBRANE PROTEIN 184 HOMOLOG DDB_G0279555;            
17417:  be4s-A  5.1 12.8  112   598    7   MOLECULE: IQ CALMODULIN-BINDING MOTIF-CONTAINING PROTEIN 1;          
17418:  zp0r-A  5.1  7.3   71   630    7   MOLECULE: E3 UBIQUITIN/ISG15 LIGASE TRIM25;                          
17419:  ya6y-A  5.1  2.7   75   568    9   MOLECULE: PUTATIVE_INTRAFLAGELLAR_TRANSPORT_PROTEIN_C3;              
17420:  a4lz-A  5.1  3.0   91   270   11   MOLECULE: TETRASPANIN-17;                                            
17421:  h3bp-A  5.1  5.4  119   300    9   MOLECULE: UNCHARACTERIZED PROTEIN;                                   
17422:  hll8-A  5.1  5.1  160   904    9   MOLECULE: CONSERVED OLIGOMERIC GOLGI COMPLEX SUBUNIT 2;              
17423:  vmm4-A  5.1 13.0  153   562    9   MOLECULE: PECTINESTERASE;                                            
17424:  sk7i-A  5.1 15.8   99   323    8   MOLECULE: MAGNESIUM TRANSPORTER NIPA1;                               
17425:  p1vg-A  5.1  5.4  131   679    5   MOLECULE: PATATIN-LIKE PHOSPHOLIPASE, PUTATIVE;                      
17426:  re7r-A  5.1  3.2  102   184    6   MOLECULE: CHAPERONE PROTEIN YCDY;                                    
17427:  sax5-A  5.1 18.8  139   812    8   MOLECULE: OS07G0648000 PROTEIN;                                      
17428:  ua8c-A  5.1  2.6   73   274   10   MOLECULE: UNCHARACTERIZED PROTEIN;                                   
17429:  a0qb-A  5.1  8.1  123   691    9   MOLECULE: PUTATIVE L-TYPE LECTIN-DOMAIN CONTAINING RECEPTOR          
17430:  v3ok-A  5.1  3.4   68    70    7   MOLECULE: OS02G0706550 PROTEIN;                                      
17431:  hko2-A  5.1  6.7  120   575    8   MOLECULE: ALPHA-(1,6)-FUCOSYLTRANSFERASE;                            
17432:  p3dx-A  5.1  6.4   86   216    1   MOLECULE: OS12G0121400 PROTEIN;                                      
17433:  s8bm-A  5.1 12.3  107   688    5   MOLECULE: STERILE ALPHA MOTIF DOMAIN-CONTAINING 4A;                  
17434:  bp3x-A  5.1  4.0   81   225    9   MOLECULE: BTB DOMAIN-CONTAINING PROTEIN;                             
17435:  x2vr-A  5.1  6.6   99   400    5   MOLECULE: NEUR_CHAN_LBD DOMAIN-CONTAINING PROTEIN;                   
17436:  kic1-A  5.1  7.0  135   513    4   MOLECULE: UNCHARACTERIZED PROTEIN;                                   
17437:  la1s-A  5.1  3.8  123   224   11   MOLECULE: UNCHARACTERIZED PROTEIN;                                   
17438:  hg2u-A  5.1 12.2  109   474    5   MOLECULE: DUF155 DOMAIN-CONTAINING PROTEIN;                          
17439:  ev7h-A  5.1  9.6   70   270    4   MOLECULE: OS09G0525200 PROTEIN;                                      
17440:  p5cd-A  5.1 14.6  139   559    8   MOLECULE: GLYPICAN-1;                                                
17441:  vu4y-A  5.1  6.4  159   955    9   MOLECULE: UNCHARACTERIZED PROTEIN;                                   
17442:  xy4y-A  5.1 11.8  143   840    6   MOLECULE: ZGC:152977;                                                
17443:  ksg3-A  5.1 16.3  116   616    7   MOLECULE: OS01G0208400 PROTEIN;                                      
17444:  wyt4-A  5.1  5.5  152   729    7   MOLECULE: UNCHARACTERIZED PROTEIN, ISOFORM C;                        
17445:  bk4b-A  5.1 12.2   88   847    7   MOLECULE: PRE-RRNA 2'-O-RIBOSE RNA METHYLTRANSFERASE FTSJ3;          
17446:  lg3d-A  5.1  3.9   59    71    5   MOLECULE: UNCHARACTERIZED PROTEIN;                                   
17447:  sa6a-A  5.1  4.7   93  1056    8   MOLECULE: UNCHARACTERIZED PROTEIN;                                   
17448:  sl1g-A  5.1 12.2  140   772    5   MOLECULE: PEPTIDASE, PUTATIVE;                                       
17449:  m7fe-A  5.1 13.7   99   837    8   MOLECULE: UNCHARACTERIZED PROTEIN;                                   
17450:  oum6-A  5.1 13.5  148   673    4   MOLECULE: EXOCYST SUBUNIT EXO70 FAMILY PROTEIN;                      
17451:  pi9f-A  5.1  6.7   68   556    4   MOLECULE: TRIPARTITE MOTIF-CONTAINING PROTEIN 16;                    
17452:  ie4y-A  5.1  3.8  129   218    5   MOLECULE: GLUTATHIONE S-TRANSFERASE;                                 
17453:  er6d-A  5.1 10.5  117  1231   11   MOLECULE: DISEASE RESISTANCE PROTEIN (TIR-NBS-LRR CLASS) FA          
17454:  gps6-A  5.1 11.4  121   431    5   MOLECULE: PHOSPHATIDATE CYTIDYLYLTRANSFERASE;                        
17455:  o9mz-A  5.1  4.6   73   107    7   MOLECULE: UNCHARACTERIZED PROTEIN;                                   
17456:  t5ht-A  5.1  4.5  112   269    4   MOLECULE: TLC DOMAIN-CONTAINING PROTEIN;                             
17457:  r3uc-A  5.1 10.7   99   858    4   MOLECULE: COILED-COIL AND C2 DOMAIN-CONTAINING PROTEIN 1B;           
17458:  ngu9-A  5.1 11.1   84   243    6   MOLECULE: UNCHARACTERIZED PROTEIN;                                   
17459:  ud6o-A  5.1  6.1  173  1750    7   MOLECULE: HETERODIMERIC GTPASE ACTIVATING PROTEIN SUBUNIT;           
17460:  jr4x-A  5.1 12.5  102   265    8   MOLECULE: AT5G11840;                                                 
17461:  m8ai-A  5.1  5.0  125   961    6   MOLECULE: MIF4G DOMAIN-CONTAINING PROTEIN;                           
17462:  sy1d-A  5.1  4.1  114   335    9   MOLECULE: RING/U-BOX SUPERFAMILY PROTEIN;                            
17463:  kiy4-A  5.1 19.0  109   208   11   MOLECULE: SODIUM/POTASSIUM-TRANSPORTING ATPASE SUBUNIT               
17464:  mf9y-A  5.1  4.9  111   298    4   MOLECULE: OS04G0618500 PROTEIN;                                      
17465:  cye4-A  5.1 13.0   91   460   12   MOLECULE: DUF641 DOMAIN-CONTAINING PROTEIN;                          
17466:  q2rz-A  5.1 10.2   99   189    6   MOLECULE: UNCHARACTERIZED PROTEIN;                                   
17467:  mix1-A  5.1  4.6   72   113    7   MOLECULE: UNCHARACTERIZED PROTEIN;                                   
17468:  utx5-A  5.1 11.0  158  1354    8   MOLECULE: ADENYLATE CYCLASE 9;                                       
17469:  dv4i-A  5.1  9.1  110   377    5   MOLECULE: TRANSMEMBRANE PROTEIN 237A;                                
17470:  lv2w-A  5.1 13.9  103   558    7   MOLECULE: AGC (CAMP-DEPENDENT CGMP-DEPENDENT AND PROTEIN KI          
17471:  mgh0-A  5.1  3.8  113   202   11   MOLECULE: PROTEIN DCV1;                                              
17472:  d6vf-A  5.1 21.6  156  2056    8   MOLECULE: RHO GUANINE NUCLEOTIDE EXCHANGE FACTOR 17;                 
17473:  q7em-A  5.1  3.1   89   960   10   MOLECULE: DYNAMIN-LIKE 120 KDA PROTEIN, MITOCHONDRIAL;               
17474:  scr4-A  5.1  2.6   74   180    4   MOLECULE: CONSERVED PROTEIN;                                         
17475:  iv9n-A  5.1  6.4  132   825   11   MOLECULE: TRANS-SIALIDASE, PUTATIVE;                                 
17476:  hw7v-A  5.1 16.9  102   500    4   MOLECULE: CENTROSOMAL PROTEIN OF 57 KDA;                             
17477:  tfa3-A  5.1  5.8   89   518    7   MOLECULE: UNCHARACTERIZED PROTEIN;                                   
17478:  obt5-A  5.1  3.7  135   215   10   MOLECULE: G_PROTEIN_RECEP_F1_2 DOMAIN-CONTAINING PROTEIN;            
17479:  tqq8-A  5.1 10.5   78   270    6   MOLECULE: UNCHARACTERIZED PROTEIN;                                   
17480:  fa1e-A  5.1 12.1  124   701    6   MOLECULE: PROTEIN KINASE DOMAIN-CONTAINING PROTEIN;                  
17481:  ab8p-A  5.1  4.9  122  1683    4   MOLECULE: UNCHARACTERIZED PROTEIN;                                   
17482:  m6pw-A  5.1 11.6  112   782    6   MOLECULE: PROBABLE METHIONINE--TRNA LIGASE, CYTOPLASMIC;             
17483:  mwy2-A  5.1  2.9   61    68    8   MOLECULE: UNCHARACTERIZED PROTEIN;                                   
17484:  g1it-A  5.1 22.5  136  1321    9   MOLECULE: ADHESION G PROTEIN-COUPLED RECEPTOR A3;                    
17485:  rcp3-A  5.1 11.7  149   579    8   MOLECULE: PECTINESTERASE;                                            
17486:  dz2u-A  5.1 13.5  118   307    5   MOLECULE: TASTE RECEPTOR TYPE 2;                                     
17487:  kx9b-A  5.1 19.0  147   625   10   MOLECULE: OS05G0475300 PROTEIN;                                      
17488:  x9rg-A  5.1  3.7   94   143    7   MOLECULE: NINJURIN-2;                                                
17489:  m6mq-A  5.1 13.9  105  1400    9   MOLECULE: DYNEIN HEAVY CHAIN 2, AXONEMAL;                            
17490:  cv6q-A  5.1  5.6  132   753   14   MOLECULE: TRANS-SIALIDASE, PUTATIVE;                                 
17491:  k2nq-A  5.1  5.3   77   120    6   MOLECULE: UNCHARACTERIZED PROTEIN RV1342C;                           
17492:  lc8u-A  5.1  3.5  110   251    9   MOLECULE: RE06389P;                                                  
17493:  glf7-A  5.1  5.2  128   906    6   MOLECULE: LETM1 DOMAIN-CONTAINING PROTEIN;                           
17494:  gor8-A  5.1  4.9  106   296    8   MOLECULE: PROTOHEME IX FARNESYLTRANSFERASE;                          
17495:  rkx4-A  5.1 11.6  115   399    5   MOLECULE: UNCHARACTERIZED PROTEIN;                                   
17496:  uvj0-A  5.1 14.3  103   592   11   MOLECULE: VACUOLAR PROTEIN-SORTING-ASSOCIATED PROTEIN 33 HO          
17497:  aze7-A  5.1 20.7  117   770    7   MOLECULE: SIGNAL TRANSDUCER AND ACTIVATOR OF TRANSCRIPTION           
17498:  av2h-A  5.1  6.3   76   824   11   MOLECULE: E3 UBIQUITIN-PROTEIN LIGASE TRIM71;                        
17499:  ng6j-A  5.1  4.1  153   311    7   MOLECULE: OLFACTORY RECEPTOR;                                        
17500:  b8ey-A  5.1 15.1  100   961    5   MOLECULE: E3 UBIQUITIN-PROTEIN LIGASE TRIM37;                        
17501:  qea5-A  5.1  5.0  144   646    6   MOLECULE: CALPAIN CATALYTIC DOMAIN-CONTAINING PROTEIN;               
17502:  j5vy-A  5.1 11.9  120   226    9   MOLECULE: CLARIN-3;                                                  
17503:  jln3-A  5.1  4.6  116   346    9   MOLECULE: FARNESYL PYROPHOSPHATE SYNTHASE, PUTATIVE;                 
17504:  qrz8-A  5.1  3.1   79    95    9   MOLECULE: UNCHARACTERIZED PROTEIN;                                   
17505:  roq6-A  5.1 18.2  126   888    6   MOLECULE: PHOSPHATIDYLETHANOLAMINE N-METHYLTRANSFERASE;              
17506:  wb4l-A  5.1  3.0   92   256   10   MOLECULE: TETRASPANIN;                                               
17507:  ui2y-A  5.1  8.8  131   691    9   MOLECULE: PUTATIVE L-TYPE LECTIN-DOMAIN CONTAINING RECEPTOR          
17508:  rxy3-A  5.1  8.4  107  1008    6   MOLECULE: AAA DOMAIN-CONTAINING PROTEIN;                             
17509:  mxt2-A  5.1 12.0  121   299    7   MOLECULE: GAP JUNCTION PROTEIN;                                      
17510:  ekf8-A  5.1 19.2  120  1400    6   MOLECULE: APOLIPOPROTEIN B-100;                                      
17511:  jid7-A  5.1 20.4  116   519    8   MOLECULE: AMSH-LIKE UBIQUITIN THIOESTERASE 3;                        
17512:  of1r-A  5.1  7.1  116  1529   10   MOLECULE: SUPPRESSOR OF AUXIN RESISTANCE1;                           
17513:  bb2w-A  5.1  3.8  148   569    5   MOLECULE: UNCHARACTERIZED PROTEIN;                                   
17514:  xfl7-A  5.1  5.0  108   167    5   MOLECULE: MITOCHONDRIAL FISSION 1 PROTEIN B;                         
17515:  no3y-A  5.1  7.5  139   455    7   MOLECULE: UNCHARACTERIZED PROTEIN;                                   
17516:  ai8g-A  5.1 20.9  114  1400    6   MOLECULE: NESPRIN-1;                                                 
17517:  sy8k-A  5.1  6.2   97   446    9   MOLECULE: UNCHARACTERIZED PROTEIN;                                   
17518:  iue4-A  5.1  3.0   97   482    3   MOLECULE: NADH DEHYDROGENASE [UBIQUINONE] FLAVOPROTEIN 1,            
17519:  ez1o-A  5.1 10.2   79   452    5   MOLECULE: OS03G0747200 PROTEIN;                                      
17520:  k7dz-A  5.1  7.8   83   221    5   MOLECULE: TRANSMEMBRANE PROTEIN;                                     
17521:  ea5e-A  5.1  4.5   89   630    7   MOLECULE: SET DOMAIN-CONTAINING PROTEIN;                             
17522:  rf8e-A  5.1 10.8   77   501    8   MOLECULE: E3 UBIQUITIN-PROTEIN LIGASE TRIM35;                        
17523:  aev6-A  5.1 10.6  136   568    6   MOLECULE: ABC1 DOMAIN-CONTAINING PROTEIN;                            
17524:  xe7s-A  5.1  7.6  101   445    9   MOLECULE: SERYL-TRNA SYNTHETASE;                                     
17525:  v2ki-A  5.1  3.7  100   189    4   MOLECULE: TUMOR PROTEIN P53-INDUCIBLE PROTEIN 11;                    
17526:  jwn9-A  5.1  8.8   76   505    4   MOLECULE: TRIPARTITE MOTIF-CONTAINING 35-14;                         
17527:  gyv5-A  5.1 21.5  106   730    8   MOLECULE: PUTATIVE DUF869 DOMAIN CONTAINING FAMILY PROTEIN;          
17528:  d2hf-A  5.1  4.9  127   888   10   MOLECULE: TRANSMEMBRANE CHANNEL-LIKE PROTEIN 2;                      
17529:  sg9j-A  5.1  3.8   61    71    7   MOLECULE: UNCHARACTERIZED PROTEIN;                                   
17530:  ixa2-A  5.1  9.1   74    86    7   MOLECULE: UNCHARACTERIZED PROTEIN;                                   
17531:  a1wf-A  5.1  9.9  140   514    6   MOLECULE: SPINDLE POLE BODY-ASSOCIATED PROTEIN SAD1;                 
17532:  zx4g-A  5.1  6.7  115  1581    7   MOLECULE: LAMININ SUBUNIT GAMMA-3;                                   
17533:  mc6k-A  5.1  4.1  157   309    8   MOLECULE: OLFACTORY RECEPTOR 10J5;                                   
17534:  jkv5-A  5.1  4.1  164  1125   10   MOLECULE: TRANSMEMBRANE PROTEIN;                                     
17535:  hzr8-A  5.1 15.3  112   232   11   MOLECULE: COLLAGEN TRIPLE HELIX REPEAT-CONTAINING 1A;                
17536:  tca7-A  5.1  6.7   79   690    6   MOLECULE: DUF4201 DOMAIN-CONTAINING PROTEIN;                         
17537:  d8wy-A  5.1  8.6  116  1096    3   MOLECULE: DISEASE RESISTANCE PROTEIN (TIR-NBS-LRR CLASS) FA          
17538:  r6ly-A  5.1  4.6  152   411    4   MOLECULE: BRO1 DOMAIN-CONTAINING PROTEIN BROX;                       
17539:  ktl4-A  5.1  7.5  116   256    7   MOLECULE: DNA-BINDING STOREKEEPER PROTEIN-RELATED;                   
17540:  qwv4-A  5.1 12.0  162  1632    7   MOLECULE: GUANINE EXCHANGE FACTOR FOR RAC 30;                        
17541:  xd4t-A  5.1 11.9  102   568    1   MOLECULE: AGC (CAMP-DEPENDENT, CGMP-DEPENDENT AND PROTEIN K          
17542:  mi7w-A  5.1 13.4  118   716    5   MOLECULE: DUF659 DOMAIN-CONTAINING PROTEIN;                          
17543:  hkl6-A  5.1  9.6   73   106    4   MOLECULE: UNCHARACTERIZED PROTEIN;                                   
17544:  o4jz-A  5.1 12.1  121   219    5   MOLECULE: CLAUDIN;                                                   
17545:  y8xy-A  5.1  4.4  111   473   13   MOLECULE: HOMEOBOX PROTEIN ATH1;                                     
17546:  qgi7-A  5.1 21.3  147  1357    6   MOLECULE: RHO GUANINE NUCLEOTIDE EXCHANGE FACTOR (GEF) 12A;          
17547:  g2rq-A  5.1  8.6  132   600    5   MOLECULE: UN-NAMED HU7910;                                           
17548:  ko6i-A  5.1  3.3  112   673    8   MOLECULE: AT4G13370;                                                 
17549:  u6ro-A  5.1  9.5   96   532    5   MOLECULE: UNCHARACTERIZED PROTEIN;                                   
17550:  zlj7-A  5.1  3.6   58    61    3   MOLECULE: UNCHARACTERIZED PROTEIN;                                   
17551:  u9cr-A  5.1 11.6  138   576    9   MOLECULE: ROP GUANINE NUCLEOTIDE EXCHANGE FACTOR 14;                 
17552:  xc9f-A  5.1  4.2  168  1029    8   MOLECULE: UNCHARACTERIZED PROTEIN;                                   
17553:  ol0c-A  5.1  5.4   94  1980   10   MOLECULE: UNCONVENTIONAL MYOSIN-IXB;                                 
17554:  woj4-A  5.1  4.1  147   319    5   MOLECULE: SERPENTINE RECEPTOR, CLASS Z;                              
17555:  yg7i-A  5.1 11.9  113   385    6   MOLECULE: RAB6 GTPASE ACTIVATING PROTEIN, PUTATIVE;                  
17556:  bt6c-A  5.1 24.5  169   972    6   MOLECULE: PH DOMAIN-CONTAINING PROTEIN;                              
17557:  bc4g-A  5.1  8.2  112   413    5   MOLECULE: TRANSMEMBRANE PROTEIN 237B;                                
17558:  b7xw-A  5.1  3.0  103   295   12   MOLECULE: CALCIUM-REGULATED ACTIN-BUNDLING PROTEIN;                  
17559:  oh7x-A  5.1 12.8  113   286    5   MOLECULE: SNAP RECEPTOR;                                             
17560:  oe5y-A  5.1 19.9  182  2072    4   MOLECULE: PROTEIN STILL LIFE, ISOFORM SIF TYPE 1;                    
17561:  sk0i-A  5.1  5.8  139   935   12   MOLECULE: TRANS-SIALIDASE, PUTATIVE;                                 
17562:  f6wb-A  5.1 13.4  119  1121    8   MOLECULE: TAO KINASE 2B;                                             
17563:  sla0-A  5.1  9.8  130   427    5   MOLECULE: BRO1 DOMAIN-CONTAINING PROTEIN;                            
17564:  bj0r-A  5.1 19.7   80   621    5   MOLECULE: SEC1 FAMILY TRANSPORT PROTEIN SLY1;                        
17565:  mnw4-A  5.1 16.7  129   631    7   MOLECULE: MYXOVIRUS (INFLUENZA VIRUS) RESISTANCE G;                  
17566:  v3oo-A  5.1  5.2   79   183    6   MOLECULE: ADP-RIBOSYLATION FACTOR GTPASE-ACTIVATING PROTEIN          
17567:  f6kq-A  5.1 12.1  100   850    6   MOLECULE: PRE-MRNA-SPLICING FACTOR SYF1;                             
17568:  bab5-A  5.1  3.2   67    99    6   MOLECULE: OS12G0125966 PROTEIN;                                      
17569:  a5dn-A  5.1  9.7  113   492    6   MOLECULE: TRANSMEMBRANE PROTEIN 39B;                                 
17570:  lp4o-A  5.1  7.7  114   293    6   MOLECULE: AT3G24315;                                                 
17571:  l3xq-A  5.1 20.7  128   846    5   MOLECULE: PATCHED DOMAIN-CONTAINING PROTEIN 4;                       
17572:  jl4p-A  5.1 20.5  108   361    3   MOLECULE: PROBABLE MAGNESIUM TRANSPORTER;                            
17573:  u4uo-A  5.1  7.0  128   417    7   MOLECULE: CALRETICULIN;                                              
17574:  ifc9-A  5.1 14.9  114   595    4   MOLECULE: ABC TRANSPORTER F FAMILY MEMBER 1;                         
17575:  b3bv-A  5.1  3.6  101   504    5   MOLECULE: CCR4-NOT TRANSCRIPTION COMPLEX SUBUNIT 11;                 
17576:  qdf3-A  5.1 12.9  121   231    4   MOLECULE: UNCHARACTERIZED PROTEIN;                                   
17577:  si4u-A  5.1 19.0  107   417    7   MOLECULE: VOLTAGE-GATED POTASSIUM CHANNEL KCH;                       
17578:  kn2c-A  5.1 12.1  119   226   10   MOLECULE: CLARIN-3;                                                  
17579:  g4vz-A  5.1  9.9  138   230    4   MOLECULE: 3-BETA-HYDROXYSTEROID-DELTA(8),DELTA(7)-ISOMERASE          
17580:  nxq7-A  5.1  3.3  109   215   10   MOLECULE: LHFPL TETRASPAN SUBFAMILY MEMBER 4A;                       
17581:  i9sv-A  5.1 10.9  143   316    3   MOLECULE: TETRATRICOPEPTIDE REPEAT PROTEIN 39B;                      
17582:  kc7z-A  5.1 11.3  104   186    9   MOLECULE: UNCHARACTERIZED PROTEIN;                                   
17583:  mq5b-A  5.1 12.1  117   680    6   MOLECULE: HOMEOBOX DOMAIN-CONTAINING PROTEIN;                        
17584:  ez0p-A  5.1 10.9  103   235    4   MOLECULE: UNCHARACTERIZED PROTEIN;                                   
17585:  sk8k-A  5.1  6.0   84  1123    0   MOLECULE: TYROSINE-PROTEIN KINASE ABL1;                              
17586:  sax4-A  5.1 14.8  103  1052    6   MOLECULE: CELLULOSE SYNTHASE;                                        
17587:  s7oq-A  5.1 10.9   94  1120    5   MOLECULE: SI:DKEY-21E5.1;                                            
17588:  hof9-A  5.1  6.3  111   240    9   MOLECULE: PROTEIN YIPF6;                                             
17589:  jo1d-A  5.1 11.3  121   668    3   MOLECULE: HB TRANSCRIPTION FACTOR;                                   
17590:  bh2e-A  5.1  6.8  144  1042    8   MOLECULE: TRANS-SIALIDASE, PUTATIVE;                                 
17591:  bry9-A  5.1 12.0  110   564   10   MOLECULE: SERINE/THREONINE-PROTEIN KINASE DBF20;                     
17592:  gxc5-A  5.1 12.7  110   467    8   MOLECULE: HTH MYB-TYPE DOMAIN-CONTAINING PROTEIN;                    
17593:  b6ru-A  5.1  5.6   78   488    9   MOLECULE: E3 UBIQUITIN-PROTEIN LIGASE RNF8;                          
17594:  pcc4-A  5.1  6.3  172  1181    9   MOLECULE: REGULATOR OF NONSENSE TRANSCRIPTS UPF2;                    
17595:  g3bk-A  5.1  4.6   84    91    4   MOLECULE: TRANSCRIPTIONAL REPRESSOR FRMR;                            
17596:  kz3o-A  5.1  6.2  155   421    8   MOLECULE: UNCHARACTERIZED PROTEIN;                                   
17597:  zq0c-A  5.1  4.8  184  1315    6   MOLECULE: SERINE/THREONINE-PROTEIN KINASE 36;                        
17598:  j3nd-A  5.1 11.3  153   427    5   MOLECULE: BRO1 DOMAIN-CONTAINING PROTEIN BROX HOMOLOG;               
17599:  f8lz-A  5.1 23.0  171  1400    9   MOLECULE: CADHERIN EGF LAG SEVEN-PASS G-TYPE RECEPTOR 3;             
17600:  z8iq-A  5.1  3.9   97   433    9   MOLECULE: GAMMA-AMINOBUTYRIC ACID TYPE A RECEPTOR SUBUNIT D          
17601:  ttg1-A  5.1  5.4  124   418    8   MOLECULE: CALRETICULIN;                                              
17602:  a1ay-A  5.1 17.7  131   881    4   MOLECULE: UNCHARACTERIZED PROTEIN;                                   
17603:  mnt0-A  5.1  8.6  107   310    3   MOLECULE: SI:CH1073-376C22.1;                                        
17604:  q1vj-A  5.1  5.3  111   229    7   MOLECULE: CYTOCHROME B561 DOMAIN-CONTAINING PROTEIN 1;               
17605:  ao9h-A  5.1  7.0  142  1744    8   MOLECULE: COMPLEMENT C4-A;                                           
17606:  urf5-A  5.1 11.0   79   652    8   MOLECULE: TUDOR/PWWP/MBT SUPERFAMILY PROTEIN;                        
17607:  hvp7-A  5.1  6.5   67   270    7   MOLECULE: OS01G0786500 PROTEIN;                                      
17608:  wl2a-A  5.1 10.2   78   401    6   MOLECULE: B BOX-TYPE DOMAIN-CONTAINING PROTEIN;                      
17609:  g2hc-A  5.1 11.2  134   347    7   MOLECULE: L-TYPE LECTIN-LIKE DOMAIN-CONTAINING PROTEIN;              
17610:  u5im-A  5.1  2.0   53    54    6   MOLECULE: UNCHARACTERIZED PROTEIN;                                   
17611:  f2hy-A  5.1 12.1  117   254    5   MOLECULE: UNCHARACTERIZED PROTEIN;                                   
17612:  n7xk-A  5.1 13.6  126   434    9   MOLECULE: PECTINESTERASE;                                            
17613:  oy4j-A  5.1 13.8  107   545    6   MOLECULE: CALCIUM/CALMODULIN-DEPENDENT 3',5'-CYCLIC NUCLEOT          
17614:  xb2u-A  5.1  4.9   79   387    6   MOLECULE: PROBABLE MULTIDRUG RESISTANCE PROTEIN EMRK;                
17615:  kgs8-A  5.1 11.1  111  1008    5   MOLECULE: AAA DOMAIN-CONTAINING PROTEIN;                             
17616:  vwo4-A  5.1  5.0   92   473    7   MOLECULE: GAMMA-AMINOBUTYRIC ACID RECEPTOR SUBUNIT BETA-3;           
17617:  vv0x-A  5.1  5.0  105   394    5   MOLECULE: TRANSCRIPTION INITIATION FACTOR IIE SUBUNIT ALPHA          
17618:  nko7-A  5.1 20.1  121   922    7   MOLECULE: GPI INOSITOL-DEACYLASE;                                    
17619:  ng7z-A  5.1 13.6   97   351    6   MOLECULE: TRANSMEMBRANE PROTEIN DDB_G0272716;                        
17620:  qb2i-A  5.1  7.0  119  1452    8   MOLECULE: UNCHARACTERIZED PROTEIN;                                   
17621:  wbw1-A  5.1 14.0  110   678    6   MOLECULE: PROBABLE ATP-DEPENDENT RNA HELICASE DHX58;                 
17622:  hg0z-A  5.1 17.2  137  1176    6   MOLECULE: UNCHARACTERIZED PROTEIN;                                   
17623:  m8hd-A  5.1  5.0  163   689    7   MOLECULE: ARM REPEAT SUPERFAMILY PROTEIN;                            
17624:  rje3-A  5.1 14.7  148   953   10   MOLECULE: HYPOTHETICAL_PROTEIN_-_CONSERVED;                          
17625:  v3ve-A  5.1 19.2  132  1400    7   MOLECULE: OBSCURIN;                                                  
17626:  y8wd-A  5.1  5.8  126   627    4   MOLECULE: UNCHARACTERIZED PROTEIN;                                   
17627:  gca3-A  5.1 12.3  109   894    8   MOLECULE: LEUCINE--TRNA LIGASE, MITOCHONDRIAL;                       
17628:  j4we-A  5.1  3.9  129   828   10   MOLECULE: GUANINE NUCLEOTIDE-BINDING PROTEIN SUBUNIT BETA-L          
17629:  zqm7-A  5.1  3.2  111   209    8   MOLECULE: CLAUDIN 34B3;                                              
17630:  o9hn-A  5.1  3.9  109   255    6   MOLECULE: TRANSCRIPTION REGULATOR;                                   
17631:  sig8-A  5.1 11.7  108  1966    4   MOLECULE: POTASSIUM CHANNEL K1;                                      
17632:  d2sv-A  5.1 12.4  109   575    6   MOLECULE: OS09G0572400 PROTEIN;                                      
17633:  i4cl-A  5.1  3.9  101   205    7   MOLECULE: IP04215P;                                                  
17634:  t7ma-A  5.1 13.1  115   245    7   MOLECULE: TLC DOMAIN-CONTAINING PROTEIN 5;                           
17635:  h8xz-A  5.1  9.8  129   598    5   MOLECULE: UNCHARACTERIZED PROTEIN MJ1577;                            
17636:  h2en-A  5.1 14.7  109   420    6   MOLECULE: AMINOACYLTRANSFERASE FEMA;                                 
17637:  q5dc-A  5.1  7.5   76    90    9   MOLECULE: OS03G0439800 PROTEIN;                                      
17638:  u0kp-A  5.1  5.3  110   941    7   MOLECULE: RNA-BINDING PROTEIN 4F;                                    
17639:  tu0z-A  5.1  4.8  142   561    4   MOLECULE: PRONE DOMAIN-CONTAINING PROTEIN;                           
17640:  y4ls-A  5.1 10.9  109   427    6   MOLECULE: UNCHARACTERIZED PROTEIN;                                   
17641:  wm4u-A  5.1 14.4  171  1158    6   MOLECULE: RHO1 GUANINE NUCLEOTIDE EXCHANGE FACTOR 2;                 
17642:  tot0-A  5.1 16.7  108   994    6   MOLECULE: CEMA-LIKE PROTON EXTRUSION PROTEIN-RELATED;                
17643:  be8w-A  5.1  7.6  128   507    8   MOLECULE: ZINC FINGER PRTOEIN 943;                                   
17644:  q6vg-A  5.1  5.0  109   215   10   MOLECULE: PROTEIN ERP2;                                              
17645:  pvb6-A  5.1 11.5  142   567    7   MOLECULE: ZINC TRANSPORTER 9;                                        
17646:  t4uy-A  5.1 14.5  182  1275    5   MOLECULE: RHO1 GUANINE NUCLEOTIDE EXCHANGE FACTOR 3;                 
17647:  caz6-A  5.1  8.6   86   212    5   MOLECULE: UNCHARACTERIZED PROTEIN;                                   
17648:  efk5-A  5.1 11.7  104   310    4   MOLECULE: HAIRY/ENHANCER-OF-SPLIT RELATED WITH YRPW MOTIF-L          
17649:  h3sl-A  5.1  5.1  123   724   12   MOLECULE: TRANS-SIALIDASE, PUTATIVE;                                 
17650:  fda8-A  5.1 16.5   96   826    5   MOLECULE: PUTATIVE RRNA METHYLTRANSFERASE;                           
17651:  he3k-A  5.1  4.6  126  1088   12   MOLECULE: RESTRICTION OF TELOMERE CAPPING PROTEIN 1;                 
17652:  s5ix-A  5.1  4.6   75    84    9   MOLECULE: OS01G0507000 PROTEIN;                                      
17653:  qn8p-A  5.1  9.7  128   556    9   MOLECULE: GLYPICAN-4;                                                
17654:  y1hy-A  5.1 14.7   89   218    7   MOLECULE: UNCHARACTERIZED PROTEIN;                                   
17655:  ewx1-A  5.1 14.4  170   524    8   MOLECULE: RHO GUANINE NUCLEOTIDE EXCHANGE FACTOR 3;                  
17656:  z0ul-A  5.1  4.0  125   324   10   MOLECULE: 26S PROTEASOME NON-ATPASE REGULATORY SUBUNIT 8 HO          
17657:  k3ax-A  5.1  5.4  125   669   12   MOLECULE: OS07G0283125 PROTEIN;                                      
17658:  wpd3-A  5.1  7.1  176  2071   11   MOLECULE: DEDICATOR OF CYTO-KINESIS 3;                               
17659:  b0cn-A  5.1  3.4   88   137    7   MOLECULE: CORNICHON FAMILY PROTEIN;                                  
17660:  c8ku-A  5.1  7.1  136   242   10   MOLECULE: OS02G0204000 PROTEIN;                                      
17661:  hc8r-A  5.1  6.0   92   653   10   MOLECULE: UNCHARACTERIZED PROTEIN;                                   
17662:  val8-A  5.1  3.2   79   100    4   MOLECULE: OS11G0123066 PROTEIN;                                      
17663:  ror9-A  5.1 21.7  122   368    7   MOLECULE: LEFT-RIGHT DETERMINATION FACTOR 1;                         
17664:  ogk6-A  5.1  7.6  141   872   11   MOLECULE: TRANS-SIALIDASE, PUTATIVE;                                 
17665:  thh9-A  5.1 15.2  136  1722    6   MOLECULE: LEUCINE-RICH REPEAT AND IQ DOMAIN-CONTAINING PROT          
17666:  ot3k-A  5.1  4.1  132   881   12   MOLECULE: SQUAMOSA PROMOTER-BINDING-LIKE PROTEIN 1;                  
17667:  cs9n-A  5.1  6.6  100   399    7   MOLECULE: NEUR_CHAN_LBD DOMAIN-CONTAINING PROTEIN;                   
17668:  vny3-A  5.1  5.2  100   652    2   MOLECULE: GENERAL TRANSCRIPTION FACTOR 2-RELATED ZINC FINGE          
17669:  qd0b-A  5.1 11.9   94   480    7   MOLECULE: BCL2-ASSOCIATED ATHANOGENE 3;                              
17670:  m9ra-A  5.1 29.2  118  1187    5   MOLECULE: UNCHARACTERIZED PROTEIN;                                   
17671:  s8jc-A  5.1  3.5   93   212    4   MOLECULE: PROGRAMMED CELL DEATH PROTEIN 10;                          
17672:  fit3-A  5.1 14.0  111   559    5   MOLECULE: UNCHARACTERIZED PROTEIN;                                   
17673:  v1ba-A  5.1  7.7   96   712    3   MOLECULE: UNCHARACTERIZED PROTEIN;                                   
17674:  fjb8-A  5.1  4.5  148   685    7   MOLECULE: NUC173 DOMAIN-CONTAINING PROTEIN;                          
17675:  ao3m-A  5.1  5.9  119   411    8   MOLECULE: CERAMIDE SYNTHASE LAG1;                                    
17676:  dey2-A  5.1  3.0   88   185   10   MOLECULE: OS10G0495466 PROTEIN;                                      
17677:  m0lo-A  5.1 10.3   95   220    8   MOLECULE: ENDOPLASMIC RETICULUM TRANSMEMBRANE PROTEIN;               
17678:  ti1d-A  5.1 14.2  115   678   12   MOLECULE: RNA HELICASE;                                              
17679:  s9fm-A  5.1 10.5  118   847    7   MOLECULE: MCF.2 CELL LINE-DERIVED-TRANSFORMING SEQUENCE B;           
17680:  jp7i-A  5.1 14.2   97  1057    9   MOLECULE: PUTATIVE REGULATOR OF CHROMOSOME CONDENSATION (RC          
17681:  v0ia-A  5.1  6.1  106   722    5   MOLECULE: EXOCYST COMPLEX COMPONENT 3-LIKE PROTEIN 4;                
17682:  z8ny-A  5.1  7.7   92   286    3   MOLECULE: TRANSCRIPTION FACTOR AP-2 DELTA;                           
17683:  bo9g-A  5.1 11.6  106   491    7   MOLECULE: UNCHARACTERIZED PROTEIN;                                   
17684:  id0s-A  5.1  9.3   76   879    3   MOLECULE: PROTEIN FAR1-RELATED SEQUENCE;                             
17685:  isg4-A  5.1  5.9  137   562    7   MOLECULE: LECTIN, PUTATIVE;                                          
17686:  ia9f-A  5.1  3.5  101   212    7   MOLECULE: CYTOCHROME B561 DOMAIN-CONTAINING PROTEIN;                 
17687:  mjt3-A  5.1  5.7   95   447    3   MOLECULE: GAMMA-AMINOBUTYRIC ACID TYPE A RECEPTOR SUBUNIT Z          
17688:  vxh1-A  5.1 16.8   78  1420    5   MOLECULE: PUTATIVE MEDIATOR OF RNA POLYMERASE II TRANSCRIPT          
17689:  q4ho-A  5.1  5.3   68   208    7   MOLECULE: OS07G0118300 PROTEIN;                                      
17690:  p0du-A  5.1  5.0  107   398    6   MOLECULE: APOLIPOPROTEIN L1;                                         
17691:  zro4-A  5.1  8.3   91   135    7   MOLECULE: V-TYPE PROTON ATPASE SUBUNIT A;                            
17692:  bn9a-A  5.1  4.5  136   573    6   MOLECULE: PATELLIN-1;                                                
17693:  u2fp-A  5.1  2.6   82   144    5   MOLECULE: PEROXISOMAL MEMBRANE PROTEIN PEX34;                        
17694:  d7gf-A  5.1  3.1   98   283    6   MOLECULE: UNCHARACTERIZED PROTEIN;                                   
17695:  ae0p-A  5.1  4.6  182   464    5   MOLECULE: NADH-UBIQUINONE OXIDOREDUCTASE CHAIN 4;                    
17696:  k3al-A  5.1 22.5  113   467    4   MOLECULE: GAMMA-AMINOBUTYRIC ACID RECEPTOR SUBUNIT GAMMA-3;          
17697:  k7ya-A  5.1 22.8  115  1215    7   MOLECULE: PROBABLE G-PROTEIN COUPLED RECEPTOR 158;                   
17698:  q9iq-A  5.1  5.5  109  1068    5   MOLECULE: PHOSPHATIDYLINOSITOL 4,5-BISPHOSPHATE 3-KINASE CA          
17699:  zv4f-A  5.1 13.0  106   228   10   MOLECULE: VESICLE TRANSPORT PROTEIN SEC20;                           
17700:  p6vo-A  5.1  4.6  124   692   10   MOLECULE: TRANS-SIALIDASE, PUTATIVE;                                 
17701:  ann9-A  5.1  2.5   59    63    8   MOLECULE: 50S RIBOSOMAL PROTEIN L29;                                 
17702:  erj2-A  5.1  3.9  117   173    4   MOLECULE: CKLF-LIKE MARVEL TRANSMEMBRANE DOMAIN-CONTAINING           
17703:  m8uc-A  5.1  4.7   86   220    5   MOLECULE: CHARGED MULTIVESICULAR BODY PROTEIN 4B;                    
17704:  nuv6-A  5.1  4.1   56   682    5   MOLECULE: UNCHARACTERIZED PROTEIN, ISOFORM B;                        
17705:  me8f-A  5.1  4.9   84   355    5   MOLECULE: VAST DOMAIN-CONTAINING PROTEIN;                            
17706:  ikf9-A  5.1  2.3   55    91    5   MOLECULE: OS04G0220400 PROTEIN;                                      
17707:  bg8s-A  5.1  7.5  143  1400    9   MOLECULE: E3 UBIQUITIN-PROTEIN LIGASE UBR4;                          
17708:  qbl2-A  5.1  9.1  163  1091    6   MOLECULE: ADENYLATE CYCLASE TYPE 2;                                  
17709:  ti2m-A  5.1  5.6  135   717   10   MOLECULE: CALPAIN-LIKE PROTEASE PALB/RIM13;                          
17710:  frb0-A  5.1  8.9  117   801    7   MOLECULE: UNCHARACTERIZED PROTEIN;                                   
17711:  ju9g-A  5.1  4.7   81   134    7   MOLECULE: UNCHARACTERIZED PROTEIN;                                   
17712:  vyw6-A  5.1  4.9  147  1119    8   MOLECULE: GATOR COMPLEX PROTEIN MIOS;                                
17713:  fq5s-A  5.1 19.8  104   439   10   MOLECULE: LIGAND-GATED ION CHANNEL;                                  
17714:  qpi0-A  5.1  4.9  109   267    4   MOLECULE: ELONGATION OF VERY LONG CHAIN FATTY ACIDS PROTEIN          
17715:  e6df-A  5.1 17.9  107   850    8   MOLECULE: DYNAMIN-RELATED PROTEIN 3A;                                
17716:  u2xo-A  5.1  6.1   97   286    6   MOLECULE: KH DOMAIN-CONTAINING PROTEIN AT2G38610;                    
17717:  yzq4-A  5.1  7.9   81   108    5   MOLECULE: PUTATIVE UNCHARACTERIZED TRANSMEMBRANE PROTEIN SP          
17718:  y5xi-A  5.1 15.9   90   175    7   MOLECULE: UNCHARACTERIZED PROTEIN;                                   
17719:  ep7n-A  5.1  2.9   91   174   10   MOLECULE: FERRITIN;                                                  
17720:  q2qd-A  5.1  4.2   96   466    5   MOLECULE: GAMMA-AMINOBUTYRIC ACID RECEPTOR SUBUNIT GAMMA-2;          
17721:  pvh5-A  5.1 10.2   78   120    8   MOLECULE: NAD(P)H-QUINONE OXIDOREDUCTASE SUBUNIT 3, CHLOROP          
17722:  x8io-A  5.1  3.7  127   380    9   MOLECULE: UNCHARACTERIZED PROTEIN;                                   
17723:  v1hb-A  5.1  4.9  201   487    6   MOLECULE: HYPOTHETICAL_PROTEIN_-_CONSERVED;                          
17724:  rlu3-A  5.1  6.6   73   454    8   MOLECULE: TRIPARTITE MOTIF-CONTAINING 35-3;                          
17725:  lex4-A  5.1 12.8  115   152    5   MOLECULE: UNCHARACTERIZED PROTEIN;                                   
17726:  fm6g-A  5.1  7.1  166   358    5   MOLECULE: SEVEN TM RECEPTOR;                                         
17727:  swu9-A  5.1  5.5   83   105    8   MOLECULE: SI:DKEY-83K24.5;                                           
17728:  z3fo-A  5.1  5.3  118   731   11   MOLECULE: OS04G0109100 PROTEIN;                                      
17729:  k3lw-A  5.1  3.1  101   250    4   MOLECULE: OS06G0661400 PROTEIN;                                      
17730:  tb3r-A  5.1  3.8  100   215    6   MOLECULE: BAG FAMILY MOLECULAR CHAPERONE REGULATOR 5, MITOC          
17731:  yi5b-A  5.1  3.3  112   209    7   MOLECULE: CLAUDIN 34B1;                                              
17732:  ipd0-A  5.1 11.8  151   324    8   MOLECULE: UNCHARACTERIZED PROTEIN C17G6.02C;                         
17733:  u6rr-A  5.1  8.8  116   233    7   MOLECULE: HYPOTHETICAL PROTEIN LOC685789;                            
17734:  x4cl-A  5.1  5.0  135  1157    7   MOLECULE: NUCLEOPORIN NUP133;                                        
17735:  k8lz-A  5.1  4.0  100   134    5   MOLECULE: UNCHARACTERIZED PROTEIN;                                   
17736:  an9s-A  5.1  8.3  121   284    2   MOLECULE: SEVEN TM RECEPTOR;                                         
17737:  i1at-A  5.1 16.4  147   625   10   MOLECULE: S-ACYLTRANSFERASE;                                         
17738:  us8w-A  5.1 15.9  105   360    4   MOLECULE: PROBABLE MAGNESIUM TRANSPORTER;                            
17739:  ia6g-A  5.1 14.3  127   978   13   MOLECULE: PUT3P;                                                     
17740:  z4ow-A  5.1 28.8  151  1310    7   MOLECULE: ADHESION G PROTEIN-COUPLED RECEPTOR A3;                    
17741:  ycf9-A  5.1  3.6  111   167    7   MOLECULE: EPITHELIAL MEMBRANE PROTEIN 2;                             
17742:  hc0j-A  5.1  6.7  110   300    8   MOLECULE: OS05G0170800 PROTEIN;                                      
17743:  m4dk-A  5.1 14.3  137   580   10   MOLECULE: UNCHARACTERIZED PPE FAMILY PROTEIN PPE42;                  
17744:  eet2-A  5.1 15.5  129   218    9   MOLECULE: SNF7-LIKE PROTEIN, PUTATIVE;                               
17745:  jyc9-A  5.1  3.2   88   208    6   MOLECULE: CEREBRAL CAVERNOUS MALFORMATION 3;                         
17746:  dlg9-A  5.1  9.8  147   449    5   MOLECULE: INTERFERON-RELATED DEVELOPMENTAL REGULATOR 1;              
17747:  i8eo-A  5.1  3.7   98   192    6   MOLECULE: TRANSMEMBRANE PROTEIN 11, MITOCHONDRIAL;                   
17748:  l5cg-A  5.1  6.9  104   234   13   MOLECULE: GOLD DOMAIN-CONTAINING PROTEIN;                            
17749:  o1fb-A  5.1  3.6  102   215    8   MOLECULE: GOLD DOMAIN-CONTAINING PROTEIN;                            
17750:  q0kh-A  5.1  9.8  123   210    8   MOLECULE: ALUMINUM-ACTIVATED MALATE TRANSPORTER 9;                   
17751:  sm9k-A  5.1  8.9  107   151    7   MOLECULE: SND2 DOMAIN-CONTAINING PROTEIN, PUTATIVE;                  
17752:  jyo6-A  5.1 11.6   81   107    5   MOLECULE: UNCHARACTERIZED PROTEIN;                                   
17753:  tkl7-A  5.1 14.2   86   903    8   MOLECULE: MCM DOMAIN-CONTAINING PROTEIN;                             
17754:  c1dz-A  5.1 17.5   87   399    1   MOLECULE: F-BOX C PROTEIN;                                           
17755:  xo6l-A  5.1  5.9  136   612    7   MOLECULE: CONSERVED OLIGOMERIC GOLGI COMPLEX SUBUNIT 8;              
17756:  db8e-A  5.1 13.8  102  1486    5   MOLECULE: LEUCINE-RICH REPEAT, ISOFORM F;                            
17757:  u4ki-A  5.1  5.2  131  1658    7   MOLECULE: ARM REPEAT SUPERFAMILY PROTEIN;                            
17758:  gpg0-A  5.1  6.4  146  1422    4   MOLECULE: ARF GUANINE-NUCLEOTIDE EXCHANGE FACTOR GNOM;               
17759:  om1o-A  5.1  4.2  111   935   10   MOLECULE: PROTEIN UNC-45 HOMOLOG B;                                  
17760:  v9jk-A  5.1  7.1  104   832    8   MOLECULE: VACUOLAR PROTEIN SORTING-ASSOCIATED PROTEIN 16 HO          
17761:  q0tj-A  5.1  6.0  124   607    5   MOLECULE: PLASMA-MEMBRANE_CHOLINE_TRANSPORTER_-_PUTATIVE;            
17762:  llu8-A  5.1  3.8  123   781   10   MOLECULE: HYPOTHETICAL_PROTEIN_-_CONSERVED;                          
17763:  ruv6-A  5.1 11.4   95  1105    3   MOLECULE: CELLULOSE SYNTHASE;                                        
17764:  f5bv-A  5.1 16.2   74   747    4   MOLECULE: KINESIN-LIKE PROTEIN KIF3B;                                
17765:  sr4t-A  5.1  3.5  100   217    5   MOLECULE: ADP-RIBOSYLATION FACTOR GTPASE-ACTIVATING PROTEIN          
17766:  sej4-A  5.1  9.0  137   580    9   MOLECULE: GERANYLGERANYL TRANSFERASE TYPE-2 SUBUNIT ALPHA;           
17767:  xm2f-A  5.1  9.3  162   323   10   MOLECULE: OLFACTORY RECEPTOR;                                        
17768:  jsa4-A  5.1  3.9  112  2455    5   MOLECULE: ECTOPIC P GRANULES PROTEIN 5 HOMOLOG;                      
17769:  q7iv-A  5.1 11.4  140   602    7   MOLECULE: SIMILAR TO RIKEN CDNA 4922503N01 (PREDICTED), ISO          
17770:  g4bp-A  5.1  5.7  103   357    5   MOLECULE: UNCHARACTERIZED PROTEIN;                                   
17771:  glh8-A  5.1  4.3  149  1026    3   MOLECULE: UNCHARACTERIZED PROTEIN;                                   
17772:  x0zo-A  5.1  4.1  103   221    3   MOLECULE: INOSITOL PHOSPHORYLCERAMIDE SYNTHASE REGULATORY S          
17773:  jww6-A  5.1  4.5  109   297    4   MOLECULE: ER MEMBRANE PROTEIN COMPLEX SUBUNIT 2;                     
17774:  ey2h-A  5.1  9.1  162   321    6   MOLECULE: OLFACTORY RECEPTOR;                                        
17775:  h1bg-A  5.1  4.1  160   313    8   MOLECULE: OLFACTORY RECEPTOR 24;                                     
17776:  f3iz-A  5.1  9.1  128   413    8   MOLECULE: JMJC DOMAIN-CONTAINING PROTEIN;                            
17777:  d6cw-A  5.1  3.9  103   282    5   MOLECULE: TPR REPEAT PROTEIN OCA3;                                   
17778:  cd9z-A  5.1  3.8   93   661    5   MOLECULE: ARGININE--TRNA LIGASE, CYTOPLASMIC;                        
17779:  bh2b-A  5.1 12.4   92   637    3   MOLECULE: UNCHARACTERIZED PROTEIN;                                   
17780:  su1x-A  5.1  8.4   89   600    2   MOLECULE: UNCHARACTERIZED PROTEIN;                                   
17781:  lb3k-A  5.1  4.3  126   289    6   MOLECULE: PROBABLE VESICULAR-FUSION PROTEIN SEC17 HOMOLOG;           
17782:  yo4i-A  5.1  3.9  122   593    3   MOLECULE: UNCHARACTERIZED PROTEIN;                                   
17783:  jtp2-A  5.1 16.7  131  1041   10   MOLECULE: INTEGRATOR COMPLEX SUBUNIT 3;                              
17784:  h3sv-A  5.1 19.5  128  1635    7   MOLECULE: DISPERSED GENE FAMILY PROTEIN 1 (DGF-1), PUTATIVE          
17785:  mj8c-A  5.1  4.5  156   375    6   MOLECULE: SIMILAR TO MGC45438 PROTEIN;                               
17786:  egr0-A  5.1  9.5   88   802    7   MOLECULE: OLIGOPHRENIN-1;                                            
```
