## Supplementary Data 1 for "Mining folded proteomes in the era of accurate structure prediction": cry1A.txt (part 3 of 13)

```
17787:  ywy7-A  5.1  3.8  101   204    7   MOLECULE: GOLD DOMAIN-CONTAINING PROTEIN;                            
17788:  pj2s-A  5.1  6.6  125   293    9   MOLECULE: DUF241 DOMAIN PROTEIN;                                     
17789:  efv4-A  5.1  8.6   99   169   12   MOLECULE: PUTATIVE TARGET SNARE;                                     
17790:  e7jl-A  5.1  9.1   98  1058    4   MOLECULE: BROMODOMAIN-CONTAINING PROTEIN 1;                          
17791:  hl7g-A  5.1  7.6   89   708    6   MOLECULE: ARF GTPASE-ACTIVATING PROTEIN GIT2;                        
17792:  ky6a-A  5.1  2.9   90   597   11   MOLECULE: ARGINYL-TRNA SYNTHETASE;                                   
17793:  jb8u-A  5.1  4.9  137   519    3   MOLECULE: ALPHA-1,3-GLUCOSYLTRANSFERASE;                             
17794:  c9kq-A  5.1  7.2   86   302    6   MOLECULE: PUTATIVE POLYAMINE TRANSPORTER;                            
17795:  bpv3-A  5.1  6.2  155   302    5   MOLECULE: G_PROTEIN_RECEP_F1_2 DOMAIN-CONTAINING PROTEIN;            
17796:  k3aa-A  5.1 31.2  132   645    8   MOLECULE: OS01G0104800 PROTEIN;                                      
17797:  s9uw-A  5.1 10.2  129   358    8   MOLECULE: LECTIN_LEGB DOMAIN-CONTAINING PROTEIN;                     
17798:  tcb5-A  5.1 10.9  141   247    6   MOLECULE: UNCHARACTERIZED PROTEIN;                                   
17799:  trg8-A  5.1  4.4  160   314    6   MOLECULE: OLFACTORY RECEPTOR 10A6;                                   
17800:  l3nu-A  5.1  5.3   97   529   10   MOLECULE: NEURONAL ACETYLCHOLINE RECEPTOR SUBUNIT ALPHA-2;           
17801:  p3jd-A  5.1 26.3   87  1516    6   MOLECULE: MYOSIN-52;                                                 
17802:  jzf5-A  5.1 22.4  120  1401   10   MOLECULE: FORMIN HOMOLOGY 2 DOMAIN-CONTAINING 3A;                    
17803:  z8as-A  5.1  8.4   86   145    8   MOLECULE: PUTATIVE ANTIPORTER SUBUNIT MNHG2;                         
17804:  k7vw-A  5.1  7.7  162   396    7   MOLECULE: G_PROTEIN_RECEP_F1_2 DOMAIN-CONTAINING PROTEIN;            
17805:  elc9-A  5.1  5.5  153   364    6   MOLECULE: GROWTH HORMONE SECRETAGOGUE RECEPTOR TYPE 1;               
17806:  iqm7-A  5.1  7.1  103  1689    7   MOLECULE: KINESIN FAMILY MEMBER 13A;                                 
17807:  avm5-A  5.1 12.6   96   425    8   MOLECULE: HYPOTHETICAL_PROTEIN_-_CONSERVED;                          
17808:  lb0q-A  5.1 11.1  141   569    6   MOLECULE: MITOCHONDRIAL IMPORT RECEPTOR SUBUNIT TOMM-70;             
17809:  d3vy-A  5.1  4.9  159  2554    4   MOLECULE: PROBABLE UBIQUITIN CARBOXYL-TERMINAL HYDROLASE FA          
17810:  p1bt-A  5.1 16.9  134   369    9   MOLECULE: DOCKER DOMAIN-CONTAINING PROTEIN;                          
17811:  f9gm-A  5.1  9.0  109   227    7   MOLECULE: TRANSMEMBRANE EMP24 DOMAIN-CONTAINING PROTEIN 1;           
17812:  kye2-A  5.1  7.0  161   368    4   MOLECULE: G_PROTEIN_RECEP_F1_2 DOMAIN-CONTAINING PROTEIN;            
17813:  zhh5-A  5.1  3.6  100  1400   10   MOLECULE: SPECTRIN BETA CHAIN, NON-ERYTHROCYTIC 5;                   
17814:  u1ps-A  5.1  3.4  101   644    1   MOLECULE: TRANSMEMBRANE 9 SUPERFAMILY MEMBER;                        
17815:  oy4w-A  5.1 10.5  117   515    4   MOLECULE: SODIUM/HYDROGEN EXCHANGER 9B1;                             
17816:  ic6t-A  5.1 13.7  137  1156    9   MOLECULE: TIR DOMAIN-CONTAINING PROTEIN;                             
17817:  vyg2-A  5.1  4.3   98   455    8   MOLECULE: GAMMA-AMINOBUTYRIC ACID RECEPTOR SUBUNIT ALPHA-1;          
17818:  yml1-A  5.1 17.5  186   898    5   MOLECULE: UNCHARACTERIZED PROTEIN;                                   
17819:  qd7n-A  5.1  3.3   83   615   13   MOLECULE: RUN DOMAIN-CONTAINING PROTEIN 1;                           
17820:  wmq4-A  5.1  3.6   78   103    3   MOLECULE: TPR_REGION DOMAIN-CONTAINING PROTEIN;                      
17821:  e4ie-A  5.1  9.2  159  1788    6   MOLECULE: PAPPALYSIN 2;                                              
17822:  rcp2-A  5.1  4.2  151   316    9   MOLECULE: OLFACTORY RECEPTOR 693;                                    
17823:  nzd1-A  5.1  5.1  152  1469    4   MOLECULE: UNCHARACTERIZED PROTEIN;                                   
17824:  fj4l-A  5.1  4.1  111   772    4   MOLECULE: DC_STAMP DOMAIN-CONTAINING PROTEIN;                        
17825:  h7tp-A  5.1  5.4  151   365    5   MOLECULE: GH-RELEASING PEPTIDE RECEPTOR;                             
17826:  y6kg-A  5.1  3.2  108   565    6   MOLECULE: HSP70-HSP90 ORGANIZING PROTEIN 2;                          
17827:  ki7q-A  5.1  3.2  105   211    4   MOLECULE: GOLD DOMAIN-CONTAINING PROTEIN;                            
17828:  ioq7-A  5.1  9.2   95   451    6   MOLECULE: GABA(A) RECEPTOR SUBUNIT ALPHA-2;                          
17829:  fdp2-A  5.1  7.5  148   984    9   MOLECULE: SI:CH211-234P6.5;                                          
17830:  zgf6-A  5.1  4.6  152   471    8   MOLECULE: THYROLIBERIN RECEPTOR;                                     
17831:  u1ua-A  5.1 10.6  134   801    7   MOLECULE: DISPERSED GENE FAMILY PROTEIN 1 (DGF-1), PUTATIVE          
17832:  brx3-A  5.1  7.9  137   487    8   MOLECULE: 21D7;                                                      
17833:  ax9a-A  5.1 15.1  129   287    7   MOLECULE: NUCLEAR RECEPTOR-BINDING FACTOR 2;                         
17834:  bi3e-A  5.1  5.0   94   268    6   MOLECULE: UNCHARACTERIZED PROTEIN;                                   
17835:  j5kg-A  5.1  7.0  107   518    8   MOLECULE: PROTEIN RFT1 HOMOLOG;                                      
17836:  uqe8-A  5.1 11.7  106   785    8   MOLECULE: CYSTEINYL-TRNA SYNTHETASE;                                 
17837:  dv0t-A  5.1 23.2  134  1400    4   MOLECULE: DYNEIN HEAVY CHAIN 5, AXONEMAL;                            
17838:  sny8-A  5.1  5.7  138   327    9   MOLECULE: S-TYPE ANION CHANNEL SLAH3;                                
17839:  seu8-A  5.1  7.2  102   283    4   MOLECULE: UNCHARACTERIZED PROTEIN;                                   
17840:  sz5x-A  5.1  5.4  164   330    4   MOLECULE: SERPENTINE RECEPTOR, CLASS AB (CLASS A-LIKE);              
17841:  gyq7-A  5.1  6.6   86  1400    2   MOLECULE: ATP-BINDING CASSETTE SUB-FAMILY A MEMBER 13;               
17842:  cj3a-A  5.1  3.0   88   146    8   MOLECULE: UNCHARACTERIZED PROTEIN;                                   
17843:  mr3n-A  5.1  6.2  137  1032   10   MOLECULE: TRANS-SIALIDASE, PUTATIVE;                                 
17844:  ytc3-A  5.1 10.5  130   932    6   MOLECULE: AP-3 COMPLEX SUBUNIT DELTA;                                
17845:  vgx3-A  5.1  5.6  129   770    9   MOLECULE: CALPAIN-LIKE CYSTEINE PEPTIDASE, PUTATIVE;                 
17846:  zq1k-A  5.1  6.0  147   538    5   MOLECULE: PUTATIVE ABC1 PROTEIN AT2G40090;                           
17847:  s5cb-A  5.1 17.1   82   643    5   MOLECULE: UNCHARACTERIZED PROTEIN;                                   
17848:  kfl3-A  5.1 16.5  188   477    9   MOLECULE: ADENYLYL CYCLASE-ASSOCIATED PROTEIN 2;                     
17849:  gf8w-A  5.1  6.8  165   350    8   MOLECULE: SERPENTINE RECEPTOR, CLASS E (EPSILON);                    
17850:  fj7g-A  5.1  3.9  119   500   12   MOLECULE: RING-H2 FINGER PROTEIN ATL3;                               
17851:  n1bs-A  5.1  9.5  126   885    8   MOLECULE: PROTEIN KINASE DOMAIN-CONTAINING PROTEIN;                  
17852:  yl8g-A  5.1 20.2  114   346    7   MOLECULE: TETRASPANIN;                                               
17853:  afx2-A  5.1 21.2  162   811    6   MOLECULE: PROBABLE DISEASE RESISTANCE PROTEIN AT5G04720;             
17854:  o7hs-A  5.1  6.2  128   862    5   MOLECULE: AP-1 COMPLEX SUBUNIT GAMMA-2;                              
17855:  j1xk-A  5.1 16.0  105   928    6   MOLECULE: OS04G0470500 PROTEIN;                                      
17856:  pd7q-A  5.1 12.3  159   372    9   MOLECULE: DELTA-TYPE OPIOID RECEPTOR;                                
17857:  r4di-A  5.1 12.5  157   687    4   MOLECULE: THIMET OLIGOPEPTIDASE;                                     
17858:  z5bc-A  5.1  4.4  143   867    7   MOLECULE: AP-1 COMPLEX SUBUNIT GAMMA;                                
17859:  qbs9-A  5.1 14.0  106   436    4   MOLECULE: REPULSIVE GUIDANCE MOLECULE BMP CO-RECEPTOR B;             
17860:  mqx4-A  5.1  5.2  146   350    8   MOLECULE: TLC DOMAIN-CONTAINING PROTEIN FLD-1;                       
17861:  rf1o-A  5.1  4.3  153   306    9   MOLECULE: OLFACTORY RECEPTOR;                                        
17862:  fx0h-A  5.1  8.5  142  1245    5   MOLECULE: STEROL REGULATORY ELEMENT-BINDING PROTEIN CLEAVAG          
17863:  v1ou-A  5.1  6.4  150   817    7   MOLECULE: EXOCYST COMPLEX COMPONENT 6;                               
17864:  p4ds-A  5.1  6.8  132  1400   12   MOLECULE: TPR AND ANKYRIN REPEAT-CONTAINING PROTEIN 1;               
17865:  a6vk-A  5.1  5.7   96   451    3   MOLECULE: UNCHARACTERIZED PROTEIN;                                   
17866:  emr7-A  5.1  4.6  108  1400   13   MOLECULE: TPR AND ANKYRIN REPEAT-CONTAINING PROTEIN 1;               
17867:  ju5j-A  5.1  5.2   64   182    9   MOLECULE: UNCHARACTERIZED PROTEIN;                                   
17868:  g7mp-A  5.1  8.9  129   538    5   MOLECULE: PROBABLE METHYLTRANSFERASE BMT2 HOMOLOG;                   
17869:  ha5r-A  5.1  6.7  144   831    8   MOLECULE: TETRATRICOPEPTIDE REPEAT (TPR)-LIKE SUPERFAMILY P          
17870:  mbn9-A  5.1  7.5  140   567    7   MOLECULE: SOLUTE CARRIER FAMILY 30 MEMBER 9;                         
17871:  yd5n-A  5.1 12.5  104   344    7   MOLECULE: TPT DOMAIN-CONTAINING PROTEIN;                             
17872:  qv8h-A  5.1  8.2  106   912    6   MOLECULE: RHO GUANINE NUCLEOTIDE EXCHANGE FACTOR 1;                  
17873:  t0xt-A  5.1  3.9  105   203    5   MOLECULE: GOLD DOMAIN-CONTAINING PROTEIN;                            
17874:  xol0-A  5.1  5.7  129   901    9   MOLECULE: AP-3 COMPLEX SUBUNIT BETA;                                 
17875:  cgu7-A  5.1  8.7   63   122    5   MOLECULE: OS05G0304450 PROTEIN;                                      
17876:  pt1v-A  5.1  4.2  124   321    4   MOLECULE: UNCHARACTERIZED PROTEIN;                                   
17877:  qwa0-A  5.1 15.6  166   428    9   MOLECULE: CHOLECYSTOKININ RECEPTOR TYPE A;                           
17878:  n1lq-A  5.1  7.3  146  1089    5   MOLECULE: IRR1P;                                                     
17879:  esl0-A  5.1  4.2   82   119    5   MOLECULE: HYPOTHETICAL_PROTEIN_-_CONSERVED;                          
17880:  nak2-A  5.1  3.9  115  1467   11   MOLECULE: 4-ALPHA-GLUCANOTRANSFERASE;                                
17881:  plr7-A  5.1 10.6  134   625    5   MOLECULE: OS01G0385400 PROTEIN;                                      
17882:  ajb4-A  5.1  6.9  129   381    9   MOLECULE: REGULATOR OF VPS4 ACTIVITY IN THE MVB PATHWAY PRO          
17883:  inf0-A  5.1 12.1  145   322    9   MOLECULE: UNCHARACTERIZED PROTEIN;                                   
17884:  t9if-A  5.1  2.6   59   495    7   MOLECULE: P53 PROTEIN LONG FORM VARIANT 1;                           
17885:  iq6x-A  5.1  4.0  109   314    8   MOLECULE: UNCHARACTERIZED PROTEIN, ISOFORM B;                        
17886:  oy2n-A  5.1  4.7  115   719    5   MOLECULE: PUTATIVE ALDEHYDE DEHYDROGENASE FAMILY PROTEIN;            
17887:  wa3z-A  5.1  9.3  122   971    9   MOLECULE: TPR_REGION DOMAIN-CONTAINING PROTEIN;                      
17888:  orb8-A  5.1 13.5   94   691    4   MOLECULE: SOLUTE CARRIER ORGANIC ANION TRANSPORTER FAMILY M          
17889:  k7wm-A  5.1  6.4  165   407    7   MOLECULE: SUBSTANCE-P RECEPTOR;                                      
17890:  r1fz-A  5.1 10.2  138  1978    7   MOLECULE: DEDICATOR OF CYTOKINESIS PROTEIN 4;                        
17891:  hyw5-A  5.1 11.5  137   798    5   MOLECULE: FRIGIDA-LIKE PROTEIN;                                      
17892:  q9ze-A  5.1  3.3  103   225    8   MOLECULE: TRANSMEMBRANE P24-TRAFFICKING PROTEIN 4;                   
17893:  vb2x-A  5.1  4.2  149   309    6   MOLECULE: OLFACTORY RECEPTOR;                                        
17894:  dmb5-A  5.1  3.9   71   390    1   MOLECULE: LISH/CRA/RING-U-BOX DOMAINS-CONTAINING PROTEIN;            
17895:  nj4s-A  5.1  9.7  124   529    9   MOLECULE: UNCHARACTERIZED PROTEIN;                                   
17896:  pbs6-A  5.1  6.6   86   653    6   MOLECULE: RAN-BINDING PROTEIN 9;                                     
17897:  kuz3-A  5.1  7.7  114  1514    7   MOLECULE: ABC TRANSPORTER C FAMILY MEMBER 3;                         
17898:  v2cc-A  5.1  5.5  125   437    7   MOLECULE: UNCHARACTERIZED PROTEIN;                                   
17899:  f7bm-A  5.1  4.2  159   312    8   MOLECULE: OLFACTORY RECEPTOR;                                        
17900:  ct7r-A  5.1 13.1  106   388    3   MOLECULE: HEME O SYNTHASE;                                           
17901:  a8km-A  5.1 11.6  105   564    6   MOLECULE: PROBABLE CYSTEINE--TRNA LIGASE, MITOCHONDRIAL;             
17902:  b1fx-A  5.1  9.2  129  1412    6   MOLECULE: SPECTRIN, BETA, NON-ERYTHROCYTIC 4A;                       
17903:  uk1h-A  5.1 16.7  111   515    9   MOLECULE: PROCOLLAGEN-PROLINE 4-DIOXYGENASE;                         
17904:  gig6-A  5.1  6.2   76    99   14   MOLECULE: NUCLEOTIDE/SUGAR TRANSPORTER FAMILY PROTEIN;               
17905:  v1xc-A  5.1  6.1  114   132    8   MOLECULE: UNCHARACTERIZED PROTEIN;                                   
17906:  y9rd-A  5.1 11.1  121   711   12   MOLECULE: OS01G0229200 PROTEIN;                                      
17907:  rq4c-A  5.1  4.4  114   245    7   MOLECULE: OUTER MEMBRANE PROTEIN ASSEMBLY FACTOR BAMD;               
17908:  zc3n-A  5.1 20.7  148  2556    8   MOLECULE: UBIQUITINYL HYDROLASE 1;                                   
17909:  p8gn-A  5.1  4.4  138   511    7   MOLECULE: ESX-1 SECRETION SYSTEM PROTEIN ECCD1;                      
17910:  xn9q-A  5.1 11.7  104   454    4   MOLECULE: OS06G0132100 PROTEIN;                                      
17911:  raq3-A  5.1 21.3  131   681    8   MOLECULE: NUCLEOLAR GTP-BINDING PROTEIN 1;                           
17912:  hb5j-A  5.1  6.9  128   211    5   MOLECULE: PROTEIN-METHIONINE-SULFOXIDE REDUCTASE HEME-BINDI          
17913:  q7rj-A  5.1  5.4  109   273   14   MOLECULE: PALMITOYLTRANSFERASE;                                      
17914:  yyx2-A  5.1  4.5  133   439    7   MOLECULE: PCI DOMAIN-CONTAINING PROTEIN;                             
17915:  wun5-A  5.1  4.2  160   319   11   MOLECULE: OLFACTORY RECEPTOR 7C2;                                    
17916:  a7gm-A  5.1 20.7  135   246    7   MOLECULE: COMPLEMENT C1Q TUMOR NECROSIS FACTOR-RELATED PROT          
17917:  wzb4-A  5.1 11.8  124   920   10   MOLECULE: TETRATRICOPEPTIDE_REPEAT/TPR_REPEAT_-_PUTATIVE;            
17918:  w4ft-A  5.1 10.1  105   466    7   MOLECULE: ACETYLCHOLINE-GATED CHLORIDE CHANNEL SUBUNIT ACC-          
17919:  ez5l-A  5.1  5.9  189  1075    8   MOLECULE: GPI ETHANOLAMINE PHOSPHATE TRANSFERASE 3;                  
17920:  hs2g-A  5.1  4.8  144   974    3   MOLECULE: NUCLEOLAR COMPLEX PROTEIN 4, PUTATIVE;                     
17921:  fb6v-A  5.1  4.3   93   230    8   MOLECULE: CDP-DIACYLGLYCEROL--INOSITOL 3-PHOSPHATIDYLTRANSF          
17922:  m2gy-A  5.1 10.1  131   937    7   MOLECULE: CONSERVED OLIGOMERIC GOLGI COMPLEX SUBUNIT 1;              
17923:  rqc0-A  5.1 13.0  115  1105    9   MOLECULE: ANION EXCHANGE PROTEIN;                                    
17924:  n8rx-A  5.1  7.8  128   403   12   MOLECULE: INTERFERON-INDUCED PROTEIN WITH TETRATRICOPEPTIDE          
17925:  kpj0-A  5.1  6.2  115   807    4   MOLECULE: TRANSMEMBRANE PROTEIN-LIKE PROTEIN;                        
17926:  l2ui-A  5.1 18.0  132   641    9   MOLECULE: EXPRESSED PROTEIN;                                         
17927:  gid9-A  5.1  5.5  132  1867    8   MOLECULE: DEDICATOR OF CYTOKINESIS 5;                                
17928:  zjo1-A  5.1  4.7  126  2630    6   MOLECULE: LETHAL (3) 80FJ, ISOFORM A;                                
17929:  m0yo-A  5.1 13.0  105   536    6   MOLECULE: DOLICHOL KINASE;                                           
17930:  z9xy-A  5.1  7.2  143   498    6   MOLECULE: DIACYLGLYCEROL O-ACYLTRANSFERASE 1;                        
17931:  qi0l-A  5.1  6.0  115  1209    6   MOLECULE: UNCHARACTERIZED PROTEIN;                                   
17932:  otm9-A  5.1  7.5   95   572    3   MOLECULE: ANKYRIN REPEAT FAMILY PROTEIN;                             
17933:  x6gy-A  5.1 11.3  118   580    5   MOLECULE: ATPASE EXPRESSION PROTEIN 2, MITOCHONDRIAL;                
17934:  w8yq-A  5.1  4.6  100   208    4   MOLECULE: TRANSMEMBRANE EMP24 DOMAIN-CONTAINING PROTEIN P24          
17935:  l6es-A  5.1  4.3  156   326    6   MOLECULE: OLFACTORY RECEPTOR 608;                                    
17936:  rwy5-A  5.1  4.5  157   312    8   MOLECULE: OLFACTORY RECEPTOR;                                        
17937:  ey0l-A  5.1 19.7  137   735    4   MOLECULE: EXOCYST COMPLEX COMPONENT 7;                               
17938:  dwg6-A  5.1  5.2  154   301   10   MOLECULE: MAS-RELATED G-PROTEIN COUPLED RECEPTOR MEMBER A6;          
17939:  z9bs-A  5.1  2.6   81   230   10   MOLECULE: UNCHARACTERIZED PROTEIN;                                   
17940:  lc4r-A  5.1  7.9   98   222    5   MOLECULE: HOMEOBOX DOMAIN-CONTAINING PROTEIN;                        
17941:  y3jc-A  5.1  5.7   83   341    6   MOLECULE: UNCHARACTERIZED PROTEIN;                                   
17942:  pm9g-A  5.1 11.5  108   383    3   MOLECULE: PRESAN DOMAIN-CONTAINING PROTEIN;                          
17943:  jgb6-A  5.1  3.3  108   145   11   MOLECULE: PEPTIDASE C50, SEPARASE;                                   
17944:  ib0c-A  5.1  8.9   82   841    2   MOLECULE: 27S PRE-RRNA (GUANOSINE(2922)-2'-O)-METHYLTRANSFE          
17945:  apq5-A  5.1 22.1  137   730    9   MOLECULE: PROBABLE G-PROTEIN COUPLED RECEPTOR 149;                   
17946:  id4r-A  5.1  6.4  131   403    8   MOLECULE: SEC14-LIKE PROTEIN 2;                                      
17947:  b0vh-A  5.1  6.7  141   887   10   MOLECULE: AMYLOID-BETA-LIKE PROTEIN;                                 
17948:  ftf5-A  5.1 11.4   92   796   10   MOLECULE: CELLULOSE SYNTHASE-LIKE PROTEIN B3;                        
17949:  im9n-A  5.1 10.5  116   666    6   MOLECULE: F5/8 TYPE C DOMAIN-CONTAINING PROTEIN;                     
17950:  i2yv-A  5.1  3.5  107   433    2   MOLECULE: N-LYSINE METHYLTRANSFERASE SMYD2;                          
17951:  in1f-A  5.1  4.1  160   327    9   MOLECULE: OLFACTORY RECEPTOR 824;                                    
17952:  ix2q-A  5.1 15.9  110   509    6   MOLECULE: PROCOLLAGEN-PROLINE 4-DIOXYGENASE;                         
17953:  zsd0-A  5.1  7.6  158   312    7   MOLECULE: G_PROTEIN_RECEP_F1_2 DOMAIN-CONTAINING PROTEIN;            
17954:  d5th-A  5.1 14.1   93   276    8   MOLECULE: RRP15-LIKE PROTEIN;                                        
17955:  psy9-A  5.1  3.9  114   589    9   MOLECULE: HEAT SHOCK PROTEIN STI1;                                   
17956:  ti8h-A  5.1  4.4  156   311    8   MOLECULE: OLFACTORY RECEPTOR;                                        
17957:  x5qm-A  5.1 11.8  138   436    8   MOLECULE: L-TYPE LECTIN-LIKE DOMAIN-CONTAINING PROTEIN;              
17958:  tp6r-A  5.1 16.7  112   760    9   MOLECULE: OS10G0443400 PROTEIN;                                      
17959:  v7wq-A  5.1  4.0  133  1003    7   MOLECULE: DUF1741 DOMAIN-CONTAINING PROTEIN;                         
17960:  pnn4-A  5.1  6.0  166  1253    8   MOLECULE: PROTEIN KINASE, PUTATIVE;                                  
17961:  nf8t-A  5.1  4.5  126   379    7   MOLECULE: OS02G0674700 PROTEIN;                                      
17962:  j2gb-A  5.1 13.3  146   731    7   MOLECULE: DUF4220 DOMAIN-CONTAINING PROTEIN;                         
17963:  j4ta-A  5.1  9.0   85   386    2   MOLECULE: UNCHARACTERIZED PROTEIN;                                   
17964:  xy3x-A  5.1  3.4  103   235    3   MOLECULE: TRANSMEMBRANE EMP24 DOMAIN-CONTAINING PROTEIN 9;           
17965:  mj0k-A  5.1  4.2  102   408   10   MOLECULE: PRENYLTRANSFERASE 7;                                       
17966:  c6hf-A  5.1  7.3  123   731    5   MOLECULE: OS12G0571900 PROTEIN;                                      
17967:  o3hj-A  5.1  4.3  155   310    7   MOLECULE: OLFACTORY RECEPTOR;                                        
17968:  e9dz-A  5.1 13.1  109   400    7   MOLECULE: CRAL-TRIO DOMAIN-CONTAINING PROTEIN C34C12.6;              
17969:  mpk6-A  5.1  3.9  128   209    5   MOLECULE: GLUTATHIONE S-TRANSFERASE;                                 
17970:  z5jp-A  5.1  5.3  171   329    7   MOLECULE: SERPENTINE RECEPTOR, CLASS AB (CLASS A-LIKE);              
17971:  k7lk-A  5.1  6.6   89   239    4   MOLECULE: SAPOSIN B DOMAIN-CONTAINING PROTEIN;                       
17972:  ah5v-A  5.1  5.1  175   421    7   MOLECULE: TEL2-INTERACTING PROTEIN 2;                                
17973:  j6et-A  5.1 12.0   94   139    9   MOLECULE: DOLICHYL-DIPHOSPHOOLIGOSACCHARIDE--PROTEIN                 
17974:  upo8-A  5.1  3.7  114   789    4   MOLECULE: BZIP TRANSCRIPTION FACTOR;                                 
17975:  ar1s-A  5.1  4.2  160   312   10   MOLECULE: OLFACTORY RECEPTOR;                                        
17976:  t9fo-A  5.1 11.4  177  1148    6   MOLECULE: EXPORTIN-T;                                                
17977:  kd4v-A  5.1 10.4  109   540    6   MOLECULE: S-ACYLTRANSFERASE;                                         
17978:  ddf2-A  5.1  3.8   93   660    5   MOLECULE: ARGININE--TRNA LIGASE, CYTOPLASMIC;                        
17979:  vyl2-A  5.1  4.9  106   982   10   MOLECULE: RETINOL DEHYDROGENASE 13;                                  
17980:  vo6m-A  5.1 18.8   82   314    7   MOLECULE: CHAPERONE PROTEIN DNAJ-RELATED;                            
17981:  amq2-A  5.1  3.4  105   236   11   MOLECULE: TPR_REGION DOMAIN-CONTAINING PROTEIN;                      
17982:  rnx6-A  5.1 11.5  123  1001    6   MOLECULE: UNCHARACTERIZED PROTEIN;                                   
17983:  hzt9-A  5.1  5.4  106   584    2   MOLECULE: GUANINE NUCLEOTIDE-BINDING PROTEIN SUBUNIT BETA-L          
17984:  b3if-A  5.1 24.9  141   295    6   MOLECULE: EXPRESSED PROTEIN;                                         
17985:  rv2c-A  5.1 23.6  113  1057    6   MOLECULE: ABC_TRANS_N DOMAIN-CONTAINING PROTEIN;                     
17986:  bu1q-A  5.1  4.5  110   428    5   MOLECULE: HISTONE-LYSINE N-METHYLTRANSFERASE SMYD3;                  
17987:  vg4j-A  5.1  3.4   77   216    6   MOLECULE: OS08G0560600 PROTEIN;                                      
17988:  g3nz-A  5.1  9.0  121   356    6   MOLECULE: CHEMOKINE (C-C MOTIF) RECEPTOR 1-LIKE 1;                   
17989:  h0tb-A  5.1 10.9  125   686   10   MOLECULE: L-TYPE LECTIN-DOMAIN CONTAINING RECEPTOR KINASE V          
17990:  n0hb-A  5.1  4.5  139  1870    8   MOLECULE: DEDICATOR OF CYTOKINESIS PROTEIN 5;                        
17991:  y8te-A  5.1  2.2   78   167    9   MOLECULE: PHOTOSYSTEM II 11 KD PROTEIN;                              
17992:  oc4k-A  5.1  3.6   92   322    5   MOLECULE: UNCHARACTERIZED PROTEIN;                                   
17993:  bm7r-A  5.1  5.2  176   638   11   MOLECULE: EXOCYST SUBUNIT EXO70 FAMILY PROTEIN;                      
17994:  r6dz-A  5.1  7.2   91   589   10   MOLECULE: TPR_REGION DOMAIN-CONTAINING PROTEIN;                      
17995:  fg0h-A  5.1 16.3  104  1068    9   MOLECULE: COATOMER SUBUNIT GAMMA;                                    
17996:  tar4-A  5.1  6.5  142   805    7   MOLECULE: TPR_REGION DOMAIN-CONTAINING PROTEIN;                      
17997:  jv2t-A  5.1  4.4  162   897    7   MOLECULE: ZINC FINGER PROTEIN ZAS1;                                  
17998:  c1fb-A  5.1  6.1  111   314    8   MOLECULE: OS03G0419600 PROTEIN;                                      
17999:  o6zn-A  5.1  5.0  140   609    6   MOLECULE: NADH-UBIQUINONE OXIDOREDUCTASE CHAIN 5;                    
18000:  jh3t-A  5.1  8.5  156  1389    6   MOLECULE: DISPERSED GENE FAMILY PROTEIN 1 (DGF-1), PUTATIVE          
18001:  h3qr-A  5.1  5.9  125  2470    6   MOLECULE: SERINE/THREONINE-PROTEIN KINASE TOR;                       
18002:  nec8-A  5.1  4.7  147   938   15   MOLECULE: TRANSPORTIN2-LIKE_PROTEIN;                                 
18003:  ywm6-A  5.1 13.0  124   861    8   MOLECULE: VOMERONASAL 2 RECEPTOR, 24;                                
18004:  hm8l-A  5.1  4.5  116   594    4   MOLECULE: MLO-LIKE PROTEIN;                                          
18005:  cr2e-A  5.1  4.3   81   114    7   MOLECULE: PROTEIN LAZ1 HOMOLOG 2;                                    
18006:  on0u-A  5.1  4.2  130   844   10   MOLECULE: TETRATRICOPEPTIDE REPEAT DOMAIN 7B;                        
18007:  nor7-A  5.1  9.9  117   628    5   MOLECULE: UNCHARACTERIZED PROTEIN;                                   
18008:  fpc9-A  5.1  3.3   95   102    7   MOLECULE: UNCHARACTERIZED PROTEIN;                                   
18009:  i6sc-A  5.1  8.4  115  1354    3   MOLECULE: UNCHARACTERIZED PROTEIN;                                   
18010:  c2jq-A  5.1  6.8   95   198    5   MOLECULE: OS01G0620200 PROTEIN;                                      
18011:  b9rt-A  5.1  3.7  109   285    9   MOLECULE: F5/8 TYPE C DOMAIN-CONTAINING PROTEIN;                     
18012:  x5ts-A  5.1 13.0   99   314    8   MOLECULE: OLFACTORY RECEPTOR;                                        
18013:  yf5q-A  5.1  4.3  107  1690    7   MOLECULE: UNCHARACTERIZED PROTEIN;                                   
18014:  z9vj-A  5.1  6.7  109   280    6   MOLECULE: UNCHARACTERIZED PROTEIN;                                   
18015:  ant2-A  5.1  3.8  121   574   12   MOLECULE: TRANS-SIALIDASE, PUTATIVE;                                 
18016:  v8wc-A  5.1 13.2   82   134    9   MOLECULE: PROBABLE CONSERVED TRANSMEMBRANE PROTEIN;                  
18017:  v8gv-A  5.1  8.2  141   273    9   MOLECULE: OS07G0626900 PROTEIN;                                      
18018:  jqp3-A  5.1  9.8  150  1069    5   MOLECULE: UNCHARACTERIZED PROTEIN;                                   
18019:  mt6d-A  5.1  7.2  113   431    6   MOLECULE: F-BOX PROTEIN POF14;                                       
18020:  axr9-A  5.1  3.3   89   866    4   MOLECULE: INCLUSION BODY CLEARANCE PROTEIN IML2;                     
18021:  rs5o-A  5.1  4.2  104   590    9   MOLECULE: BTB/POZ DOMAIN-CONTAINING PROTEIN;                         
18022:  j7im-A  5.1  3.8   93   660    5   MOLECULE: ARGININE--TRNA LIGASE, CYTOPLASMIC;                        
18023:  nj1o-A  5.1  4.3  160   319    7   MOLECULE: OLFACTORY RECEPTOR;                                        
18024:  yc0f-A  5.1 14.0  111   449    5   MOLECULE: PROTEIN GPR107;                                            
18025:  mt1h-A  5.1  4.3  108   532    9   MOLECULE: GAMMA-AMINOBUTYRIC ACID TYPE A RECEPTOR SUBUNIT B          
18026:  v2lc-A  5.1  8.8  130   356   11   MOLECULE: CYCLIN-D1-BINDING PROTEIN 1;                               
18027:  cv6u-A  5.1  3.7   95   250    9   MOLECULE: HYPOTHETICAL_PROTEIN_-_CONSERVED;                          
18028:  n6cp-A  5.1 23.0  126   922    8   MOLECULE: GPI INOSITOL-DEACYLASE;                                    
18029:  tk1d-A  5.1 12.8  130   617    6   MOLECULE: UNCHARACTERIZED PROTEIN;                                   
18030:  rb4v-A  5.1  6.1  138   403    8   MOLECULE: SEC14-LIKE PROTEIN 2;                                      
18031:  bhr0-A  5.1  3.7  126  1001   10   MOLECULE: NON-SPECIFIC SERINE/THREONINE PROTEIN KINASE;              
18032:  mi1y-A  5.1 11.9   75  1055    3   MOLECULE: L.2.35DF;                                                  
18033:  s2of-A  5.1 11.0  121   995   12   MOLECULE: GAMMA-TUBULIN COMPLEX COMPONENT;                           
18034:  l0ym-A  5.1  4.2  118   699    3   MOLECULE: CSC1-LIKE PROTEIN HYP1;                                    
18035:  mvp6-A  5.1  6.4  142   309    7   MOLECULE: OLFACTORY RECEPTOR;                                        
18036:  j0qj-A  5.1 10.6  135  1400    7   MOLECULE: TRANSFORMATION/TRANSCRIPTION DOMAIN-ASSOCIATED PR          
18037:  fwd7-A  5.1  5.1  105   692    4   MOLECULE: ZINC FINGER (C3HC4-TYPE RING FINGER) FAMILY PROTE          
18038:  axc4-A  5.1  4.6  168  1206    7   MOLECULE: PHOSPHOGLUCAN, WATER DIKINASE, CHLOROPLASTIC;              
18039:  ndt8-A  5.1  6.4  132  1050    7   MOLECULE: UNCHARACTERIZED PROTEIN;                                   
18040:  woe6-A  5.1 19.6  109  1358    6   MOLECULE: INOSITOL 1,4,5-TRISPHOSPHATE RECEPTOR TYPE 1;              
18041:  bxj1-A  5.1  8.5  109   227    8   MOLECULE: TRANSMEMBRANE EMP24 DOMAIN-CONTAINING PROTEIN 1;           
18042:  w5kr-A  5.1  3.3  105   303    9   MOLECULE: GLYCINE--TRNA LIGASE ALPHA SUBUNIT;                        
18043:  mt8m-A  5.1  4.1  102   240    7   MOLECULE: EUKARYOTIC TRANSLATION INITIATION FACTOR 3 SUBUNI          
18044:  uwc8-A  5.1  3.7  109   388    2   MOLECULE: OS12G0506200 PROTEIN;                                      
18045:  z3sr-A  5.1  5.8  120   981    5   MOLECULE: AP-4 COMPLEX SUBUNIT EPSILON;                              
18046:  z9ey-A  5.1 15.7  147  1041    5   MOLECULE: DISPERSED GENE FAMILY PROTEIN 1 (DGF-1), PUTATIVE          
18047:  bke1-A  5.1  4.2  158   308    8   MOLECULE: OLFACTORY RECEPTOR;                                        
18048:  zar4-A  5.1  9.8  177  1172    6   MOLECULE: UNCHARACTERIZED PROTEIN;                                   
18049:  a3qy-A  5.1  7.8  129   843    7   MOLECULE: TETRATRICOPEPTIDE REPEAT PROTEIN 7B;                       
18050:  d2gh-A  5.1  4.5   87   750   10   MOLECULE: G PROTEIN-COUPLED RECEPTOR KINASE-INTERACTING ARF          
18051:  z2fs-A  5.1  5.9  174   422    9   MOLECULE: ENDOTHELIN RECEPTOR TYPE A;                                
18052:  bs8l-A  5.1 10.8  153   370    6   MOLECULE: SPHINGOSINE 1-PHOSPHATE RECEPTOR 2;                        
18053:  gb9z-A  5.1  4.2  127   760    9   MOLECULE: AT3G18860/MCB22_3;                                         
18054:  jz0r-A  5.1 20.8  121  1946    8   MOLECULE: 1,3-BETA-GLUCAN SYNTHASE;                                  
18055:  jn0p-A  5.1 13.2   90   235    7   MOLECULE: PFMC-2TM MAURER'S CLEFT TWO TRANSMEMBRANE PROTEIN          
18056:  uc4b-A  5.1  6.0  161  1791   10   MOLECULE: PAPPALYSIN-2;                                              
18057:  div4-A  5.1 12.0  125   304    6   MOLECULE: GAP JUNCTION PROTEIN;                                      
18058:  fz4f-A  5.1  7.7   85   250    9   MOLECULE: UNCHARACTERIZED PROTEIN;                                   
18059:  f7yu-A  5.1 14.4  101   535    7   MOLECULE: PROCOLLAGEN-PROLINE 4-DIOXYGENASE;                         
18060:  er4o-A  5.1  4.0   80   450    3   MOLECULE: TRANSCRIPTION FACTOR AP-2 GAMMA;                           
18061:  ij0i-A  5.1  4.6   94   169   10   MOLECULE: TRANSCRIPTION REGULATORY PROTEIN SNF11;                    
18062:  zbu5-A  5.1  7.0  129   294    9   MOLECULE: XYLOGLUCAN ENDOTRANSGLUCOSYLASE/HYDROLASE;                 
18063:  s9ua-A  5.1 25.0  131   180    4   MOLECULE: UNCHARACTERIZED PROTEIN;                                   
18064:  tj9w-A  5.1  3.6   90   597    8   MOLECULE: OS02G0656300 PROTEIN;                                      
18065:  t2yu-A  5.1 12.6   89   932    4   MOLECULE: CHITIN SYNTHASE REGULATORY FACTOR 3;                       
18066:  v0ga-A  5.1  7.6  166   321    5   MOLECULE: OLFACTORY RECEPTOR;                                        
18067:  hqg8-A  5.1  3.3   84  1911    8   MOLECULE: UNCHARACTERIZED PROTEIN;                                   
18068:  ce0i-A  5.1  4.2  151   312    9   MOLECULE: OLFACTORY RECEPTOR;                                        
18069:  za7v-A  5.1  4.6  127   478    8   MOLECULE: KATANIN P60 ATPASE-CONTAINING SUBUNIT A1;                  
18070:  bfw7-A  5.1 18.1  161  2312   12   MOLECULE: AT HOOK-CONTAINING TRANSCRIPTION FACTOR 1;                 
18071:  y9cy-A  5.1  6.3  131   594   11   MOLECULE: NOC2P FAMILY;                                              
18072:  hd3t-A  5.1 14.3  129   734    8   MOLECULE: UNCHARACTERIZED PROTEIN;                                   
18073:  inw7-A  5.1 14.5  141   964   10   MOLECULE: UNCHARACTERIZED PROTEIN;                                   
18074:  cg9x-A  5.1 20.8  160   592    9   MOLECULE: PUTATIVE PHOSPHATIDYLINOSITOL 4-KINASE ALPHA-LIKE          
18075:  mj5n-A  5.1  4.3   98   244    6   MOLECULE: PUTATIVE RIBOSOMAL RECYCLING FACTOR, MITOCHONDRIA          
18076:  gbj9-A  5.1  4.9  138   527    7   MOLECULE: UNCHARACTERIZED PROTEIN;                                   
18077:  bfr8-A  5.1  3.8  105   201    9   MOLECULE: TRANSMEMBRANE EMP24 DOMAIN-CONTAINING PROTEIN 2;           
18078:  m1uk-A  5.1  3.7  140   441    6   MOLECULE: INTERFERON-RELATED DEVELOPMENTAL REGULATOR FAMILY          
18079:  at2h-A  5.1 10.7  122  2670   11   MOLECULE: INOSITOL 1,4,5-TRISPHOSPHATE RECEPTOR TYPE 3;              
18080:  d4fa-A  5.1  3.8  112   413    5   MOLECULE: PRE-RRNA-PROCESSING PROTEIN IPI1;                          
18081:  jw6l-A  5.1  6.9   90   236    4   MOLECULE: DNA REPLICATION COMPLEX GINS PROTEIN SLD5;                 
18082:  jvy3-A  5.1  5.2  123   456    6   MOLECULE: GLYPICAN 5C;                                               
18083:  xmb7-A  5.1  7.1   97   399    5   MOLECULE: SPHINGOSINE-1-PHOSPHATE PHOSPHATASE 2;                     
18084:  gq0f-A  5.1 11.3  121   438    7   MOLECULE: OS03G0852000 PROTEIN;                                      
18085:  f4nd-A  5.1  5.9  147   699    6   MOLECULE: SPX DOMAIN-CONTAINING MEMBRANE PROTEIN AT4G22990;          
18086:  s3sy-A  5.1  7.3  106   338    7   MOLECULE: UNCHARACTERIZED PROTEIN;                                   
18087:  mf2a-A  5.1  3.5  108  1201    5   MOLECULE: COATOMER SUBUNIT ALPHA;                                    
18088:  n1vb-A  5.1  4.9  169  1400    8   MOLECULE: WD REPEAT AND FYVE DOMAIN-CONTAINING PROTEIN 3;            
18089:  tei7-A  5.1  4.0   71   386    4   MOLECULE: OS06G0588900 PROTEIN;                                      
18090:  kx4b-A  5.1 15.1  116   212    6   MOLECULE: CEREBELLIN 13;                                             
18091:  m8wu-A  5.1 18.9  104   679    5   MOLECULE: DUF1725 DOMAIN-CONTAINING PROTEIN;                         
18092:  ke0g-A  5.1  4.6  130   620    8   MOLECULE: EXPRESSED PROTEIN;                                         
18093:  b1yf-A  5.1  9.0  108   973    6   MOLECULE: VACUOLAR PROTEIN SORTING-ASSOCIATED PROTEIN 18 HO          
18094:  ran8-A  5.1  5.5   79   202    6   MOLECULE: DNA REPLICATION COMPLEX GINS PROTEIN PSF1;                 
18095:  azs3-A  5.1 11.3  120  1039    3   MOLECULE: TETRATRICOPEPTIDE REPEAT PROTEIN 1;                        
18096:  csv5-A  5.1  9.3  139  1218    6   MOLECULE: TIP120 DOMAIN-CONTAINING PROTEIN;                          
18097:  kil5-A  5.1  6.9  142   499    8   MOLECULE: O-ACYLTRANSFERASE;                                         
18098:  z1we-A  5.1 12.6  127   643    6   MOLECULE: UNCHARACTERIZED PROTEIN C06E1.9;                           
18099:  b4nu-A  5.1 11.8   95   576    5   MOLECULE: PROBABLE 'COMPONENT LINKED WITH THE ASSEMBLY OF C          
18100:  ae9u-A  5.1  4.9  115   447    4   MOLECULE: OS02G0493300 PROTEIN;                                      
18101:  sbq8-A  5.1  5.6   79   551    8   MOLECULE: FELINE LEUKEMIA VIRUS SUBGROUP C RECEPTOR-RELATED          
18102:  ke1w-A  5.1  5.1  141  1367    6   MOLECULE: MEDIATOR OF RNA POLYMERASE II TRANSCRIPTION SUBUN          
18103:  z7sr-A  5.1  8.9  121   758    9   MOLECULE: ASPARTYL/ASPARAGINYL BETA-HYDROXYLASE;                     
18104:  en6m-A  5.1  7.4   93   221    5   MOLECULE: UNCHARACTERIZED PROTEIN;                                   
18105:  ih7d-A  5.1  4.9  161  1965    8   MOLECULE: NUCLEOPORIN (DUF3414);                                     
18106:  l3eu-A  5.1  4.3  166   320    5   MOLECULE: OLFACTORY RECEPTOR 52N1;                                   
18107:  g8sl-A  5.1  9.9  163   645    8   MOLECULE: PUTATIVE GALACTOCEREBROSIDASE;                             
18108:  a2ta-A  5.1  7.9  117   741    9   MOLECULE: ASPARTYL/ASPARAGINYL BETA-HYDROXYLASE;                     
18109:  y7wu-A  5.1  4.7  148   425    8   MOLECULE: LP04564P;                                                  
18110:  qw5n-A  5.1 10.7  118   460    8   MOLECULE: TETRATRICOPEPTIDE REPEAT PROTEIN, PUTATIVE;                
18111:  ds2a-A  5.1  4.6  158  1400    9   MOLECULE: E3 UBIQUITIN-PROTEIN LIGASE MYCBP2;                        
18112:  c2xd-A  5.1 12.8  102   256    6   MOLECULE: PUTATIVE CYTOCHROME C BIOSYNTHESIS CCMC-LIKE MITO          
18113:  td8d-A  5.1 10.7  124  2392    7   MOLECULE: UNCHARACTERIZED PROTEIN;                                   
18114:  ytq5-A  5.1  3.9  120   626    3   MOLECULE: ANAPHASE-PROMOTING COMPLEX SUBUNIT CDC23;                  
18115:  vh6i-A  5.1  6.1  140   788    8   MOLECULE: TELOMERE_REG-2 DOMAIN-CONTAINING PROTEIN;                  
18116:  x6bi-A  5.1 10.9  132  1841   11   MOLECULE: PROTEIN RST1;                                              
18117:  bcp7-A  5.1  4.4  103   458    7   MOLECULE: DYNEIN REGULATORY COMPLEX PROTEIN 10;                      
18118:  e8hk-A  5.1  4.0  112   292    4   MOLECULE: TLC DOMAIN-CONTAINING 3BA;                                 
18119:  gl8u-A  5.1 12.5  135  1400    6   MOLECULE: NESPRIN-1;                                                 
18120:  e8ba-A  5.1  5.7  155   435    5   MOLECULE: G_PROTEIN_RECEP_F1_2 DOMAIN-CONTAINING PROTEIN;            
18121:  ll7r-A  5.1  3.6  125   427   10   MOLECULE: SPERM-ASSOCIATED ANTIGEN 1A;                               
18122:  g2mi-A  5.1  4.1  118   850    8   MOLECULE: G-PATCH DOMAIN-CONTAINING PROTEIN;                         
18123:  o9hf-A  5.1  4.1   95   512   11   MOLECULE: NEURONAL ACETYLCHOLINE RECEPTOR SUBUNIT ALPHA-2;           
18124:  t8mg-A  5.1 12.1  138  1032   10   MOLECULE: PROBABLE LRR RECEPTOR-LIKE SERINE/THREONINE-PROTE          
18125:  zm6e-A  5.1 20.2   95  1284    4   MOLECULE: EAG-LIKE K[+] CHANNEL, ISOFORM A;                          
18126:  uis8-A  5.1 10.6   65   152   15   MOLECULE: UPF0266 MEMBRANE PROTEIN YOBD;                             
18127:  hl6b-A  5.1  7.2   99   593    5   MOLECULE: ABC TRANSPORTER F FAMILY MEMBER 2;                         
18128:  sim8-A  5.1  9.0  119   537    6   MOLECULE: SODIUM/HYDROGEN EXCHANGER 9B2;                             
18129:  h9kl-A  5.1  7.4  102   193    7   MOLECULE: CD70 ANTIGEN;                                              
18130:  vh9g-A  5.1  4.3  154   310    6   MOLECULE: OLFACTORY RECEPTOR;                                        
18131:  pyq2-A  5.1  6.2  111  1690    6   MOLECULE: RRNA BIOGENESIS PROTEIN RRP5;                              
18132:  kqs4-A  5.1 13.2  132   623    7   MOLECULE: UNCHARACTERIZED PROTEIN;                                   
18133:  d2gy-A  5.1  3.6  107   654    7   MOLECULE: CHEMOTAXIS PROTEIN CHEA;                                   
18134:  szn7-A  5.1  9.6  146   466    5   MOLECULE: UNCHARACTERIZED PROTEIN C11C11.01;                         
18135:  bar4-A  5.1  4.3  151   311    6   MOLECULE: OLFACTORY RECEPTOR;                                        
18136:  dri4-A  5.1 27.5  123   934    9   MOLECULE: SCY1-LIKE PSEUDOKINASE 2;                                  
18137:  ad9f-A  5.1  9.5  118  1139    6   MOLECULE: CONSERVED OLIGOMERIC GOLGI COMPLEX SUBUNIT 6;              
18138:  stc6-A  5.1  4.1  131   889   10   MOLECULE: EXOCYST COMPLEX COMPONENT 1;                               
18139:  h6fj-A  5.1  3.9  114   521    8   MOLECULE: METAL TRANSPORTER NRAMP6;                                  
18140:  qtk8-A  5.1 15.5   88   273    9   MOLECULE: MEDIATOR OF RNA POLYMERASE II TRANSCRIPTION SUBUN          
18141:  ouj9-A  5.1 15.6   79   953    8   MOLECULE: DNA REPLICATION LICENSING FACTOR MCM2;                     
18142:  nis0-A  5.1 12.0  105   805   12   MOLECULE: TRANSMEMBRANE CHANNEL-LIKE PROTEIN 6;                      
18143:  a3uf-A  5.1  4.0  113   262    5   MOLECULE: ENDOPLASMIC RETICULUM-LIKE PROTEIN;                        
18144:  m2sc-A  5.1  6.4   82   301    6   MOLECULE: UNCHARACTERIZED PROTEIN;                                   
18145:  yp6v-A  5.1  4.2  111   228   11   MOLECULE: GOLD DOMAIN-CONTAINING PROTEIN;                            
18146:  ih5w-A  5.1  9.7  170   823    5   MOLECULE: DUF4220 DOMAIN-CONTAINING PROTEIN;                         
18147:  mrs3-A  5.1  8.9  154   357    5   MOLECULE: UNCHARACTERIZED PROTEIN;                                   
18148:  gcm1-A  5.1 14.5  108   723    6   MOLECULE: LIM ZINC-BINDING DOMAIN-CONTAINING PROTEIN;                
18149:  jap1-A  5.1  5.3  120   970    5   MOLECULE: UNCHARACTERIZED PROTEIN;                                   
18150:  cqt1-A  5.1  9.4   90   424    8   MOLECULE: UNCHARACTERIZED PROTEIN;                                   
18151:  rqm5-A  5.1  4.9  122   370    2   MOLECULE: PEPTIDYL-PROLYL CIS-TRANS ISOMERASE D;                     
18152:  gry4-A  5.1  6.4  134   659    7   MOLECULE: LIPASE-LIKE PAD4;                                          
18153:  it8d-A  5.1  9.8  116   523    3   MOLECULE: LIPASE_3 DOMAIN-CONTAINING PROTEIN;                        
18154:  n7sq-A  5.1  5.1  164  1400    9   MOLECULE: ADENOMATOUS POLYPOSIS COLI PROTEIN;                        
18155:  m8bl-A  5.1  9.8  105   408    7   MOLECULE: TRANSMEMBRANE PROTEIN 237;                                 
18156:  wo1j-A  5.1  8.7  124   174    6   MOLECULE: PEEL-1;                                                    
18157:  x4jn-A  5.1  5.2  169   483    7   MOLECULE: V-TYPE PROTON ATPASE SUBUNIT H;                            
18158:  bh3x-A  5.1  8.4  142   595    8   MOLECULE: SIGNAL TRANSDUCER;                                         
18159:  unf8-A  5.1 12.5  114   405   11   MOLECULE: PROSTAGLANDIN E2 RECEPTOR EP1 SUBTYPE;                     
18160:  lg2s-A  5.1  3.8  118   399    5   MOLECULE: BONE MORPHOGENETIC PROTEIN 8A;                             
18161:  p9cb-A  5.1  4.2  157   312    5   MOLECULE: OLFACTORY RECEPTOR;                                        
18162:  pdr2-A  5.1  4.9   91   547   12   MOLECULE: UNCHARACTERIZED PROTEIN;                                   
18163:  h9sd-A  5.1  7.8  129  1032    8   MOLECULE: IMPORTIN BETA-LIKE PROTEIN KAP120;                         
18164:  sv1q-A  5.1  5.8  116  2485   10   MOLECULE: DISPERSED GENE FAMILY PROTEIN 1 (DGF-1), PUTATIVE          
18165:  y2jt-A  5.1 23.6  125   714    9   MOLECULE: UNCHARACTERIZED PROTEIN;                                   
18166:  hqh4-A  5.1  7.6  129  1438    8   MOLECULE: UNCHARACTERIZED PROTEIN;                                   
18167:  wcx3-A  5.1  8.5  104   624   13   MOLECULE: ADP,ATP CARRIER PROTEIN;                                   
18168:  axz4-A  5.1 21.5  102   820    5   MOLECULE: MURINE RETROVIRUS INTEGRATION SITE 1 HOMOLOG;              
18169:  k8jy-A  5.1  7.6  126   412   10   MOLECULE: RECEPTOR-ASSOCIATED PROTEIN OF THE SYNAPSE;                
18170:  bw0o-A  5.1  7.6  144   301    8   MOLECULE: UNCHARACTERIZED PROTEIN;                                   
18171:  rir6-A  5.1  3.7  119  1303    6   MOLECULE: NEPHROCYSTIN-3;                                            
18172:  zup4-A  5.1  9.4   90   386    8   MOLECULE: UNCHARACTERIZED PROTEIN;                                   
18173:  vb8a-A  5.1  4.2  116   309    9   MOLECULE: SORTING NEXIN 20;                                          
18174:  ye8x-A  5.1  5.2  158   770    6   MOLECULE: DISPERSED GENE FAMILY PROTEIN 1 (DGF-1), PUTATIVE          
18175:  ntr8-A  5.1 12.1  128  1748    6   MOLECULE: ANAPHASE-PROMOTING COMPLEX SUBUNIT 1;                      
18176:  rau6-A  5.1  4.9  119   407    2   MOLECULE: PEPTIDYLPROLYL ISOMERASE D-LIKE 1;                         
18177:  aed1-A  5.1  4.3  119   551    3   MOLECULE: EXOCYST SUBUNIT EXO70 FAMILY PROTEIN;                      
18178:  ctx3-A  5.1  9.8  124   451    9   MOLECULE: VACUOLAR CATION/PROTON EXCHANGER 1A;                       
18179:  o7lg-A  5.1  3.9   83   563   11   MOLECULE: SORTING NEXIN;                                             
18180:  tab3-A  5.1  9.3  131   849    5   MOLECULE: PUTATIVE RESPIRATORY BURST OXIDASE HOMOLOG PROTEI          
18181:  ahd8-A  5.1  3.7  124   528    6   MOLECULE: TRANSCRIPTIONAL ACTIVATOR PROTEIN UGA3;                    
18182:  a5wl-A  5.1 18.5  131   717   10   MOLECULE: ZGC:171422;                                                
18183:  sh6d-A  5.1 16.5  110   384    6   MOLECULE: PROBABLE G-PROTEIN COUPLED RECEPTOR 88;                    
18184:  gqs8-A  5.1  3.6  102   216   10   MOLECULE: TRANSMEMBRANE EMP24 DOMAIN-CONTAINING PROTEIN ECA          
18185:  ofp5-A  5.1  9.5   77   127    5   MOLECULE: PREFOLDIN SUBUNIT 4;                                       
18186:  h3hg-A  5.1  5.4  150   312    5   MOLECULE: TASTE RECEPTOR TYPE 2 MEMBER 7;                            
18187:  vhy7-A  5.1  5.0  129  1400   12   MOLECULE: POLYCYSTIN-1;                                              
18188:  ke3g-A  5.1  4.5  134   617    4   MOLECULE: UNCHARACTERIZED PROTEIN;                                   
18189:  v0ye-A  5.1 16.0  112   391    4   MOLECULE: PREFOLDIN CHAPERONE SUBUNIT FAMILY PROTEIN;                
18190:  b6to-A  5.1  8.6  130  1249    8   MOLECULE: UNCHARACTERIZED PROTEIN;                                   
18191:  r7xk-A  5.1  4.5  141  1728    6   MOLECULE: UNCHARACTERIZED PROTEIN;                                   
18192:  u6tz-A  5.1 12.0  108  1500    8   MOLECULE: NA/H ANTIPORTER-LIKE PROTEIN;                              
18193:  h9tb-A  5.1  5.2  102   296    4   MOLECULE: CDP-DIACYLGLYCEROL--GLYCEROL-3-PHOSPHATE                   
18194:  e3ww-A  5.1  3.3   77   713    4   MOLECULE: VACUOLAR AMINO ACID TRANSPORTER 4;                         
18195:  wr8e-A  5.1  3.9   89   125    7   MOLECULE: GAMMA-TUBULIN COMPLEX COMPONENT;                           
18196:  xe7j-A  5.1  4.8  138   696    4   MOLECULE: SEC14-LIKE LIPID-BINDING 5;                                
18197:  s6ya-A  5.1 14.4  125   465    4   MOLECULE: ALPHA-2A ADRENERGIC RECEPTOR;                              
18198:  ci1n-A  5.1  5.2  104   196    4   MOLECULE: RESPIRATORY NITRATE REDUCTASE, DELTA SUBUNIT, PUT          
18199:  n0si-A  5.1  7.2  148   337    2   MOLECULE: G_PROTEIN_RECEP_F1_2 DOMAIN-CONTAINING PROTEIN;            
18200:  sz6b-A  5.1  4.9  114   247    5   MOLECULE: CCR4-NOT TRANSCRIPTION COMPLEX SUBUNIT 11;                 
18201:  kag2-A  5.1 14.2  110  2394    5   MOLECULE: HYPOTHETICAL_PROTEIN_-_CONSERVED;                          
18202:  uys1-A  5.1 11.1  117   323    2   MOLECULE: FAR1 DOMAIN-CONTAINING PROTEIN;                            
18203:  eu7j-A  5.1  3.8   89   220    7   MOLECULE: UNCHARACTERIZED PROTEIN;                                   
18204:  fpz1-A  5.1  7.7  139   941    8   MOLECULE: AP-3 COMPLEX SUBUNIT DELTA;                                
18205:  g6ts-A  5.1  6.3  148   626    8   MOLECULE: OS05G0236600 PROTEIN;                                      
18206:  d8gk-A  5.1  9.4  145   369    6   MOLECULE: SAD1 AND UNC84 DOMAIN-CONTAINING 5;                        
18207:  xcd7-A  5.1  4.5  104   457    6   MOLECULE: DYNEIN REGULATORY COMPLEX PROTEIN 10;                      
18208:  gt9x-A  5.1  4.4  124   575    6   MOLECULE: OS11G0183150 PROTEIN;                                      
18209:  q9qt-A  5.1 19.2  121   430    4   MOLECULE: PRE-B-CELL LEUKEMIA TRANSCRIPTION FACTOR 1;                
18210:  k2ga-A  5.1  6.6  161   408   11   MOLECULE: G_PROTEIN_RECEP_F1_2 DOMAIN-CONTAINING PROTEIN;            
18211:  a2ah-A  5.1  4.3  156   314   11   MOLECULE: OLFACTORY RECEPTOR 1155;                                   
18212:  t5ir-A  5.1  3.8   97   251    7   MOLECULE: PROTEIN CONTAINING ALS2CR12 (ALS2CR12) SIGNATURE;          
18213:  efa4-A  5.1  9.1  140   636    6   MOLECULE: C4-DICARBOXYLATE TRANSPORTER/MALIC ACID TRANSPORT          
18214:  kur9-A  5.1 19.5  121  1932    9   MOLECULE: 1-PHOSPHATIDYLINOSITOL 3-PHOSPHATE 5-KINASE FAB1;          
18215:  fe2e-A  5.1  4.0  149   357    5   MOLECULE: PROGESTIN AND ADIPOQ RECEPTOR FAMILY MEMBER VII,           
18216:  tcy3-A  5.1 10.0  124   679    7   MOLECULE: PROTEIN KINASE DOMAIN-CONTAINING PROTEIN;                  
18217:  mn5b-A  5.1 10.4  133   291    6   MOLECULE: MALECTIN;                                                  
18218:  gw2b-A  5.1  6.7  119   525   12   MOLECULE: UNCHARACTERIZED PROTEIN;                                   
18219:  twz4-A  5.1  5.2  168   445    6   MOLECULE: SERINE/THREONINE-PROTEIN KINASE RUNKEL;                    
18220:  oj5v-A  5.1  4.2  166   314    9   MOLECULE: OLFACTORY RECEPTOR;                                        
18221:  hj8r-A  5.1 12.3   96   379   11   MOLECULE: DUF202 DOMAIN-CONTAINING PROTEIN;                          
18222:  mv1g-A  5.1  5.8  112   942   12   MOLECULE: SERINE/THREONINE-PROTEIN KINASE N1;                        
18223:  k2si-A  5.1  6.2  140  2605    6   MOLECULE: GLIDEOSOME-ASSOCIATED CONNECTOR;                           
18224:  p7hb-A  5.1  8.1  112   675    5   MOLECULE: CONSERVED HYPOTHETICAL PHAGE PROTEIN;                      
18225:  o9iv-A  5.1 14.2  133   259    3   MOLECULE: UNCHARACTERIZED PROTEIN;                                   
18226:  xeb5-A  5.1  9.2  123   676    8   MOLECULE: OS08G0124500 PROTEIN;                                      
18227:  h4xb-A  5.1 24.5  121   536    6   MOLECULE: 3-HYDROXY-3-METHYLGLUTARYL COENZYME A REDUCTASE;           
18228:  nk5c-A  5.1  4.3  152   305    8   MOLECULE: OLFACTORY RECEPTOR;                                        
18229:  dn1h-A  5.1  5.1  119  2620    7   MOLECULE: UBIQUITIN CARBOXYL-TERMINAL HYDROLASE 24;                  
18230:  lr7b-A  5.1 17.3   99   642    6   MOLECULE: RHOTEKIN-2;                                                
18231:  jg3a-A  5.1  3.9   98   118    4   MOLECULE: UNCHARACTERIZED PROTEIN;                                   
18232:  gpf2-A  5.1  8.8  107   227    7   MOLECULE: TRANSMEMBRANE EMP24 DOMAIN-CONTAINING PROTEIN 1;           
18233:  tfy1-A  5.1  4.3  150   315    7   MOLECULE: OLFACTORY RECEPTOR;                                        
18234:  w1sq-A  5.1  5.6  171  1406    5   MOLECULE: UNCHARACTERIZED PROTEIN;                                   
18235:  vi6s-A  5.1  6.3  119   633    9   MOLECULE: NUCLEOLAR_COMPLEX-ASSOCIATED_PROTEIN/CBF /MAK21_F          
18236:  qq9x-A  5.1  4.0  109   355    6   MOLECULE: FARNESYL DIPHOSPHATE SYNTHASE2;                            
18237:  w1ae-A  5.1  7.7  142  1792    8   MOLECULE: BREFELDIN A-INHIBITED GUANINE NUCLEOTIDE-EXCHANGE          
18238:  kbb1-A  5.1  4.2  153   310    7   MOLECULE: OLFACTORY RECEPTOR;                                        
18239:  bhh3-A  5.1  9.3  127  1018    6   MOLECULE: CBF DOMAIN-CONTAINING PROTEIN;                             
18240:  o2hw-A  5.1 12.0  137  1400   10   MOLECULE: TRANSFORMATION/TRANSCRIPTION DOMAIN-ASSOCIATED PR          
18241:  bd4g-A  5.1  4.6   94   197    4   MOLECULE: AT3G18800;                                                 
18242:  dp0a-A  5.1 13.0  116   342   13   MOLECULE: UNCHARACTERIZED PROTEIN;                                   
18243:  e9rg-A  5.1  3.6  114   318   11   MOLECULE: TPR REPEAT-CONTAINING PROTEIN MJ0940;                      
18244:  klh1-A  5.1 13.0  112   394    6   MOLECULE: CRAL-TRIO DOMAIN-CONTAINING PROTEIN;                       
18245:  z6xg-A  5.1  5.1  121   506    7   MOLECULE: OS11G0141700 PROTEIN;                                      
18246:  woj2-A  5.1 10.2  151  1043    5   MOLECULE: IMPORTIN 9;                                                
18247:  zk8c-A  5.1 11.8  100   417    5   MOLECULE: ION_TRANS DOMAIN-CONTAINING PROTEIN;                       
18248:  ygn5-A  5.1  4.3   82  1141   10   MOLECULE: NB-ARC DOMAIN CONTAINING PROTEIN, EXPRESSED;               
18249:  jvy7-A  5.1  4.4  155  2033   10   MOLECULE: CYTOSKELETON-ASSOCIATED PROTEIN 5;                         
18250:  md1v-A  5.1  9.7  138   812    9   MOLECULE: CRTC DOMAIN-CONTAINING PROTEIN;                            
18251:  r1ro-A  5.1  4.4   98   262    5   MOLECULE: RIBOSOME-RECYCLING FACTOR, MITOCHONDRIAL;                  
18252:  w3ri-A  5.1 13.1   75   844    3   MOLECULE: MEIOTICALLY UP-REGULATED GENE 61 PROTEIN;                  
18253:  bm9j-A  5.1  3.8  113   419    8   MOLECULE: UNCHARACTERIZED PROTEIN;                                   
18254:  xuu4-A  5.1  6.1   77   218    4   MOLECULE: PHENYLALANINE AMMONIA-LYASE 1;                             
18255:  fxr3-A  5.1  4.0   98   318    7   MOLECULE: ER MEMBRANE PROTEIN COMPLEX SUBUNIT 2;                     
18256:  ncm6-A  5.1  6.5   94   143    4   MOLECULE: UNCHARACTERIZED PROTEIN;                                   
18257:  xn7j-A  5.1  6.4  120  1400    3   MOLECULE: UBIQUITIN CARBOXYL-TERMINAL HYDROLASE 34;                  
18258:  z5vl-A  5.1  4.3   79   536    5   MOLECULE: PHOSPHATIDYLINOSITOL GLYCAN ANCHOR BIOSYNTHESIS C          
18259:  ky1d-A  5.1  4.7   94   136    5   MOLECULE: TRANSMEMBRANE PROTEIN 203;                                 
18260:  huq1-A  5.1  4.1  126   683    7   MOLECULE: L-TYPE LECTIN-DOMAIN CONTAINING RECEPTOR KINASE V          
18261:  az6q-A  5.1  8.9  148   865    7   MOLECULE: FANCONI-ASSOCIATED NUCLEASE 1 HOMOLOG;                     
18262:  vv8c-A  5.1  6.0  142   416    4   MOLECULE: SQUALENE SYNTHASE;                                         
18263:  c7kz-A  5.1  6.6  173   594    5   MOLECULE: FRIZZLED AND SMOOTHENED-LIKE PROTEIN A;                    
18264:  sp5d-A  5.1  6.8  165   321    7   MOLECULE: OLFACTORY RECEPTOR 200;                                    
18265:  xb1a-A  5.1  6.7  126  1081    6   MOLECULE: AP-1 COMPLEX SUBUNIT GAMMA, PUTATIVE;                      
18266:  ce8s-A  5.1  4.7  110   572    7   MOLECULE: HSP70-HSP90 ORGANIZING PROTEIN 1;                          
18267:  qh7h-A  5.1 17.2  101  1400    9   MOLECULE: DYNEIN HEAVY CHAIN 11, AXONEMAL;                           
18268:  apa0-A  5.1  3.8   78   699    3   MOLECULE: NUCLEOPORIN GLE1;                                          
18269:  mzt8-A  5.1 15.3  123   395    5   MOLECULE: CATION CHANNEL, SPERM-ASSOCIATED 3;                        
18270:  n2pz-A  5.1  5.2  147   563   10   MOLECULE: BETA-CATENIN-LIKE PROTEIN 1;                               
18271:  n9sk-A  5.1  3.4   93   288    8   MOLECULE: UNCHARACTERIZED PROTEIN;                                   
18272:  p8lp-A  5.1 15.5   87   542   10   MOLECULE: SOLUTE CARRIER FAMILY 22 MEMBER 13B;                       
18273:  wyn9-A  5.1  4.1  106   467    7   MOLECULE: UNCHARACTERIZED PROTEIN C1604.17C;                         
18274:  iji3-A  5.1  5.3  118   363    7   MOLECULE: SORTING NEXIN-21;                                          
18275:  e7gi-A  5.1  4.1  115  1211    6   MOLECULE: OS03G0666100 PROTEIN;                                      
18276:  si7w-A  5.1  4.1  163   415   10   MOLECULE: CORTICOTROPIN-RELEASING FACTOR RECEPTOR 1;                 
18277:  sgs4-A  5.1 16.7  120   441    3   MOLECULE: SYNTAXIN, QA-SNARE FAMILY;                                 
18278:  tfp6-A  5.1  7.7   71    91    4   MOLECULE: CASP-LIKE PROTEIN;                                         
18279:  c3ko-A  5.1 17.7  125  1493    6   MOLECULE: MULTIDRUG RESISTANCE-ASSOCIATED PROTEIN 4;                 
18280:  m8ul-A  5.1  9.4  102  1171    5   MOLECULE: DEXH-BOX ATP-DEPENDENT RNA HELICASE DEXH15 CHLORO          
18281:  ru3h-A  5.1  8.5  173   326    7   MOLECULE: 7TM_GPCR_SRX DOMAIN-CONTAINING PROTEIN;                    
18282:  s3zd-A  5.1  9.4  124   836    5   MOLECULE: PROTEIN O-MANNOSYL-TRANSFERASE TMTC2;                      
18283:  xaq5-A  5.1  2.6   65   102    6   MOLECULE: TRANSMEMBRANE PROTEIN 230;                                 
18284:  do3h-A  5.1  5.7  125  1970    8   MOLECULE: DNA-DIRECTED RNA POLYMERASE II SUBUNIT RPB1;               
18285:  axq2-A  5.1  9.8   97   903    8   MOLECULE: PENTATRICOPEPTIDE REPEAT-CONTAINING PROTEIN AT3G0          
18286:  yx7y-A  5.1  4.5   99   849   10   MOLECULE: VOMERONASAL 2 RECEPTOR, 69;                                
18287:  xgo9-A  5.1 12.7  133   383    5   MOLECULE: AT5G22100;                                                 
18288:  n2ml-A  5.1 27.2  143   308    3   MOLECULE: C1Q AND TNF-RELATED 12;                                    
18289:  hhl0-A  5.1  5.6  105   247    6   MOLECULE: ATP SYNTHASE SUBUNIT A, CHLOROPLASTIC;                     
18290:  di7m-A  5.1 10.4   84  1104    5   MOLECULE: PROTEIN KIBRA;                                             
18291:  nm5z-A  5.1  4.5  176  1132    6   MOLECULE: ARM REPEAT SUPERFAMILY PROTEIN;                            
18292:  mgi4-A  5.1  4.1  153   322    8   MOLECULE: OLFACTORY RECEPTOR;                                        
18293:  xws1-A  5.1 10.8  144  1247    6   MOLECULE: PUTATIVE_INTRAFLAGELLAR_TRANSPORT_PROTEIN_D4;              
18294:  c7vq-A  5.1  6.5   97   563    8   MOLECULE: CYSTEINE--TRNA LIGASE, CHLOROPLASTIC/MITOCHONDRIA          
18295:  skx5-A  5.1  4.6  121   490    6   MOLECULE: UNCHARACTERIZED PROTEIN;                                   
18296:  lwt2-A  5.1  4.6  119   524    4   MOLECULE: MLO-LIKE PROTEIN;                                          
18297:  ijc8-A  5.1  7.6  163   951   11   MOLECULE: EXPORTIN-2;                                                
18298:  dwg2-A  5.1 11.3   69   212    6   MOLECULE: BAG COCHAPERONE 2;                                         
18299:  m4cx-A  5.1 24.3  154   463    8   MOLECULE: OS05G0270200 PROTEIN;                                      
18300:  aw8l-A  5.1 13.9  124   654    9   MOLECULE: REGULATORY PROTEIN SIR1;                                   
18301:  kx5q-A  5.1  6.1  114   367    7   MOLECULE: PROTEIN SGT1 HOMOLOG;                                      
18302:  mq3y-A  5.1  7.1  150  2217   11   MOLECULE: POLYMERASE II TRANSCRIPTION-MEDIATOR2;                     
18303:  xy8l-A  5.1  5.2   99   606    6   MOLECULE: PROTEIN REGULATOR OF CYTOKINESIS 1;                        
18304:  hxi4-A  5.1  4.6  149  1400    9   MOLECULE: FIBROCYSTIN-L;                                             
18305:  h9zl-A  5.1 13.9  108   652    5   MOLECULE: NITRATE REDUCTASE-LIKE PROTEIN NARX;                       
18306:  c6cy-A  5.1  8.8  112   771    8   MOLECULE: UNCHARACTERIZED PROTEIN;                                   
18307:  ngb3-A  5.1  7.0  181   973    7   MOLECULE: UNCHARACTERIZED PROTEIN;                                   
18308:  kop0-A  5.1  4.5  152   343    6   MOLECULE: OLFACTORY RECEPTOR 6K6;                                    
18309:  i8hj-A  5.1  6.1   92   364    2   MOLECULE: SOLUTE CARRIER FAMILY 35 MEMBER A3B;                       
18310:  a9xx-A  5.1  5.5  113  1480    9   MOLECULE: ACTIN CYTOSKELETON-REGULATORY COMPLEX PROTEIN PAN          
18311:  cy8b-A  5.1  3.4  122   245    5   MOLECULE: OS08G0553750 PROTEIN;                                      
18312:  w5xd-A  5.1 19.9  113   808    8   MOLECULE: PROTEIN ROOT HAIR DEFECTIVE 3 HOMOLOG;                     
18313:  tuf1-A  5.1  3.9  123  1386    2   MOLECULE: X-LINKED RETINITIS PIGMENTOSA GTPASE REGULATOR HO          
18314:  tcs3-A  5.1  4.1  147   331    6   MOLECULE: TASTE RECEPTOR TYPE 2 MEMBER 38;                           
18315:  wng2-A  5.1  4.5  118   759    8   MOLECULE: KATANIN P80 WD40 REPEAT-CONTAINING SUBUNIT B1 HOM          
18316:  obv7-A  5.1  3.5   86   177    5   MOLECULE: F14O23.11 PROTEIN;                                         
18317:  n5ny-A  5.1 11.4  107   620    6   MOLECULE: CATION CHANNEL, SPERM-ASSOCIATED 1;                        
18318:  w7jp-A  5.1  6.3  103   266    5   MOLECULE: UNCHARACTERIZED PROTEIN FAMILY (UPF0114);                  
18319:  ox0t-A  5.1  6.4  141   310    6   MOLECULE: OLFACTORY RECEPTOR 4C11;                                   
18320:  fq3j-A  5.1 12.5   89   138    3   MOLECULE: UNCHARACTERIZED PROTEIN;                                   
18321:  tya8-A  5.1 18.2  101   988    5   MOLECULE: POTASSIUM VOLTAGE-GATED CHANNEL SUBFAMILY H MEMBE          
18322:  qqt4-A  5.1 19.2  113   358    8   MOLECULE: SH3-DOMAIN GRB2-LIKE 3A;                                   
18323:  mr1q-A  5.1  3.8  126   454    6   MOLECULE: INTERFERON-INDUCED PROTEIN WITH TETRATRICOPEPTIDE          
18324:  j7kw-A  5.1 12.0  119  1216    4   MOLECULE: UNCHARACTERIZED PROTEIN;                                   
18325:  w9gq-A  5.1  4.1   94   259    7   MOLECULE: BAG FAMILY MOLECULAR CHAPERONE REGULATOR 4;                
18326:  g8yf-A  5.1  5.9   93  1442    6   MOLECULE: SULFITE REDUCTASE [NADPH] SUBUNIT BETA;                    
18327:  lbq9-A  5.1  3.9  139  2493    4   MOLECULE: U3 SMALL NUCLEOLAR RNA-ASSOCIATED PROTEIN 20;              
18328:  y8fq-A  5.1  7.0  150   509    5   MOLECULE: ESX-2 SECRETION SYSTEM PROTEIN ECCD2;                      
18329:  m2ky-A  5.1 18.8  169   476    8   MOLECULE: ADENYLYL CYCLASE-ASSOCIATED PROTEIN 2;                     
18330:  xa2w-A  5.1  3.4  107   274    9   MOLECULE: OS04G0386700 PROTEIN;                                      
18331:  hyk8-A  5.1  6.2  102   139    6   MOLECULE: VACUOLAR_PROTEIN_SORTING_55_-_PUTATIVE;                    
18332:  j3li-A  5.1  4.3  100  1288    7   MOLECULE: SH3 DOMAIN AND TETRATRICOPEPTIDE REPEAT-CONTAININ          
18333:  nmq8-A  5.1  3.1   85  1597    4   MOLECULE: UNCHARACTERIZED PROTEIN;                                   
18334:  nsm9-A  5.1  4.2  151   308    7   MOLECULE: OLFACTORY RECEPTOR;                                        
18335:  hl7j-A  5.1  4.5   97   203    2   MOLECULE: SI:CH1073-145M9.1;                                         
18336:  o3wy-A  5.1  4.9  127   402    8   MOLECULE: UNCHARACTERIZED PROTEIN YGR122W;                           
18337:  a5rx-A  5.1 13.3   96   659    2   MOLECULE: POTASSIUM VOLTAGE-GATED CHANNEL, SHAW-RELATED SUB          
18338:  qa4a-A  5.1  4.8  131   423   10   MOLECULE: PHOSPHATIDATE CYTIDYLYLTRANSFERASE 2;                      
18339:  ii0l-A  5.1 18.6  159  1246   10   MOLECULE: ZINC FINGER PROTEIN-RELATED;                               
18340:  b7bj-A  5.1 13.4  118   794    7   MOLECULE: UNCHARACTERIZED PROTEIN;                                   
18341:  swa5-A  5.1  4.8  143   919   10   MOLECULE: NUCLEAR PORE COMPLEX PROTEIN;                              
18342:  kwz3-A  5.1 20.4  116   583    8   MOLECULE: OS09G0135800 PROTEIN;                                      
18343:  yem5-A  5.1  8.0  107   242    5   MOLECULE: CARDIOLIPIN SYNTHASE;                                      
18344:  zqh2-A  5.1  4.6  124  1296    5   MOLECULE: VPS8 SUBUNIT OF CORVET COMPLEX;                            
18345:  qit2-A  5.1  6.7   85   677    8   MOLECULE: SOLUTE CARRIER ORGANIC ANION TRANSPORTER FAMILY M          
18346:  ppt8-A  5.1 13.4  139   721    4   MOLECULE: OS07G0648400 PROTEIN;                                      
18347:  dya4-A  5.1  6.7  111   715    5   MOLECULE: UNCHARACTERIZED PROTEIN;                                   
18348:  gjm8-A  5.1 44.9  152   737    7   MOLECULE: PROBABLE LYSINE-SPECIFIC HISTONE DEMETHYLASE 1;            
18349:  bep8-A  5.1  4.9  149  1025    6   MOLECULE: EXPORTIN-T;                                                
18350:  njf8-A  5.1  4.2  151   309    9   MOLECULE: OLFACTORY RECEPTOR 4C12;                                   
18351:  m3ei-A  5.1  4.2  161   312    9   MOLECULE: OLFACTORY RECEPTOR;                                        
18352:  e9dl-A  5.1  5.4  152   834    5   MOLECULE: UNCHARACTERIZED PROTEIN;                                   
18353:  fep4-A  5.1  4.6  148  1704    8   MOLECULE: COMPLEMENT COMPONENT 5;                                    
18354:  mjx7-A  5.1 11.9  131   261    6   MOLECULE: UNCHARACTERIZED PROTEIN;                                   
18355:  mac0-A  5.1  4.5  125   791   12   MOLECULE: UNCHARACTERIZED PROTEIN;                                   
18356:  u0cb-A  5.1 15.3  128   685   13   MOLECULE: UNCHARACTERIZED PROTEIN;                                   
18357:  da1b-A  5.1  5.1   87  1340    8   MOLECULE: DNA POLYMERASE;                                            
18358:  ng2u-A  5.1  5.4  157  1029    6   MOLECULE: UNCHARACTERIZED PROTEIN;                                   
18359:  fuj1-A  5.1 12.3  104   325    4   MOLECULE: CONSERVED PROTEIN;                                         
18360:  vne2-A  5.1 24.6   85   807    7   MOLECULE: RING FINGER PROTEIN 10;                                    
18361:  ct5a-A  5.1  4.3  160   315    6   MOLECULE: OLFACTORY RECEPTOR;                                        
18362:  dbw3-A  5.1  9.1  132   395    8   MOLECULE: PROTEIN SGT1;                                              
18363:  dyy6-A  5.1 16.6  157   452    9   MOLECULE: G PROTEIN-COUPLED RECEPTOR 61;                             
18364:  j9za-A  5.1  9.6  137   749    7   MOLECULE: NUCLEOLAR COMPLEX PROTEIN 2 HOMOLOG;                       
18365:  o0sf-A  5.1  4.8  108   987    9   MOLECULE: ELONGATION FACTOR TS (DUF810);                             
18366:  y4hf-A  5.1  4.0   81   529    6   MOLECULE: UNCHARACTERIZED PROTEIN;                                   
18367:  y2dm-A  5.1  8.4  133  2465    8   MOLECULE: SERINE/THREONINE-PROTEIN KINASE TOR;                       
18368:  cez3-A  5.1  4.3  148  1034   10   MOLECULE: VACUOLAR PROTEIN SORTING-ASSOCIATED PROTEIN 54,            
18369:  k0gx-A  5.1  8.5  114   831    6   MOLECULE: PUTATIVE VACUOLAR PROTEIN SORTING COMPLEX SUBUNIT          
18370:  k1vp-A  5.1  9.0  131   763    4   MOLECULE: SIGNAL RECOGNITION PARTICLE SUBUNIT SRP72;                 
18371:  mal1-A  5.1 13.7  114   422    5   MOLECULE: OS11G0501500 PROTEIN;                                      
18372:  g5hu-A  5.1 21.8  121   242    7   MOLECULE: COMPLEMENT C1Q SUBCOMPONENT SUBUNIT A;                     
18373:  mq6j-A  5.1  7.3  144  1400    6   MOLECULE: DYNEIN HEAVY CHAIN 8, AXONEMAL;                            
18374:  w3qw-A  5.1  4.3  124  1245    9   MOLECULE: MYOSIN-SPECIFIC CHAPERONE UNC, PUTATIVE;                   
18375:  mwg1-A  5.1  4.0   66    91   11   MOLECULE: PROTEIN TRANSLOCASE SUBUNIT SECG;                          
18376:  uzh0-A  5.1  6.2  121   989    5   MOLECULE: RETINOIC_ACID_INDUCED_16-LIKE_PROTEIN_-_PUTATIVE;          
18377:  ck8a-A  5.1 12.5  120   413    4   MOLECULE: PROTEASOME REGULATORY PARTICLE LID SUBUNIT;                
18378:  iro0-A  5.1  9.6  156   963    5   MOLECULE: RAS-INTERACTING PROTEIN 1;                                 
18379:  lc3p-A  5.1 29.0  148   847    9   MOLECULE: RHO GTPASE-ACTIVATING PROTEIN 17A;                         
18380:  e4ct-A  5.1 11.6   99   777    5   MOLECULE: J DOMAIN-CONTAINING PROTEIN;                               
18381:  op5m-A  5.1  3.7   99   853    5   MOLECULE: UNCHARACTERIZED PROTEIN;                                   
18382:  ql8t-A  5.1 12.4  157   369    9   MOLECULE: SOMATOSTATIN RECEPTOR TYPE 2;                              
18383:  o1kw-A  5.1  5.2  107   205    7   MOLECULE: TRANSMEMBRANE EMP24 DOMAIN-CONTAINING PROTEIN A;           
18384:  yfk3-A  5.1  9.3  134   953    4   MOLECULE: COATOMER SUBUNIT BETA;                                     
18385:  pul0-A  5.1 14.4  145   649    8   MOLECULE: DISPERSED GENE FAMILY PROTEIN 1 (DGF-1), PUTATIVE          
18386:  fub7-A  5.1  2.6   78    83    6   MOLECULE: OS06G0136500 PROTEIN;                                      
18387:  yu9d-A  5.1  5.1  153   889   10   MOLECULE: UNCHARACTERIZED PROTEIN;                                   
18388:  yk2p-A  5.1 24.1  127  1303    3   MOLECULE: POLYCYSTIN-1;                                              
18389:  xq6a-A  5.1 11.6   95   351    7   MOLECULE: SH3 DOMAIN-CONTAINING PROTEIN 3;                           
18390:  kl0b-A  5.1  5.4  110   248   11   MOLECULE: GH04039P;                                                  
18391:  mtq3-A  5.1  2.8   63    96    5   MOLECULE: GST C-TERMINAL DOMAIN-CONTAINING PROTEIN;                  
18392:  u9df-A  5.1  7.8  139   591   10   MOLECULE: CALNEXIN;                                                  
18393:  bth0-A  5.1  4.6  151   388    9   MOLECULE: G_PROTEIN_RECEP_F1_2 DOMAIN-CONTAINING PROTEIN;            
18394:  p2xz-A  5.1 11.1  134  2319    7   MOLECULE: A-KINASE ANCHOR PROTEIN 6;                                 
18395:  f3oj-A  5.1 10.4   95   381    9   MOLECULE: ESTRADIOL 17-BETA-DEHYDROGENASE 2;                         
18396:  f3cf-A  5.1  2.8  109  1768   11   MOLECULE: DCK2P;                                                     
18397:  rx8s-A  5.1 14.8   97   431    7   MOLECULE: PROBABLE CARBOXYLIC ESTER HYDROLASE LIPM;                  
18398:  r7ux-A  5.1 15.7  103   557    8   MOLECULE: UNCHARACTERIZED PROTEIN;                                   
18399:  f0oq-A  5.1  3.9  123   567    7   MOLECULE: SET DOMAIN-CONTAINING PROTEIN;                             
18400:  gle6-A  5.1 10.8  110  1955    8   MOLECULE: CONDENSIN COMPLEX SUBUNIT 1, PUTATIVE;                     
18401:  srr8-A  5.1  8.2  163   396    6   MOLECULE: ROH1, PUTATIVE (DUF793);                                   
18402:  r2yj-A  5.1  6.3   93   325    3   MOLECULE: UNCHARACTERIZED PROTEIN;                                   
18403:  s8ju-A  5.1  4.8   97   396    7   MOLECULE: NON-STRUCTURAL MAINTENANCE OF CHROMOSOMES ELEMENT          
18404:  nc3u-A  5.1  9.3  139   478    6   MOLECULE: HYPOTHETICAL_PROTEIN_-_CONSERVED;                          
18405:  wm0t-A  5.1  4.2  120  2200    6   MOLECULE: BLM3P;                                                     
18406:  f0oi-A  5.1  5.4  136   781    5   MOLECULE: INTRON LARGE COMPLEX COMPONENT GCFC2;                      
18407:  id7u-A  5.1 12.3  130   243    5   MOLECULE: UNCHARACTERIZED PROTEIN;                                   
18408:  hz5k-A  5.1  6.6  144   637    4   MOLECULE: DUF4220 DOMAIN-CONTAINING PROTEIN;                         
18409:  yj6l-A  5.1 14.9  131   649    8   MOLECULE: ENDOPLASMIC RETICULUM MEMBRANE PROTEIN 65;                 
18410:  k0bg-A  5.1  7.0   91   161    9   MOLECULE: NADH DEHYDROGENASE 1A;                                     
18411:  h9ed-A  5.1  7.9   80   770    3   MOLECULE: UNCHARACTERIZED PROTEIN;                                   
18412:  pzn7-A  5.1  6.5  126   391   10   MOLECULE: ECTODYSPLASIN-A;                                           
18413:  od7f-A  5.1  4.5   85   691    8   MOLECULE: PROBABLE SERINE/THREONINE-PROTEIN KINASE PXI;              
18414:  sys8-A  5.1  5.5  167   383    6   MOLECULE: SERPENTINE RECEPTOR, CLASS Z;                              
18415:  bmk0-A  5.1 10.1  108   157   11   MOLECULE: UNCHARACTERIZED PROTEIN;                                   
18416:  f3xf-A  5.1  5.4  128   414    5   MOLECULE: BIFUNCTIONAL PEPTIDASE AND ARGINYL-HYDROXYLASE JM          
18417:  i5ut-A  5.1  3.6   92   144    7   MOLECULE: UNCHARACTERIZED PROTEIN;                                   
18418:  c0fy-A  5.1  3.4   80   383   13   MOLECULE: WAT1-RELATED PROTEIN;                                      
18419:  k5aa-A  5.1  5.5  147   448    5   MOLECULE: PUTATIVE LUNG SEVEN TRANSMEMBRANE RECEPTOR FAMILY          
18420:  od2m-A  5.1 14.6   97   346    5   MOLECULE: E3 UBIQUITIN-PROTEIN LIGASE MARCHF9;                       
18421:  ir2v-A  5.1  4.3  158   310    7   MOLECULE: OLFACTORY RECEPTOR 13;                                     
18422:  i6rt-A  5.1 14.9  133  1212    4   MOLECULE: HISTONE DEMETHYLASE UTY;                                   
18423:  hch7-A  5.1  8.0  136   530   10   MOLECULE: LMBR1 DOMAIN-CONTAINING PROTEIN, PUTATIVE;                 
18424:  ee7u-A  5.1 14.4  126   457    6   MOLECULE: PHOSPHATIDATE CYTIDYLYLTRANSFERASE;                        
18425:  omu2-A  5.1  4.1  119   315    6   MOLECULE: OS03G0292900 PROTEIN;                                      
18426:  nyb7-A  5.1 11.8  165   885    8   MOLECULE: RIX1 DOMAIN-CONTAINING PROTEIN;                            
18427:  cgm0-A  5.1  9.7  122   470    6   MOLECULE: ZINC TRANSPORTER 10;                                       
18428:  yz4e-A  5.1 10.3  125   202    9   MOLECULE: TNF SUPERFAMILY MEMBER 18;                                 
18429:  jd7z-A  5.1  4.2  153   310    7   MOLECULE: OLFACTORY RECEPTOR;                                        
18430:  kv5d-A  5.1  7.8  141  1009    9   MOLECULE: AP-4 COMPLEX SUBUNIT EPSILON;                              
18431:  yo2c-A  5.1  5.9  118   715    8   MOLECULE: PEPTIDASE_M3 DOMAIN-CONTAINING PROTEIN;                    
18432:  ewq3-A  5.1  8.8  112   194    5   MOLECULE: CALCIUM CHANNEL FLOWER;                                    
18433:  nbi1-A  5.1  9.6  136   890   10   MOLECULE: OS04G0218100 PROTEIN;                                      
18434:  mlh2-A  5.1  4.4  141   870    7   MOLECULE: AP-1 COMPLEX SUBUNIT GAMMA;                                
18435:  t3xz-A  5.1 15.4   86   904    3   MOLECULE: DISKS LARGE HOMOLOG 1;                                     
18436:  lv7h-A  5.1 13.9   62   500    8   MOLECULE: OSJNBA0016N04.12-LIKE PROTEIN;                             
18437:  om0t-A  5.1 11.6  160   524    7   MOLECULE: OS01G0600300 PROTEIN;                                      
18438:  mxq6-A  5.1 18.5  148   588    9   MOLECULE: PROBABLE G-PROTEIN COUPLED RECEPTOR 162;                   
18439:  pd0k-A  5.1  7.7  161   335    4   MOLECULE: G PROTEIN-COUPLED RECEPTOR 174;                            
18440:  gu7a-A  5.1  7.3  138  1400    4   MOLECULE: RYANODINE RECEPTOR 3;                                      
18441:  t3yw-A  5.1  3.7   96   453    9   MOLECULE: GAMMA-AMINOBUTYRIC ACID RECEPTOR SUBUNIT ALPHA-6;          
18442:  kik2-A  5.1  5.0  125   543   10   MOLECULE: STRESS-INDUCED-PHOSPHOPROTEIN 1;                           
18443:  lbp0-A  5.1 10.8  106  2103    6   MOLECULE: UNCHARACTERIZED PROTEIN KIAA2026;                          
18444:  jv9v-A  5.1  8.7   98  1088    7   MOLECULE: PROBABLE CELLULOSE SYNTHASE A CATALYTIC SUBUNIT 9          
18445:  v9vu-A  5.1  4.2  159   319    8   MOLECULE: OLFACTORY RECEPTOR;                                        
18446:  z2pd-A  5.1 24.4  145  1400    9   MOLECULE: DYNEIN HEAVY CHAIN 9, AXONEMAL;                            
18447:  kn3y-A  5.1  7.5  106   184    4   MOLECULE: UNCHARACTERIZED PROTEIN;                                   
18448:  a1an-A  5.1  7.3  146   565    7   MOLECULE: UNCHARACTERIZED PROTEIN;                                   
18449:  mlq4-A  5.1 10.8   96   166   11   MOLECULE: MITOCHONDRIAL SUBSTRATE CARRIER FAMILY PROTEIN;            
18450:  s4cy-A  5.1  4.6  115   371    8   MOLECULE: DOMAIN_OF_UNCHARACTERIZED_FUNCTION_(DUF3846 )/TPR          
18451:  v9cv-A  5.1  4.1  102   656    9   MOLECULE: NUCLEAR PORE COMPLEX PROTEIN NUP85;                        
18452:  q0sc-A  5.1 10.0  112   446    3   MOLECULE: UNCHARACTERIZED PROTEIN;                                   
18453:  ks8l-A  5.1  6.1   95   157    5   MOLECULE: CORNICHON RELATED;                                         
18454:  jlu2-A  5.1  3.3   93   521    8   MOLECULE: OS11G0612800 PROTEIN;                                      
18455:  bx6z-A  5.0 17.5  108   334    8   MOLECULE: OSTEOPETROSIS-ASSOCIATED TRANSMEMBRANE PROTEIN 1;          
18456:  a1im-A  5.0  5.4  159   350    6   MOLECULE: G_PROTEIN_RECEP_F1_2 DOMAIN-CONTAINING PROTEIN;            
18457:  ur4i-A  5.0  6.4  132   874   12   MOLECULE: TRANS-SIALIDASE, PUTATIVE;                                 
18458:  yid7-A  5.0  2.7   91   245    9   MOLECULE: QA-SNARE PROTEIN;                                          
18459:  mov6-A  5.0  6.8  139   659    4   MOLECULE: PROTEIN REAL-TIME;                                         
18460:  bt7y-A  5.0 10.2  150   655   10   MOLECULE: PROPROTEIN CONVERTASE SUBTILISIN/KEXIN TYPE 4;             
18461:  au5a-A  5.0  7.5  142   802    6   MOLECULE: UNCHARACTERIZED PROTEIN;                                   
18462:  ine2-A  5.0  6.3  127   424    2   MOLECULE: HEME O SYNTHASE;                                           
18463:  oy6n-A  5.0 12.6   94   479    4   MOLECULE: OS11G0647800 PROTEIN;                                      
18464:  bvj4-A  5.0 13.5  114   317    9   MOLECULE: OLFACTORY RECEPTOR;                                        
18465:  lc5c-A  5.0  5.1  101   253   10   MOLECULE: SNARE PROTEIN, PUTATIVE;                                   
18466:  w7ia-A  5.0  8.2  137   695   12   MOLECULE: L-TYPE LECTIN-DOMAIN CONTAINING RECEPTOR KINASE S          
18467:  u9vb-A  5.0 20.3  111   189    8   MOLECULE: UNCHARACTERIZED PROTEIN;                                   
18468:  o3od-A  5.0 14.7  119   470    8   MOLECULE: INTERFERON-INDUCED PROTEIN WITH TETRATRICPEPTIDE           
18469:  cl2v-A  5.0  6.3   89   364    2   MOLECULE: GDP-FUCOSE TRANSPORTER 1;                                  
18470:  b7hg-A  5.0 12.6  164   852   11   MOLECULE: RHO GUANINE NUCLEOTIDE EXCHANGE FACTOR 33;                 
18471:  rjr9-A  5.0  4.0  124   661   10   MOLECULE: L-TYPE LECTIN-DOMAIN CONTAINING RECEPTOR KINASE V          
18472:  bpy3-A  5.0  6.0   94   944    5   MOLECULE: HYDROXYPROLINE-RICH GLYCOPROTEIN FAMILY PROTEIN;           
18473:  xo6k-A  5.0 22.2  127  1400    8   MOLECULE: TENEURIN-2;                                                
18474:  z2hj-A  5.0  6.6  102   972    4   MOLECULE: N-ALPHA-ACETYLTRANSFERASE 25, NATB AUXILIARY SUBU          
18475:  lrd3-A  5.0  6.6  141   851   11   MOLECULE: TRANS-SIALIDASE, PUTATIVE;                                 
18476:  f0xv-A  5.0  4.3  125   300    8   MOLECULE: UNCHARACTERIZED PROTEIN;                                   
18477:  saq1-A  5.0  4.4  129   666    5   MOLECULE: PUTATIVE L-TYPE LECTIN-DOMAIN CONTAINING RECEPTOR          
18478:  zxz6-A  5.0  3.4  118   239   13   MOLECULE: GLUTATHIONE S-TRANSFERASE GSTU6, PUTATIVE, EXPRES          
18479:  ij0x-A  5.0 15.9  100   229    5   MOLECULE: OS03G0639800 PROTEIN;                                      
18480:  jq7d-A  5.0 11.6  158  1937    8   MOLECULE: THADA, ARMADILLO REPEAT-CONTAINING;                        
18481:  rf5f-A  5.0 16.5  118   666    8   MOLECULE: SPARTIN;                                                   
18482:  l0hv-A  5.0 15.7   73   238    5   MOLECULE: SURVIVAL OF MOTOR NEURON-RELATED-SPLICING FACTOR           
18483:  x0fo-A  5.0 15.4   93   363    3   MOLECULE: WRKY DOMAIN-CONTAINING PROTEIN;                            
18484:  uuh3-A  5.0 10.9  129   698   13   MOLECULE: OS10G0533800 PROTEIN;                                      
18485:  zor5-A  5.0 14.8  112   790   11   MOLECULE: POTASSIUM TRANSPORTER;                                     
18486:  kzc7-A  5.0  5.6  129   669    9   MOLECULE: PUTATIVE LECTIN-LIKE RECEPTOR PROTEIN KINASE FAMI          
18487:  og9l-A  5.0  7.1  117   219    6   MOLECULE: TETRATRICOPEPTIDE REPEAT PROTEIN 9A;                       
18488:  m0md-A  5.0 16.3   89   265    2   MOLECULE: WRKY DOMAIN-CONTAINING PROTEIN;                            
18489:  mcs8-A  5.0  7.9  166   330    4   MOLECULE: TELLURITE RESISTANCE PROTEIN TEHA;                         
18490:  n0qd-A  5.0  5.1   69   666   10   MOLECULE: CENTRIOLAR COILED COIL PROTEIN 110KDA, ISOFORM B;          
18491:  qcf1-A  5.0  5.2  120  1452   12   MOLECULE: RECEPTOR-TYPE TYROSINE-PROTEIN PHOSPHATASE MU;             
18492:  oz8v-A  5.0  5.1  160  1033    6   MOLECULE: UNCHARACTERIZED PROTEIN;                                   
18493:  z3wm-A  5.0 16.0  107   371    7   MOLECULE: NON-STRUCTURAL MAINTENANCE OF CHROMOSOMES ELEMENT          
18494:  fb2e-A  5.0  4.5   96   364    7   MOLECULE: PEROXISOMAL MEMBRANE PROTEIN PEX16;                        
18495:  hfj9-A  5.0  5.9  131   716   11   MOLECULE: WAX SYNTHASE ISOFORM 1;                                    
18496:  x2ul-A  5.0 26.5  126   325    7   MOLECULE: PROBABLE WRKY TRANSCRIPTION FACTOR 11;                     
18497:  w6zo-A  5.0  5.7  107   344    7   MOLECULE: UNCHARACTERIZED MEMBRANE PROTEIN SPBC1348.02;              
18498:  l8hq-A  5.0 11.9   71   352    7   MOLECULE: VACUOLAR PROTEIN SORTING-ASSOCIATED PROTEIN 37C;           
18499:  iul5-A  5.0  3.6  122   247   10   MOLECULE: TRANSMEMBRANE PROTEIN 150C;                                
18500:  dac7-A  5.0 16.8  126   246   10   MOLECULE: APOLIPOPROTEIN L DOMAIN-CONTAINING PROTEIN 1;              
18501:  cqv9-A  5.0  8.5  120  1066    7   MOLECULE: UNCHARACTERIZED PROTEIN;                                   
18502:  wdw7-A  5.0  5.9  130   769   14   MOLECULE: TRANS-SIALIDASE, PUTATIVE;                                 
18503:  vez0-A  5.0  3.5  123   249    9   MOLECULE: TRANSMEMBRANE PROTEIN 150C;                                
18504:  aid4-A  5.0  3.4   99   542    6   MOLECULE: STRESS-INDUCED PHOSPHOPROTEIN 1;                           
18505:  a3sw-A  5.0 21.5   76   285    8   MOLECULE: VPS37B SUBUNIT OF ESCRT-I;                                 
18506:  hv6n-A  5.0 11.3   94   550    4   MOLECULE: SPERMATOGENESIS-ASSOCIATED PROTEIN 2;                      
18507:  mvh8-A  5.0 21.2   98   702    4   MOLECULE: HOMEOBOX DOMAIN-CONTAINING PROTEIN;                        
18508:  se9g-A  5.0  8.4  152   332    3   MOLECULE: SERPENTINE RECEPTOR CLASS GAMMA-3;                         
18509:  nxc5-A  5.0  6.2   89   817    6   MOLECULE: OS08G0129600 PROTEIN;                                      
18510:  qwr0-A  5.0 11.6  124   672   12   MOLECULE: PUTATIVE L-TYPE LECTIN-DOMAIN CONTAINING RECEPTOR          
18511:  uzj0-A  5.0  5.0   91   702    8   MOLECULE: VACUOLAR PROTEIN SORTING-ASSOCIATED PROTEIN 52 HO          
18512:  pw8h-A  5.0 16.6   87   646    6   MOLECULE: HOMEOBOX DOMAIN-CONTAINING PROTEIN;                        
18513:  n4kp-A  5.0 15.8  100   748    5   MOLECULE: UNCHARACTERIZED PROTEIN;                                   
18514:  oig6-A  5.0  4.3  127   966   10   MOLECULE: TRANS-SIALIDASE, PUTATIVE;                                 
18515:  so7p-A  5.0 16.1  107   321    7   MOLECULE: PROBABLE WRKY TRANSCRIPTION FACTOR 17;                     
18516:  cdh9-A  5.0  3.9  109   579    3   MOLECULE: NEURALIZED E3 UBIQUITIN PROTEIN LIGASE 1B;                 
18517:  by6g-A  5.0  7.0  131   532    7   MOLECULE: CALNEXIN HOMOLOG2;                                         
18518:  wnw2-A  5.0  4.0  103   302    5   MOLECULE: TPR_REGION DOMAIN-CONTAINING PROTEIN;                      
18519:  fss3-A  5.0  4.5  156   309    8   MOLECULE: VOMERONASAL TYPE-1 RECEPTOR;                               
18520:  yqk8-A  5.0 29.4  126   341    6   MOLECULE: UNCHARACTERIZED PROTEIN;                                   
18521:  zkt1-A  5.0 22.4  116   587    7   MOLECULE: FI20196P1;                                                 
18522:  rbg4-A  5.0 17.4  115   771    9   MOLECULE: POST-GPI ATTACHMENT TO PROTEINS FACTOR 6;                  
18523:  s8kp-A  5.0  4.9  146   911    5   MOLECULE: UNCHARACTERIZED PROTEIN C1ORF112 HOMOLOG;                  
18524:  pp6m-A  5.0  7.4  121   677   14   MOLECULE: PROTEIN KINASE DOMAIN-CONTAINING PROTEIN;                  
18525:  ym5z-A  5.0  6.9  127   508    8   MOLECULE: UNCHARACTERIZED PROTEIN;                                   
18526:  qb0t-A  5.0 17.7   99   243    2   MOLECULE: OS05G0326675 PROTEIN;                                      
18527:  tv6h-A  5.0  4.0  143   715    9   MOLECULE: TPR_REGION DOMAIN-CONTAINING PROTEIN;                      
18528:  b2pr-A  5.0  6.0  121   683    8   MOLECULE: PROTEIN KINASE DOMAIN-CONTAINING PROTEIN;                  
18529:  n2ro-A  5.0  8.5  120   387    6   MOLECULE: EP300-INTERACTING INHIBITOR OF DIFFERENTIATION 3;          
18530:  s8sm-A  5.0 22.6  112   311   11   MOLECULE: PUTATIVE WRKY DNA-BINDING DOMAIN SUPERFAMILY PROT          
18531:  oha3-A  5.0  3.9  121   659   11   MOLECULE: L-TYPE LECTIN-DOMAIN CONTAINING RECEPTOR KINASE V          
18532:  aao4-A  5.0 13.6  116   229    3   MOLECULE: EXPRESSED PROTEIN;                                         
18533:  bq5m-A  5.0  4.1   89   707    7   MOLECULE: UNCHARACTERIZED PROTEIN;                                   
18534:  koy6-A  5.0  9.6   97   309    8   MOLECULE: DIMER_TNP_HAT DOMAIN-CONTAINING PROTEIN;                   
18535:  oj0t-A  5.0  4.3  117   250    3   MOLECULE: IP18157P;                                                  
18536:  cxk8-A  5.0 12.1  107   755    7   MOLECULE: EXOCYST COMPLEX COMPONENT SEC6;                            
18537:  a0ob-A  5.0 10.0   63   199    2   MOLECULE: SIGNAL PEPTIDASE COMPLEX SUBUNIT 2;                        
18538:  u7kn-A  5.0 12.5  112   312    8   MOLECULE: OLFACTORY RECEPTOR;                                        
18539:  aso8-A  5.0 15.7   81   234   10   MOLECULE: DUP240 PROTEIN YAR028W;                                    
18540:  avi8-A  5.0  7.5  128   658   11   MOLECULE: PROTEIN KINASE DOMAIN-CONTAINING PROTEIN;                  
18541:  tj3n-A  5.0  4.4  131   636    8   MOLECULE: OS07G0131500 PROTEIN;                                      
18542:  ve4n-A  5.0  4.2  122   796   11   MOLECULE: TRANS-SIALIDASE, PUTATIVE;                                 
18543:  zw8d-A  5.0 23.4  120   731    6   MOLECULE: UNCONVENTIONAL PREFOLDIN RPB5 INTERACTOR-LIKE PRO          
18544:  ib9u-A  5.0  5.6  135   725   13   MOLECULE: TRANS-SIALIDASE, PUTATIVE;                                 
18545:  nv2d-A  5.0  4.2  123   301   10   MOLECULE: TPR_REGION DOMAIN-CONTAINING PROTEIN;                      
18546:  rnt1-A  5.0  5.3  113   230    4   MOLECULE: PROBABLE TRANSMEMBRANE ASCORBATE FERRIREDUCTASE 2          
18547:  r2db-A  5.0 10.8  127   669   11   MOLECULE: PROBABLE L-TYPE LECTIN-DOMAIN CONTAINING RECEPTOR          
18548:  ss9z-A  5.0 13.1  115  1400    6   MOLECULE: E3 UBIQUITIN-PROTEIN LIGASE MYCBP2;                        
18549:  n6jy-A  5.0 10.0  129   304    8   MOLECULE: SYNTAXIN-132;                                              
18550:  uig8-A  5.0 16.8   87   200    8   MOLECULE: REGULATOR OF FREE UBIQUITIN CHAINS 1;                      
18551:  wa6c-A  5.0  4.9  150   754   10   MOLECULE: UNCHARACTERIZED PROTEIN;                                   
18552:  a0hp-A  5.0  3.8   69   216    9   MOLECULE: DUF1992 DOMAIN-CONTAINING PROTEIN;                         
18553:  kvj6-A  5.0  4.7  146  1318    9   MOLECULE: PROBABLE NUCLEOLAR PRE-RIBOSOMAL-ASSOCIATED PROTE          
18554:  wgb7-A  5.0  3.7  107   167    7   MOLECULE: UNCHARACTERIZED PROTEIN;                                   
18555:  bc6v-A  5.0  9.2  106   311    8   MOLECULE: OLFACTORY RECEPTOR;                                        
18556:  uy9c-A  5.0  4.1  152   346    5   MOLECULE: MEMBRANE PROGESTIN RECEPTOR ALPHA;                         
18557:  tj6k-A  5.0 15.0   94   478   10   MOLECULE: OS06G0111700 PROTEIN;                                      
18558:  fj1e-A  5.0  3.7   86   592    9   MOLECULE: GLOMULIN, FKBP-ASSOCIATED PROTEIN A;                       
18559:  o6zu-A  5.0 11.0   73   128    4   MOLECULE: NADH-QUINONE OXIDOREDUCTASE SUBUNIT A;                     
18560:  u5ui-A  5.0  4.3  113   362    6   MOLECULE: CYTOCHROME C-TYPE BIOGENESIS CCDA-LIKE CHLOROPLAS          
18561:  lmj2-A  5.0  9.3  173   993    5   MOLECULE: IMPORTIN SUBUNIT BETA-5;                                   
18562:  bg7q-A  5.0  5.7  151   297    9   MOLECULE: PROTEIN CANDIDATE G-PROTEIN COUPLED RECEPTOR 8;            
18563:  t4ia-A  5.0  6.0   80   117    5   MOLECULE: OS10G0132901 PROTEIN;                                      
18564:  chs9-A  5.0 12.2   84   696   10   MOLECULE: PROTEIN CASP;                                              
18565:  oc9r-A  5.0 15.7  108   195    6   MOLECULE: UNCHARACTERIZED PROTEIN;                                   
18566:  wrx0-A  5.0 12.4  122   276   11   MOLECULE: RCG58119, ISOFORM CRA_A;                                   
18567:  cy4t-A  5.0  4.7   83   335    5   MOLECULE: AIG1-TYPE G DOMAIN-CONTAINING PROTEIN;                     
18568:  t2ny-A  5.0 13.3  112   756   10   MOLECULE: SERINE/THREONINE-PROTEIN KINASE CBK1;                      
18569:  p6vf-A  5.0 14.1  127   358    9   MOLECULE: LEFT-RIGHT DETERMINATION FACTOR;                           
18570:  bnx2-A  5.0  3.6   97   451    8   MOLECULE: GAMMA-AMINOBUTYRIC ACID RECEPTOR SUBUNIT ALPHA-2;          
18571:  ii8t-A  5.0 14.9  103   869    3   MOLECULE: CHAPERONE PROTEIN CLPB;                                    
18572:  er8f-A  5.0 13.6  112   672    8   MOLECULE: RRNA BIOGENESIS PROTEIN, PUTATIVE;                         
18573:  chh2-A  5.0 16.8  115   283    5   MOLECULE: GAP JUNCTION ALPHA-6 PROTEIN;                              
18574:  t4gc-A  5.0  3.6   76  1063    5   MOLECULE: VALINE--TRNA LIGASE, MITOCHONDRIAL;                        
18575:  vzd2-A  5.0  5.6  121   494    5   MOLECULE: DNAJ DOMAIN (PROKARYOTIC HEAT SHOCK PROTEIN);              
18576:  eo6y-A  5.0  5.6  134  1400    7   MOLECULE: SERINE-PROTEIN KINASE ATM;                                 
18577:  ls8a-A  5.0  5.1  157  1384    6   MOLECULE: TIMEOUT;                                                   
18578:  dj3h-A  5.0  4.0   82   449    2   MOLECULE: TRANSCRIPTION FACTOR AP-2 GAMMA;                           
18579:  coz0-A  5.0  5.2  133   825   15   MOLECULE: TRANS-SIALIDASE, PUTATIVE;                                 
18580:  obn7-A  5.0  3.9  121   208    9   MOLECULE: GST CLASS-PI;                                              
18581:  s1rs-A  5.0 14.8  159  1162    8   MOLECULE: ADENYLATE CYCLASE;                                         
18582:  ohj4-A  5.0 12.3  109   547    3   MOLECULE: UNCHARACTERIZED PROTEIN;                                   
18583:  rpc3-A  5.0  3.6  113   200    6   MOLECULE: LHFPL TETRASPAN SUBFAMILY MEMBER 6 PROTEIN;                
18584:  r4cy-A  5.0 11.2  139   672    7   MOLECULE: OUTER DYNEIN ARM-DOCKING COMPLEX SUBUNIT 4;                
18585:  aqz7-A  5.0  5.9  138   853    4   MOLECULE: UNCHARACTERIZED PROTEIN C1ORF112;                          
18586:  jr2i-A  5.0 12.3  117   291   12   MOLECULE: HEAT SHOCK PROTEIN 70, PUTATIVE;                           
18587:  r6gn-A  5.0  4.1   75   696    9   MOLECULE: TRANSCRIPTION FACTOR GTE8;                                 
18588:  xa0r-A  5.0 12.4  109   433    4   MOLECULE: UNCHARACTERIZED PROTEIN;                                   
18589:  lgp8-A  5.0 16.0  107   226    7   MOLECULE: UNCHARACTERIZED PROTEIN;                                   
18590:  fbc9-A  5.0  3.9   71    86   10   MOLECULE: UNCHARACTERIZED PROTEIN;                                   
18591:  gi0a-A  5.0  5.4  107   219    7   MOLECULE: UNCHARACTERIZED PROTEIN;                                   
18592:  gy0g-A  5.0  9.1  110   310    8   MOLECULE: E3 UBIQUITIN-PROTEIN LIGASE AIP2;                          
18593:  qz0i-A  5.0  9.9  116   794    8   MOLECULE: HOMEOBOX DOMAIN-CONTAINING PROTEIN;                        
18594:  bre2-A  5.0  6.0  117   477    4   MOLECULE: UNCHARACTERIZED PROTEIN;                                   
18595:  ebx4-A  5.0  8.1  121   565    4   MOLECULE: MUCOLIPIN 1.2;                                             
18596:  tuz4-A  5.0 15.5  100  1042    6   MOLECULE: LARGE TUMOR SUPPRESSOR 2 (PREDICTED);                      
18597:  vl8u-A  5.0 16.2   90   896    6   MOLECULE: OXYSTEROL-BINDING PROTEIN;                                 
18598:  xj7h-A  5.0  6.1  140   912   10   MOLECULE: TRANS-SIALIDASE, PUTATIVE;                                 
18599:  tsm2-A  5.0 21.8  113   282    5   MOLECULE: QB-SNARE_PROTEIN_-_PUTATIVE;                               
18600:  fx1m-A  5.0  3.9  104   207    4   MOLECULE: RH02303P;                                                  
18601:  n9hw-A  5.0  3.3  110   283   10   MOLECULE: CASP-LIKE PROTEIN 4A3;                                     
18602:  vec8-A  5.0  3.9  106   277    9   MOLECULE: PROTEASOME REGULATORY PARTICLE LID SUBUNIT;                
18603:  jj5g-A  5.0  3.4  120   276    8   MOLECULE: TPR_REGION DOMAIN-CONTAINING PROTEIN;                      
18604:  t9un-A  5.0  8.0  119   665    8   MOLECULE: KINESIN-LIKE PROTEIN;                                      
18605:  ge0z-A  5.0 16.9   99   582    9   MOLECULE: EXOCYST SUBUNIT EXO70 FAMILY PROTEIN;                      
18606:  i7eq-A  5.0  4.7  170  1105    9   MOLECULE: RAN-BINDING PROTEIN 6;                                     
18607:  t5za-A  5.0  4.0   83   991   10   MOLECULE: M-PHASE PHOSPHOPROTEIN 9;                                  
18608:  mph5-A  5.0 19.3  115   200   14   MOLECULE: TRANSMEMBRANE PROTEIN 211;                                 
18609:  s0wh-A  5.0  4.0  101   182    5   MOLECULE: FERRITIN HEAVY CHAIN;                                      
18610:  ks4x-A  5.0 12.5  122   225    4   MOLECULE: UNCHARACTERIZED PROTEIN;                                   
18611:  tkx4-A  5.0 12.3  120  1085   11   MOLECULE: DISEASE RESISTANCE PROTEIN (TIR-NBS-LRR CLASS) FA          
18612:  nt8f-A  5.0  5.4  217  1099    8   MOLECULE: ARG81P;                                                    
18613:  lct9-A  5.0  3.1   94   127    5   MOLECULE: UNCHARACTERIZED PROTEIN;                                   
18614:  fkb2-A  5.0  4.8  159  2536    9   MOLECULE: ATP-DEPENDENT RNA HELICASE DDX60, PUTATIVE;                
18615:  lvq9-A  5.0  5.8  126  1558    8   MOLECULE: RAS FAMILY GUANINE NUCLEOTIDE EXCHANGE FACTOR;             
18616:  q9do-A  5.0 14.2  132   715    8   MOLECULE: ZGC:112980;                                                
18617:  tj6b-A  5.0 23.1  149  1323    7   MOLECULE: CADHERIN EGF LAG SEVEN-PASS G-TYPE RECEPTOR 2;             
18618:  s1xh-A  5.0  8.5  150   339    5   MOLECULE: PROBABLE E3 UBIQUITIN-PROTEIN LIGASE BAH1-LIKE 1;          
18619:  o8dm-A  5.0  6.2  133   573    7   MOLECULE: MAESTRO HEAT-LIKE REPEAT-CONTAINING PROTEIN FAMIL          
18620:  rm3v-A  5.0  6.7  125   294    5   MOLECULE: ZT_DIMER DOMAIN-CONTAINING PROTEIN;                        
18621:  kg4c-A  5.0 23.2  119   628    4   MOLECULE: ATP-BINDING CASSETTE SUB-FAMILY F MEMBER 2;                
18622:  l4tf-A  5.0 10.6  130   495    5   MOLECULE: SCAVENGER RECEPTOR CLASS A MEMBER 5;                       
18623:  b7yd-A  5.0  3.2   86   147   10   MOLECULE: UNCHARACTERIZED PROTEIN;                                   
18624:  y3xn-A  5.0 16.7  102   439    9   MOLECULE: AT5G33300;                                                 
18625:  or1o-A  5.0  8.8   78   115    3   MOLECULE: MEIOTICALLY UP-REGULATED GENE 106 PROTEIN;                 
18626:  xgi5-A  5.0  6.3  138   956   10   MOLECULE: TRANS-SIALIDASE, PUTATIVE;                                 
18627:  l9fb-A  5.0  8.6  128  1067    8   MOLECULE: GLYCINE--TRNA LIGASE, CHLOROPLASTIC/MITOCHONDRIAL          
18628:  y2vd-A  5.0  3.9   85  1520    8   MOLECULE: AUXIN-LIKE 1 PROTEIN;                                      
18629:  eux7-A  5.0 20.8  112   349    4   MOLECULE: PROBABLE MAGNESIUM TRANSPORTER;                            
18630:  zaa1-A  5.0  6.9  139   888   12   MOLECULE: TRANS-SIALIDASE, PUTATIVE;                                 
18631:  oi7v-A  5.0  5.7  131   853   12   MOLECULE: TRANS-SIALIDASE, PUTATIVE;                                 
18632:  q8rg-A  5.0 16.6  106   732    4   MOLECULE: E3 UBIQUITIN-PROTEIN LIGASE RNF19B;                        
18633:  zu8d-A  5.0  9.2  132   551    6   MOLECULE: SESTRIN 1;                                                 
18634:  khw2-A  5.0  4.0  135   307    7   MOLECULE: FORMATE HYDROGENLYASE SUBUNIT 4;                           
18635:  r7bj-A  5.0 14.5  111   678    7   MOLECULE: PROBABLE ATP-DEPENDENT RNA HELICASE DHX58;                 
18636:  x1hq-A  5.0 10.6   85   174    7   MOLECULE: MEDIATOR OF RNA POLYMERASE II TRANSCRIPTION SUBUN          
18637:  m3kb-A  5.0  8.4   75   942    3   MOLECULE: MORC FAMILY CW-TYPE ZINC FINGER PROTEIN 3;                 
18638:  eca9-A  5.0 10.4  155   922   10   MOLECULE: TRANS-SIALIDASE, PUTATIVE;                                 
18639:  k5mp-A  5.0 10.3  126   353    5   MOLECULE: DUF19 DOMAIN-CONTAINING PROTEIN;                           
18640:  j3yy-A  5.0  2.5   83   170    8   MOLECULE: PHOTOSYSTEM II REPAIR PROTEIN PSB27-H1 CHLOROPLAS          
18641:  x6rs-A  5.0  9.1   89  1050    3   MOLECULE: TRANSCRIPTION INTERMEDIARY FACTOR 1-ALPHA;                 
18642:  m7zl-A  5.0 11.3  135   429    8   MOLECULE: LYSINE-SPECIFIC DEMETHYLASE JMJ30;                         
18643:  kfc5-A  5.0  3.6  101   237   11   MOLECULE: GOLD DOMAIN-CONTAINING PROTEIN;                            
18644:  j4fl-A  5.0  3.5  116   394   12   MOLECULE: BONE MORPHOGENETIC PROTEIN 2;                              
18645:  qfk2-A  5.0 18.2  131  1377    8   MOLECULE: ENDORIBONUCLEASE DICER HOMOLOG 2B;                         
18646:  yd0j-A  5.0  5.4  108   533    7   MOLECULE: SERYL-TRNA SYNTHETASE;                                     
18647:  ezn8-A  5.0  4.9  140   551    7   MOLECULE: HYPOTHETICAL_PROTEIN_-_CONSERVED;                          
18648:  fnu6-A  5.0  3.2   90   221   14   MOLECULE: VESICLE TRANSPORT V-SNARE 13;                              
18649:  oxd9-A  5.0  7.1  117  1292    4   MOLECULE: CONTACTIN-ASSOCIATED PROTEIN LIKE 5-2;                     
18650:  dt8c-A  5.0 21.6   98   324    4   MOLECULE: PLU-1 DOMAIN-CONTAINING PROTEIN;                           
18651:  q1yg-A  5.0  3.5   97   421    9   MOLECULE: UNCHARACTERIZED PROTEIN;                                   
18652:  ksn9-A  5.0  8.6  150   411   11   MOLECULE: [PYRUVATE DEHYDROGENASE (ACETYL-TRANSFERRING)] KI          
18653:  c6rb-A  5.0 13.7   90   923    7   MOLECULE: CALMODULIN-BINDING TRANSCRIPTION ACTIVATOR 5;              
18654:  e0tl-A  5.0 12.4   87   470    6   MOLECULE: DUF641 DOMAIN-CONTAINING PROTEIN;                          
18655:  ik2x-A  5.0 22.5  159  1419    8   MOLECULE: RHO GUANINE NUCLEOTIDE EXCHANGE FACTOR (GEF) 12B;          
18656:  yvt9-A  5.0 11.3  113   267    7   MOLECULE: GAP JUNCTION PROTEIN;                                      
18657:  s3in-A  5.0 13.0  144   686    9   MOLECULE: PUTATIVE X-PRO, DIPEPTIDYL-PEPTIDASE,SERINE PEPTI          
18658:  a5ll-A  5.0  5.6  152   980   13   MOLECULE: KAP120P;                                                   
18659:  ub4n-A  5.0  6.7  156  1400    6   MOLECULE: BACULOVIRAL IAP REPEAT-CONTAINING PROTEIN 6;               
18660:  kf4l-A  5.0  7.9  128   445    9   MOLECULE: FUSCA-LIKE PROTEIN;                                        
18661:  y1cg-A  5.0  3.1  112   222   12   MOLECULE: TRANSMEMBRANE PROTEIN 114;                                 
18662:  w1lu-A  5.0 13.2  128  1010    9   MOLECULE: DISEASE RESISTANCE PROTEIN (TIR-NBS-LRR CLASS) FA          
18663:  aff9-A  5.0 18.0   89   578   12   MOLECULE: TRANSCRIPTION FACTOR GTE12;                                
18664:  z7ed-A  5.0  7.3  192   633    7   MOLECULE: NADH-QUINONE OXIDOREDUCTASE SUBUNIT L;                     
18665:  d3ub-A  5.0  9.9  104   333    3   MOLECULE: PROTEIN CONTAINING ALS2CR12 (ALS2CR12) SIGNATURE;          
18666:  yoy8-A  5.0  4.4  125   446   12   MOLECULE: TRANS-SIALIDASE, PUTATIVE;                                 
18667:  tm2q-A  5.0  3.2   78    98    5   MOLECULE: PROTEIN ASTERIX;                                           
18668:  wt0e-A  5.0  3.6   65    67    3   MOLECULE: VACUOLAR PROTEIN-SORTING-ASSOCIATED PROTEIN 37 HO          
18669:  gd0h-A  5.0  3.0   62   127    5   MOLECULE: STATIONARY PHASE PROTEIN 3;                                
18670:  yg6g-A  5.0  6.2   76   667    5   MOLECULE: E3 UBIQUITIN-PROTEIN LIGASE MIDLINE-1;                     
18671:  nf4t-A  5.0  7.2  120   542    3   MOLECULE: CHLOROPHYLL A OXYGENASE, PUTATIVE, EXPRESSED;              
18672:  bv4t-A  5.0  5.5  128   561    7   MOLECULE: CATION DIFFUSION FACILITATOR FAMILY PROTEIN 1;             
18673:  odp6-A  5.0 11.3  102   246    7   MOLECULE: LD39576P;                                                  
18674:  nxp4-A  5.0  5.6  123   787   10   MOLECULE: TRANS-SIALIDASE, PUTATIVE;                                 
18675:  jhq7-A  5.0  3.4   63   388    5   MOLECULE: RIBOSOMAL PROTEIN-LIKE;                                    
18676:  t1ux-A  5.0  5.9  133   595   11   MOLECULE: EXOCYST SUBUNIT EXO70 FAMILY PROTEIN;                      
18677:  o2yo-A  5.0  5.4  155   320    8   MOLECULE: SERPENTINE RECEPTOR, CLASS Z;                              
18678:  jfm9-A  5.0  5.2  124   727   12   MOLECULE: TRANS-SIALIDASE, PUTATIVE;                                 
18679:  xf8f-A  5.0 19.4  122  1035    7   MOLECULE: KINESIN-LIKE PROTEIN KIN-4A;                               
18680:  ki2w-A  5.0  4.2  151   311    7   MOLECULE: OLFACTORY RECEPTOR;                                        
18681:  ahw2-A  5.0 10.2  145   828    8   MOLECULE: TRANS-SIALIDASE, PUTATIVE;                                 
18682:  bm3o-A  5.0 11.5   85   286    8   MOLECULE: MEMBRANE-ASSOCIATED RING FINGER (C3HC4) 8 (PREDIC          
18683:  w6md-A  5.0  4.7  156  1249    8   MOLECULE: ADENYLATE CYCLASE TYPE 8;                                  
18684:  wtl8-A  5.0  5.7  146   832    8   MOLECULE: VACUOLAR PROTEIN SORTING-ASSOCIATED PROTEIN 53 HO          
18685:  pr3j-A  5.0  8.4  123   233    7   MOLECULE: PITH DOMAIN-CONTAINING PROTEIN;                            
18686:  r4rq-A  5.0  6.0  129   831   10   MOLECULE: TRANS-SIALIDASE, PUTATIVE;                                 
18687:  exo5-A  5.0  6.1  176   504    7   MOLECULE: SQUAMOSA PROMOTER-BINDING-LIKE PROTEIN 14;                 
18688:  xch1-A  5.0  4.0  124   257    6   MOLECULE: SUCCINATE DEHYDROGENASE SUBUNIT 5, MITOCHONDRIAL;          
18689:  q7iq-A  5.0 12.2  113   797    5   MOLECULE: N-ACETYLNEURAMINATE 9-O-ACETYLTRANSFERASE;                 
18690:  i8lr-A  5.0  4.4  124   263    7   MOLECULE: CELL DIVISION COORDINATOR CPOB;                            
18691:  rnm8-A  5.0 12.4  111  1238    6   MOLECULE: UNCHARACTERIZED PROTEIN;                                   
18692:  zg8n-A  5.0  3.3  120   227    7   MOLECULE: GLUTATHIONE S-TRANSFERASE U13;                             
18693:  w9vn-A  5.0  3.9  128   206    6   MOLECULE: PROBABLE GLUTATHIONE S-TRANSFERASE 8;                      
18694:  son7-A  5.0 10.1  117  1046    6   MOLECULE: DISEASE RESISTANCE PROTEIN (TIR-NBS-LRR CLASS) FA          
18695:  pjh4-A  5.0 10.9  114   207    9   MOLECULE: CLAUDIN-11;                                                
18696:  lk2p-A  5.0  8.5  115   222    5   MOLECULE: LHFPL TETRASPAN SUBFAMILY MEMBER 3 PROTEIN;                
18697:  ij4j-A  5.0  5.3  127   721   11   MOLECULE: TRANS-SIALIDASE, PUTATIVE;                                 
18698:  d5fv-A  5.0 10.1  123   694   10   MOLECULE: PUTATIVE L-TYPE LECTIN-DOMAIN CONTAINING RECEPTOR          
18699:  mti7-A  5.0 12.3   80   845    4   MOLECULE: MDM2-BINDING PROTEIN;                                      
18700:  zb4e-A  5.0  6.1  107  1267    9   MOLECULE: PUTATIVE PHOSPHATIDYLINOSITOL KINASE;                      
18701:  iqi6-A  5.0 21.4  100  1068    7   MOLECULE: HUNTINGTIN-INTERACTING PROTEIN 1-RELATED PROTEIN;          
18702:  zrs1-A  5.0  8.6  113   211    6   MOLECULE: TRANSMEMBRANE PROTEIN 235;                                 
18703:  c5kb-A  5.0  4.5   99   464    5   MOLECULE: GAMMA-AMINOBUTYRIC ACID TYPE A RECEPTOR SUBUNIT P          
18704:  jne4-A  5.0 28.0   95   804    5   MOLECULE: RING FINGER PROTEIN 10;                                    
18705:  kei5-A  5.0 19.8  126   911    9   MOLECULE: MEMBRANE-ASSOCIATED RING FINGER (C3HC4) 6;                 
18706:  bgg9-A  5.0 12.8  148   555    5   MOLECULE: PECTINESTERASE;                                            
18707:  ym1s-A  5.0  4.1   99   582    5   MOLECULE: LEUKOTRIENE A-4 HYDROLASE-LIKE PROTEIN;                    
18708:  oys1-A  5.0  7.7   87   579    9   MOLECULE: TRIPARTITE MOTIF PROTEIN 45 (PREDICTED), ISOFORM           
18709:  o5pz-A  5.0  3.6  103   669    9   MOLECULE: MIF4G DOMAIN-CONTAINING PROTEIN;                           
18710:  so8d-A  5.0  4.3   78   898    8   MOLECULE: SERINE/THREONINE-PROTEIN KINASE TAO3;                      
18711:  igl7-A  5.0  5.0  104   271    6   MOLECULE: SI:DKEYP-19E1.4;                                           
18712:  t3nx-A  5.0  2.8   75   566    9   MOLECULE: TPR_REGION DOMAIN-CONTAINING PROTEIN;                      
18713:  gtk5-A  5.0  5.2  175  2196   11   MOLECULE: CELL POLARITY PROTEIN MOR2;                                
18714:  o9or-A  5.0 20.4  109   810    7   MOLECULE: EARLY-RESPONSIVE TO DEHYDRATION PROTEIN, PUTATIVE          
18715:  e2ym-A  5.0  4.4  115   785    7   MOLECULE: COPALYL DIPHOSPHATE SYNTHASE3;                             
18716:  i9fz-A  5.0  8.1  141   577   11   MOLECULE: SUPPRESSOR OF TUMORIGENICITY 7 PROTEIN;                    
18717:  r1ww-A  5.0 22.3  121  1065    6   MOLECULE: RRNA N-GLYCOSIDASE;                                        
18718:  uc3l-A  5.0  4.1  157   315   10   MOLECULE: OLFACTORY RECEPTOR;                                        
18719:  gth4-A  5.0 12.3   92   532    4   MOLECULE: FRIGIDA-LIKE PROTEIN 4A;                                   
18720:  cp5o-A  5.0 19.7   96   928    8   MOLECULE: PROTEIN KINASE DOMAIN-CONTAINING PROTEIN;                  
18721:  jtt6-A  5.0  4.3  130   324   12   MOLECULE: UNCHARACTERIZED PROTEIN;                                   
18722:  xs3t-A  5.0 13.2  128   707   10   MOLECULE: LIPASE MATURATION FACTOR 2;                                
18723:  qw7g-A  5.0 11.9  128   668   12   MOLECULE: PROTEIN KINASE DOMAIN-CONTAINING PROTEIN;                  
18724:  a7hz-A  5.0 12.1  111   489    8   MOLECULE: STEAP2 METALLOREDUCTASE;                                   
18725:  z2ah-A  5.0  6.4   78   115   12   MOLECULE: HYPOTHETICAL PROTEIN LOC688924;                            
18726:  y8ic-A  5.0  3.9  115   317    7   MOLECULE: UNCHARACTERIZED PROTEIN;                                   
18727:  e2kd-A  5.0 14.1  120   220    9   MOLECULE: PUTATIVE CLAUDIN-24;                                       
18728:  wm2m-A  5.0  4.3   73    79   10   MOLECULE: OS05G0544750 PROTEIN;                                      
18729:  pw2e-A  5.0  9.0  124   671   10   MOLECULE: BED-TYPE DOMAIN-CONTAINING PROTEIN;                        
18730:  thz9-A  5.0  3.7  126   219    9   MOLECULE: UPF0073 INNER MEMBRANE PROTEIN YQFA;                       
18731:  q9sv-A  5.0  4.5  147   294    6   MOLECULE: SI:DKEY-29D8.3;                                            
18732:  p4bx-A  5.0  4.0  135   309    4   MOLECULE: GST N-TERMINAL DOMAIN-CONTAINING PROTEIN;                  
18733:  vx5t-A  5.0  6.3  188  1400    9   MOLECULE: PROTEIN UNC-80 HOMOLOG;                                    
18734:  yfc1-A  5.0  4.9  164   331    4   MOLECULE: SERPENTINE RECEPTOR CLASS ALPHA-9;                         
18735:  ab7w-A  5.0  2.7   66   107    5   MOLECULE: UNCHARACTERIZED PROTEIN;                                   
18736:  zh5q-A  5.0 11.1  116   274    6   MOLECULE: THIOREDOXIN SUPERFAMILY PROTEIN;                           
18737:  cyp0-A  5.0  6.2  130   403   10   MOLECULE: SEC14-LIKE PROTEIN 2;                                      
18738:  yy8k-A  5.0  7.6   79   710    4   MOLECULE: E3 UBIQUITIN-PROTEIN LIGASE TRIM9;                         
18739:  p4id-A  5.0  5.2   78  1591   13   MOLECULE: GUANINE NUCLEOTIDE-BINDING PROTEIN SUBUNIT BETA-L          
18740:  mkl0-A  5.0  3.6   81  1095    9   MOLECULE: DNA POLYMERASE DELTA CATALYTIC SUBUNIT;                    
18741:  rhj4-A  5.0  3.4  104  1018    6   MOLECULE: TETRATRICOPEPTIDE REPEAT (TPR)-LIKE SUPERFAMILY P          
18742:  q0ze-A  5.0  6.0  131   576   13   MOLECULE: CALPAIN-LIKE CYSTEINE PEPTIDASE, PUTATIVE;                 
18743:  az2s-A  5.0 12.2  116   358    9   MOLECULE: UNCHARACTERIZED PROTEIN;                                   
18744:  ad1x-A  5.0  4.8   91   512    4   MOLECULE: GAMMA-AMINOBUTYRIC ACID RECEPTOR SUBUNIT BETA-2;           
18745:  je7q-A  5.0  4.7   92   150    5   MOLECULE: OS02G0479300 PROTEIN;                                      
18746:  hbx7-A  5.0  3.0   68   262    4   MOLECULE: ANKYRIN_REPEATS_(3_COPIES)/ANKYRIN_REPEATS_(MANY_          
18747:  zjo7-A  5.0  4.1  157   314    9   MOLECULE: OLFACTORY RECEPTOR;                                        
18748:  gko4-A  5.0  5.4  132   843   11   MOLECULE: TRANS-SIALIDASE, PUTATIVE;                                 
18749:  m9bw-A  5.0  4.2   57    59    2   MOLECULE: ARABINOGALACTAN PROTEIN 13;                                
18750:  ia7a-A  5.0 17.6  122  1400    4   MOLECULE: A-KINASE ANCHOR PROTEIN 9;                                 
18751:  le1u-A  5.0 16.0  107   334    6   MOLECULE: PROBABLE MAGNESIUM TRANSPORTER;                            
18752:  vog3-A  5.0  4.5  153  1251    8   MOLECULE: ADENYLATE CYCLASE TYPE 8;                                  
18753:  ac8j-A  5.0 14.6   88   984    7   MOLECULE: UNCHARACTERIZED PROTEIN;                                   
18754:  icd9-A  5.0  2.8   62    70    5   MOLECULE: OS10G0381700 PROTEIN;                                      
18755:  r5bq-A  5.0  4.7  114   615    6   MOLECULE: RUN DOMAIN-CONTAINING 1;                                   
18756:  ij1x-A  5.0  4.6  134   468    7   MOLECULE: ARM REPEAT SUPERFAMILY PROTEIN;                            
18757:  a7xz-A  5.0 13.4   95   635    2   MOLECULE: HOMEOBOX DOMAIN-CONTAINING PROTEIN;                        
18758:  yab2-A  5.0  5.4  131   399    5   MOLECULE: UNCHARACTERIZED PROTEIN;                                   
18759:  o0mh-A  5.0 13.8  125   545    6   MOLECULE: UNCHARACTERIZED PROTEIN;                                   
18760:  pg3p-A  5.0 14.2  105   834   11   MOLECULE: UNCHARACTERIZED PROTEIN;                                   
18761:  v8uk-A  5.0  7.0  133   464    5   MOLECULE: ROP GUANINE NUCLEOTIDE EXCHANGE FACTOR 2;                  
18762:  u3yz-A  5.0  9.0  110  1544    7   MOLECULE: DNA POLYMERASE;                                            
18763:  dv0q-A  5.0 11.2  113   497    4   MOLECULE: TRANSMEMBRANE PROTEIN 39A;                                 
18764:  v2op-A  5.0 10.9  133   334    5   MOLECULE: SYNTAXIN-18;                                               
18765:  it8t-A  5.0  3.7  125   213    8   MOLECULE: GLUTATHIONE S-TRANSFERASE;                                 
18766:  unb8-A  5.0  4.0  100   233   11   MOLECULE: PROTEIN DOUBLE-STRAND BREAK FORMATION;                     
18767:  enn1-A  5.0  3.7  141   275    6   MOLECULE: UNCHARACTERIZED PROTEIN;                                   
18768:  v3xi-A  5.0  9.7  135   401    5   MOLECULE: ENDOSOMAL TARGETING BRO1-LIKE DOMAIN-CONTAINING P          
18769:  h4sy-A  5.0  4.4  165   895    5   MOLECULE: OS04G0466700 PROTEIN;                                      
18770:  a3il-A  5.0 13.2   94   795    7   MOLECULE: CRS1/YHBY (CRM) DOMAIN-CONTAINING PROTEIN;                 
18771:  z7va-A  5.0  5.7  106   236    9   MOLECULE: PROTEIN YIPF6;                                             
18772:  ue2b-A  5.0  4.0  119   308   11   MOLECULE: OLFACTORY RECEPTOR;                                        
18773:  pum1-A  5.0  5.7   70   150    9   MOLECULE: UNCHARACTERIZED PROTEIN;                                   
18774:  br4y-A  5.0  6.6  119  1905    7   MOLECULE: UNCHARACTERIZED PROTEIN;                                   
18775:  fz5q-A  5.0  5.2  112   931    6   MOLECULE: PROTEIN UNC-45 HOMOLOG B;                                  
18776:  u3hl-A  5.0 20.1  128   428    4   MOLECULE: SOMATOSTATIN RECEPTOR TYPE 3;                              
18777:  aq3i-A  5.0  4.7   92   194    4   MOLECULE: DUF19 DOMAIN-CONTAINING PROTEIN;                           
18778:  ctv9-A  5.0  9.6  104   549    4   MOLECULE: PLECKSTRIN HOMOLOGY DOMAIN-CONTAINING FAMILY A ME          
18779:  rn7b-A  5.0  6.2  102   169   10   MOLECULE: OS03G0202400 PROTEIN;                                      
18780:  j0lw-A  5.0 13.5  190   937    5   MOLECULE: SI:DKEY-38P12.3;                                           
18781:  k2wa-A  5.0 13.4   97   542    8   MOLECULE: UNCHARACTERIZED PROTEIN;                                   
18782:  w0ov-A  5.0  7.3   74   692    5   MOLECULE: DIADENOSINE TETRAPHOSPHATE SYNTHETASE;                     
18783:  t7xq-A  5.0 13.8  113   674    8   MOLECULE: UNCHARACTERIZED PROTEIN;                                   
18784:  o9ki-A  5.0  9.2  111   607    7   MOLECULE: SUCCINATE DEHYDROGENASE [UBIQUINONE] FLAVOPROTEIN          
18785:  aj7r-A  5.0  7.1  118   690   10   MOLECULE: PROTEIN KINASE DOMAIN-CONTAINING PROTEIN;                  
18786:  rr1f-A  5.0  4.7  149   619    3   MOLECULE: OS02G0758100 PROTEIN;                                      
18787:  qnu9-A  5.0 16.2  144   580    8   MOLECULE: GLYPICAN-3;                                                
18788:  lv3m-A  5.0  3.6  121   219    9   MOLECULE: OS09G0358700 PROTEIN;                                      
18789:  b4um-A  5.0  6.5   99   643    5   MOLECULE: UNCHARACTERIZED PROTEIN;                                   
18790:  iqa1-A  5.0  6.2  109  1553    4   MOLECULE: MEDIATOR OF RNA POLYMERASE II TRANSCRIPTION SUBUN          
18791:  hxr7-A  5.0 17.9   82   405    4   MOLECULE: DYNACTIN SUBUNIT 2;                                        
18792:  h5ne-A  5.0  4.8  165   329    5   MOLECULE: SERPENTINE RECEPTOR CLASS ALPHA-8;                         
18793:  da8m-A  5.0 22.9  132   985    8   MOLECULE: RHO GUANINE NUCLEOTIDE EXCHANGE FACTOR 2;                  
18794:  f5ym-A  5.0  4.3   92   203    1   MOLECULE: UNCHARACTERIZED PROTEIN;                                   
18795:  sn5y-A  5.0  4.4  108   269    9   MOLECULE: TERPENOID SYNTHASES SUPERFAMILY PROTEIN;                   
18796:  e7ew-A  5.0  4.0  116   257   11   MOLECULE: UNCHARACTERIZED PROTEIN;                                   
18797:  g2ct-A  5.0 16.9   89   582    7   MOLECULE: AT3G13000 PROTEIN;                                         
18798:  bz7x-A  5.0  8.0   78   282    9   MOLECULE: HYPOTHETICAL_PROTEIN_-_CONSERVED;                          
18799:  g7tc-A  5.0 12.7  117   338    9   MOLECULE: UPF0496 PROTEIN;                                           
18800:  ew5n-A  5.0  7.1   85   283    7   MOLECULE: PROTEIN-S-ISOPRENYLCYSTEINE O-METHYLTRANSFERASE;           
18801:  kh6r-A  5.0 20.1  102   216    5   MOLECULE: TETRASPANIN-19;                                            
18802:  vlr8-A  5.0 15.0  139   949    5   MOLECULE: STEAROYL-COA DESATURASE;                                   
18803:  m0bm-A  5.0  6.7   97   521    6   MOLECULE: ACETYLCHOLINE RECEPTOR SUBUNIT BETA-LIKE 1;                
18804:  squ4-A  5.0  4.1   70   281   10   MOLECULE: HYPOTHETICAL_PROTEIN_-_CONSERVED;                          
18805:  yyv9-A  5.0  6.0  119   974   10   MOLECULE: L-TYPE LECTIN-DOMAIN CONTAINING RECEPTOR KINASE V          
18806:  ac4j-A  5.0  7.1   82   115   12   MOLECULE: OS06G0599400 PROTEIN;                                      
18807:  ajj0-A  5.0  4.2  118   345    9   MOLECULE: UNCHARACTERIZED PROTEIN;                                   
18808:  ulq1-A  5.0 10.0  107   475    9   MOLECULE: ANKYRIN REPEAT, SAM AND BASIC LEUCINE ZIPPER DOMA          
18809:  v1wy-A  5.0  4.0  130   256    5   MOLECULE: TRANSMEMBRANE PROTEIN 187;                                 
18810:  uhu0-A  5.0  9.8  137  1235    7   MOLECULE: PROTEIN-SERINE/THREONINE PHOSPHATASE;                      
18811:  alz9-A  5.0  6.8  100   527   15   MOLECULE: CCT-BETA;                                                  
18812:  cvv4-A  5.0  5.8  133   334    4   MOLECULE: UNCHARACTERIZED PROTEIN;                                   
18813:  or3h-A  5.0 11.2   65   489    3   MOLECULE: CYSTEINE--TRNA LIGASE 1, CYTOPLASMIC;                      
18814:  x5zw-A  5.0  3.1  104   201    9   MOLECULE: OS05G0298700 PROTEIN;                                      
18815:  cxd1-A  5.0  7.1  138  1543    8   MOLECULE: RHO GUANINE NUCLEOTIDE EXCHANGE FACTOR 12;                 
18816:  ekc6-A  5.0  6.7   72   488    8   MOLECULE: TRIPARTITE MOTIF-CONTAINING PROTEIN 34;                    
18817:  yzt5-A  5.0  4.6  169   811    7   MOLECULE: SYMMETRICAL SISTER CELL HERMAPHRODITE GONAD DEFEC          
18818:  vb3f-A  5.0 23.1  137   603    4   MOLECULE: UNCHARACTERIZED PROTEIN;                                   
18819:  l0hr-A  5.0  4.4  152   428    7   MOLECULE: PROTEIN-SERINE/THREONINE KINASE;                           
18820:  fsq7-A  5.0  8.8  115   477    5   MOLECULE: TRANSMEMBRANE AND COILED-COIL DOMAIN PROTEIN 3;            
18821:  e4ss-A  5.0  9.6   88   253    3   MOLECULE: TRANSMEMBRANE PROTEIN 70, MITOCHONDRIAL;                   
18822:  h9po-A  5.0  4.5  115   254   10   MOLECULE: TLC DOMAIN-CONTAINING PROTEIN;                             
18823:  vw6u-A  5.0 12.0   87   294    5   MOLECULE: MEDIATOR OF RNA POLYMERASE II TRANSCRIPTION SUBUN          
18824:  isf4-A  5.0  8.9  122   424   10   MOLECULE: BONE MORPHOGENETIC PROTEIN 10;                             
18825:  v3ib-A  5.0  3.8  136   945    9   MOLECULE: ANK_REP_REGION DOMAIN-CONTAINING PROTEIN;                  
18826:  np1j-A  5.0  4.6  100   596    4   MOLECULE: BETA-N-ACETYLHEXOSAMINIDASE;                               
18827:  woy0-A  5.0 15.7  101  1094    8   MOLECULE: DYNAMIN-RELATED PROTEIN 3A;                                
18828:  bav0-A  5.0  7.3  119   367   10   MOLECULE: UNCHARACTERIZED PROTEIN;                                   
18829:  m2yf-A  5.0  2.5   60    71    8   MOLECULE: OS04G0583650 PROTEIN;                                      
18830:  z9nn-A  5.0  5.7  111   218   10   MOLECULE: EUKARYOTIC TRANSLATION INITIATION FACTOR 3 SUBUNI          
18831:  p4th-A  5.0 12.1  108   342    6   MOLECULE: UNCHARACTERIZED PROTEIN;                                   
18832:  msq1-A  5.0  3.3  106   541   10   MOLECULE: RING FINGER PROTEIN 37;                                    
18833:  mur7-A  5.0  5.0  128   869   10   MOLECULE: TRANS-SIALIDASE, PUTATIVE;                                 
18834:  nh5x-A  5.0  3.6   89   115   12   MOLECULE: INNER MEMBRANE PROTEIN YIDH;                               
18835:  bzd6-A  5.0  4.3  127   683    7   MOLECULE: L-TYPE LECTIN-DOMAIN CONTAINING RECEPTOR KINASE V          
18836:  czo8-A  5.0  4.7   78    88   13   MOLECULE: UNCHARACTERIZED PROTEIN;                                   
18837:  qjh7-A  5.0 16.1  112   912    4   MOLECULE: GLUTAMATE RECEPTOR, METABOTROPIC 4;                        
18838:  wib5-A  5.0 12.1  181   628    9   MOLECULE: PLECKSTRIN HOMOLOGY AND RHOGEF (RHOGEF) DOMAIN CO          
18839:  zpk6-A  5.0  5.5  136   933   10   MOLECULE: TRANS-SIALIDASE, PUTATIVE;                                 
18840:  e7dk-A  5.0 13.2   84   281    6   MOLECULE: RRP15-LIKE PROTEIN;                                        
18841:  f1ql-A  5.0  6.3  119   946    6   MOLECULE: UNCHARACTERIZED PROTEIN;                                   
18842:  jh9v-A  5.0  3.8  121   322    4   MOLECULE: GERM CELL-SPECIFIC GENE 1-LIKE PROTEIN;                    
18843:  txi4-A  5.0 21.9  106   969    7   MOLECULE: MANGANESE RESISTANCE PROTEIN MNR2;                         
18844:  lmp1-A  5.0  5.0  172   752    9   MOLECULE: UNCHARACTERIZED PROTEIN;                                   
18845:  wj8m-A  5.0  9.9  113   393    7   MOLECULE: ACTIVIN BETA-B CHAIN;                                      
18846:  v0cr-A  5.0  4.6  124  1004    3   MOLECULE: UNCHARACTERIZED PROTEIN;                                   
18847:  t1el-A  5.0  8.8   84   198    5   MOLECULE: F-BOX ASSOCIATED UBIQUITINATION EFFECTOR FAMILY P          
18848:  e6qr-A  5.0 19.9  107   413    7   MOLECULE: LOB TRANSCRIPTION FACTOR;                                  
18849:  t9ew-A  5.0  7.5  129  1083   11   MOLECULE: KINESIN-LIKE PROTEIN KIN-14R;                              
18850:  puf9-A  5.0  4.7   68   100    4   MOLECULE: PUTATIVE ANTIPORTER SUBUNIT MNHF2;                         
18851:  sw6w-A  5.0 18.3   86  1013    8   MOLECULE: ADENYLATE CYCLASE;                                         
18852:  m1zy-A  5.0  9.7   98   319    4   MOLECULE: UNCHARACTERIZED PROTEIN;                                   
18853:  a2aj-A  5.0 14.6   92   631    7   MOLECULE: UNCHARACTERIZED PROTEIN;                                   
18854:  vpr3-A  5.0  6.0   82   218    2   MOLECULE: AT4G02075;                                                 
18855:  xtm7-A  5.0  7.5  106   150    5   MOLECULE: CHOLINE/ETHANOLAMINEPHOSPHOTRANSFERASE 1;                  
18856:  ut4e-A  5.0 10.9  106   558    3   MOLECULE: SPATS2-LIKE PROTEIN;                                       
18857:  qc6o-A  5.0 19.9  123  1259   11   MOLECULE: PROTEIN ITPRID2;                                           
18858:  a0ny-A  5.0 12.6  127   564    6   MOLECULE: GRAS TRANSCRIPTION FACTOR;                                 
18859:  hd9r-A  5.0  7.9   76   170    8   MOLECULE: UNCHARACTERIZED PROTEIN;                                   
18860:  fkf2-A  5.0  3.5   76    93    8   MOLECULE: UNCHARACTERIZED PROTEIN MJ0292;                            
18861:  ky7u-A  5.0  5.5  131   722   11   MOLECULE: TRANS-SIALIDASE, PUTATIVE;                                 
18862:  u0lw-A  5.0  4.6  134   202    5   MOLECULE: UNCHARACTERIZED PROTEIN;                                   
18863:  bjo8-A  5.0  5.9  164   419    5   MOLECULE: AT1G73390;                                                 
18864:  zh5f-A  5.0 20.2  121  1129    9   MOLECULE: SMC5-SMC6 COMPLEX LOCALIZATION FACTOR 2;                   
18865:  ja2m-A  5.0  7.9   75   397   11   MOLECULE: ZINC FINGER TRANSCRIPTION FACTOR FAMILY PROTEIN 3          
18866:  nb9j-A  5.0  4.5   73   822    5   MOLECULE: HYPOTHETICAL_PROTEIN_-_CONSERVED;                          
18867:  po2y-A  5.0 14.9  129  2541    4   MOLECULE: RCG55135, ISOFORM CRA_B;                                   
18868:  whw5-A  5.0 12.7  116   247    9   MOLECULE: LHFPL TETRASPAN SUBFAMILY MEMBER 4 PROTEIN;                
18869:  e5za-A  5.0  4.0   95   444    6   MOLECULE: GLYCINE RECEPTOR SUBUNIT ALPHAZ1;                          
18870:  hb5h-A  5.0 11.1  162   541    7   MOLECULE: PROTEIN WNTLESS HOMOLOG;                                   
18871:  e6nr-A  5.0  4.5  102   186    5   MOLECULE: SERPENTINE RECEPTOR, CLASS SX;                             
18872:  rz6j-A  5.0  9.2   84   477    6   MOLECULE: E3 UBIQUITIN-PROTEIN LIGASE TRIM17;                        
18873:  hs8f-A  5.0 14.7  113   831    6   MOLECULE: LP13728P;                                                  
18874:  epp5-A  5.0  3.7  127   226    5   MOLECULE: GLUTATHIONE S TRANSFERASE E13, ISOFORM A;                  
18875:  m5dv-A  5.0 15.1  114   768    5   MOLECULE: UNCHARACTERIZED PROTEIN;                                   
18876:  bv5s-A  5.0  9.7   91  1057   12   MOLECULE: PROBABLE E3 UBIQUITIN-PROTEIN LIGASE HERC4;                
18877:  h5tt-A  5.0  3.4  117   208   10   MOLECULE: GST CLASS-PI;                                              
18878:  dxc3-A  5.0  9.7   79   276    6   MOLECULE: WRKY DOMAIN-CONTAINING PROTEIN;                            
18879:  zv4m-A  5.0  2.2   54   442    4   MOLECULE: TRANSDUCIN BETA-LIKE PROTEIN 2;                            
18880:  ar1a-A  5.0  9.4  143  1024    6   MOLECULE: NON-SPECIFIC SERINE/THREONINE PROTEIN KINASE;              
18881:  cy9r-A  5.0  6.3   70   137    6   MOLECULE: UPF0148 PROTEIN MJ0890;                                    
18882:  w6ew-A  5.0  4.0  143   308    8   MOLECULE: OLFACTORY RECEPTOR 52E1;                                   
18883:  ji2r-A  5.0  4.0   72   107   13   MOLECULE: UNCHARACTERIZED PROTEIN;                                   
18884:  spx8-A  5.0 10.9  110  1641    7   MOLECULE: LYSINE-SPECIFIC DEMETHYLASE 9;                             
18885:  cpj4-A  5.0  4.4  115   401    9   MOLECULE: HYPOTHETICAL_PROTEIN_-_CONSERVED;                          
18886:  son8-A  5.0  3.3  123   219    8   MOLECULE: TAU CLASS GLUTATHIONE S-TRANSFERASE;                       
18887:  fy7l-A  5.0  8.8   84   199    7   MOLECULE: TRANSMEMBRANE PROTEIN 9B;                                  
18888:  dnl0-A  5.0 19.6   97   350    9   MOLECULE: F-BOX ONLY PROTEIN 32;                                     
18889:  isz0-A  5.0  4.4  130   328   11   MOLECULE: NADH:UBIQUINONE OXIDOREDUCTASE COMPLEX ASSEMBLY F          
18890:  gsl3-A  5.0 10.8  118   318   10   MOLECULE: OS01G0875000 PROTEIN;                                      
18891:  jz8a-A  5.0  4.7  110   229    7   MOLECULE: CYTOCHROME B561 DOMAIN-CONTAINING PROTEIN 1;               
18892:  d1ez-A  5.0 16.2  124   580    4   MOLECULE: MUCOLIPIN-1;                                               
18893:  t3sx-A  5.0 10.4  125   280    9   MOLECULE: LECTIN;                                                    
18894:  op6n-A  5.0  9.3   87   333    5   MOLECULE: UNCHARACTERIZED PROTEIN;                                   
18895:  ei0c-A  5.0  6.3   62    73    5   MOLECULE: MITOCHONDRIAL IMPORT INNER MEMBRANE TRANSLOCASE S          
18896:  dmq2-A  5.0 21.4  103   310    8   MOLECULE: SYNTAXIN-81;                                               
18897:  ea7c-A  5.0 10.2  171  1076    5   MOLECULE: EUKARYOTIC TRANSLATION INITIATION FACTOR 3 SUBUNI          
18898:  g3tv-A  5.0  3.3   69   151    3   MOLECULE: PROBABLE INTEGRAL MEMBRANE PROTEIN;                        
18899:  lwp6-A  5.0  4.7  106   643    3   MOLECULE: TRANSMEMBRANE PROTEIN 62;                                  
18900:  xej7-A  5.0  9.2  130   681    6   MOLECULE: PROTEIN KINASE DOMAIN-CONTAINING PROTEIN;                  
18901:  nt3o-A  5.0  8.0  105   662    6   MOLECULE: ANKYRIN REPEAT FAMILY PROTEIN;                             
18902:  g4ip-A  5.0  6.9  151   652    7   MOLECULE: ENTH DOMAIN-CONTAINING PROTEIN;                            
18903:  rna7-A  5.0 10.4   99   556    2   MOLECULE: AGC (CAMP-DEPENDENT CGMP-DEPENDENT AND PROTEIN KI          
18904:  tw6m-A  5.0  4.1  101   177    7   MOLECULE: FERRITIN;                                                  
18905:  gn5s-A  5.0 11.5   95   948    4   MOLECULE: ELKS/RAB6-INTERACTING/CAST FAMILY MEMBER 1;                
18906:  mxh5-A  5.0 15.2  104   580    4   MOLECULE: AGC (CAMP-DEPENDENT CGMP-DEPENDENT AND PROTEIN KI          
18907:  v1xy-A  5.0 12.5  125   195    6   MOLECULE: MRV3P;                                                     
18908:  iqp3-A  5.0 15.1  181   844    4   MOLECULE: RHO FAMILY GUANINE NUCLEOTIDE EXCHANGE FACTOR;             
18909:  srt4-A  5.0 16.0  180   869    4   MOLECULE: RHO GUANINE NUCLEOTIDE EXCHANGE FACTOR (GEF) 26;           
18910:  juk8-A  5.0  8.1   85   288    5   MOLECULE: VPS37B SUBUNIT OF ESCRT-I;                                 
18911:  ll7e-A  5.0 18.8  100   338    6   MOLECULE: CA-RESPONSIVE PROTEIN;                                     
18912:  wfv8-A  5.0  3.2   77  1530   14   MOLECULE: WD40 DOMAIN-CONTAINING PROTEIN;                            
18913:  hql2-A  5.0  5.5   72   751   11   MOLECULE: TRIPARTITE MOTIF-CONTAINING 46A;                           
18914:  bt9x-A  5.0 10.2   87   464    9   MOLECULE: TYPE-1 RESTRICTION ENZYME ECOKI SPECIFICITY PROTE          
18915:  q3lr-A  5.0 10.7   79   794    9   MOLECULE: EVI5-LIKE PROTEIN;                                         
18916:  gq2n-A  5.0  4.7   98   858    3   MOLECULE: MAGNESIUM TRANSPORTER ALR2;                                
18917:  gfj9-A  5.0 10.4  161  1478    7   MOLECULE: SEC7 DOMAIN-CONTAINING PROTEIN;                            
18918:  s9nm-A  5.0  4.2  103   699    8   MOLECULE: ATP-DEPENDENT DNA HELICASE II SUBUNIT 2;                   
18919:  o8jp-A  5.0  8.4  112   292    6   MOLECULE: G_PROTEIN_RECEP_F1_2 DOMAIN-CONTAINING PROTEIN;            
18920:  t7tw-A  5.0 11.6  114   165    7   MOLECULE: OS07G0458500 PROTEIN;                                      
18921:  hj1y-A  5.0 10.3  126   949    5   MOLECULE: HYPOTHETICAL_PROTEIN_-_CONSERVED;                          
18922:  zfz1-A  5.0 18.2  165   469   10   MOLECULE: ADENYLYL CYCLASE-ASSOCIATED PROTEIN;                       
18923:  s5km-A  5.0 13.5  111   705    5   MOLECULE: HOMEOBOX DOMAIN-CONTAINING PROTEIN;                        
18924:  r1fs-A  5.0  4.3   85   235   11   MOLECULE: UNCHARACTERIZED PROTEIN;                                   
18925:  y0ia-A  5.0  8.2   96   961    2   MOLECULE: TRIPARTITE MOTIF-CONTAINING 24;                            
18926:  qw6i-A  5.0  7.8  139   983    4   MOLECULE: PROBABLE SERINE/THREONINE-PROTEIN KINASE MPS1;             
18927:  eg6t-A  5.0  4.4  127   581   10   MOLECULE: EXOCYST SUBUNIT EXO70 FAMILY PROTEIN;                      
18928:  a6pw-A  5.0  5.3  159   483    6   MOLECULE: PROTEIN-SERINE/THREONINE KINASE;                           
18929:  eue4-A  5.0  3.3   88   376   14   MOLECULE: CORRINOID ADENOSYLTRANSFERASE;                             
18930:  ha0k-A  5.0  5.8  141   864   13   MOLECULE: TRANS-SIALIDASE, PUTATIVE;                                 
18931:  gln2-A  5.0 10.7  102   581    7   MOLECULE: RING-TYPE DOMAIN-CONTAINING PROTEIN;                       
18932:  ryg1-A  5.0  4.2  119   282    4   MOLECULE: PUTATIVE SOLUBLE N-ETHYLMALEIMIDE SENSITIVE FACTO          
18933:  fbv5-A  5.0  9.4   99  1316    9   MOLECULE: DNA REPAIR PROTEIN RAD50;                                  
18934:  cdz5-A  5.0 15.2  152   731    6   MOLECULE: UNCHARACTERIZED PROTEIN;                                   
18935:  y1oi-A  5.0 12.2  106   854    7   MOLECULE: DISCOIDIN DOMAIN-CONTAINING RECEPTOR 2;                    
18936:  u6hw-A  5.0 10.4  105  1227    6   MOLECULE: UNCHARACTERIZED PROTEIN;                                   
18937:  kb7d-A  5.0 21.1  104   590   11   MOLECULE: MULTIDRUG RESISTANCE-LIKE ATP-BINDING PROTEIN MDL          
18938:  k7lp-A  5.0  9.0  122   412    7   MOLECULE: SPHINGOSINE N-ACYLTRANSFERASE;                             
18939:  slm1-A  5.0 12.2  115   902    9   MOLECULE: LEUCYL-TRNA SYNTHETASE;                                    
18940:  qjq6-A  5.0 11.5  109  1025    3   MOLECULE: INTERFERON-INDUCED HELICASE C DOMAIN-CONTAINING P          
18941:  e9df-A  5.0  5.5  145   811   15   MOLECULE: TRANS-SIALIDASE, PUTATIVE;                                 
18942:  jrz2-A  5.0 11.2  135  1400    6   MOLECULE: OBSCURIN;                                                  
18943:  oy4h-A  5.0 10.0  105   403    6   MOLECULE: TRANSMEMBRANE PROTEIN 237;                                 
18944:  qof3-A  5.0  3.7   61   130    8   MOLECULE: MEDIATOR OF RNA POLYMERASE II TRANSCRIPTION SUBUN          
18945:  x1th-A  5.0  4.7  135  1240    7   MOLECULE: UNCHARACTERIZED PROTEIN;                                   
18946:  q4cq-A  5.0 10.0  102   787    6   MOLECULE: RINT1-LIKE PROTEIN MAG2;                                   
18947:  il1g-A  5.0  5.4  145  2551    5   MOLECULE: UBIQUITIN-SPECIFIC PEPTIDASE 9, Y-LINKED;                  
18948:  y7il-A  5.0 10.8   99   129    8   MOLECULE: H(+)-TRANSPORTING V0 SECTOR ATPASE SUBUNIT E;              
18949:  rho1-A  5.0  9.9   83   243   10   MOLECULE: AIG1-TYPE G DOMAIN-CONTAINING PROTEIN;                     
18950:  c6xk-A  5.0  3.9   96   461    8   MOLECULE: GLUTAMATE-GATED CHLORIDE CHANNEL ALPHA;                    
18951:  tv6l-A  5.0  9.2  113  1924    6   MOLECULE: UNCHARACTERIZED PROTEIN;                                   
18952:  zwn3-A  5.0  6.1  103   226    8   MOLECULE: TRANSMEMBRANE EMP24 PROTEIN TRANSPORT DOMAIN CONT          
18953:  o8af-A  5.0 13.3  106   522    9   MOLECULE: PUTATIVE ZINC FINGER PROTEIN 286B;                         
18954:  xfn8-A  5.0 18.2  106  1806    8   MOLECULE: PENTAMIDINE RESISTANCE PROTEIN 1;                          
18955:  e1ta-A  5.0  4.5  127   837   11   MOLECULE: TRANS-SIALIDASE, PUTATIVE;                                 
18956:  gb4a-A  5.0 14.6  137  1231    7   MOLECULE: ABC TRANSPORTER B FAMILY MEMBER 15;                        
18957:  as3g-A  5.0 13.1  130  1123    8   MOLECULE: DISEASE RESISTANCE PROTEIN (TIR-NBS-LRR CLASS) FA          
18958:  vl8o-A  5.0  5.9  105  1346   10   MOLECULE: KIX_2 DOMAIN-CONTAINING PROTEIN;                           
18959:  t7xj-A  5.0  4.2  143   664   10   MOLECULE: TETRATRICOPEPTIDE REPEAT PROTEIN 30B;                      
18960:  sc8j-A  5.0  6.1   86   776    6   MOLECULE: HEPATOCYTE GROWTH FACTOR-REGULATED TYROSINE KINAS          
18961:  of4d-A  5.0  5.5  185  1333    9   MOLECULE: SOS RAS/RHO GUANINE NUCLEOTIDE EXCHANGE FACTOR 2;          
18962:  xqy9-A  5.0 11.5  136   711    7   MOLECULE: ZINC FINGER BED DOMAIN-CONTAINING PROTEIN DAYSLEE          
18963:  fm5c-A  5.0  3.7  103   997    4   MOLECULE: UNCHARACTERIZED PROTEIN;                                   
18964:  cs7t-A  5.0 12.8   93   496    5   MOLECULE: UNE1;                                                      
18965:  mc3v-A  5.0  4.5  149   456    9   MOLECULE: 26S PROTEASOME NON-ATPASE REGULATORY SUBUNIT 12;           
18966:  pmt0-A  5.0 17.4  124  1153   10   MOLECULE: AP-3 COMPLEX SUBUNIT DELTA-1;                              
18967:  lo5c-A  5.0  5.4  135   836   12   MOLECULE: TRANS-SIALIDASE, PUTATIVE;                                 
18968:  wk5z-A  5.0 12.8  112   365    4   MOLECULE: RIBOSOME-INTERACTING GTPASE 1, PUTATIVE;                   
18969:  d0kn-A  5.0 12.3  119   215    7   MOLECULE: CLAUDIN;                                                   
18970:  z6ma-A  5.0  8.1   87   224    5   MOLECULE: LD10220P;                                                  
18971:  g8ts-A  5.0  6.8  161   344    7   MOLECULE: SERPENTINE RECEPTOR CLASS DELTA-3;                         
18972:  ef3r-A  5.0  9.3   82   546    5   MOLECULE: TRIPARTITE MOTIF-CONTAINING 45;                            
18973:  om1a-A  5.0  3.4  115   259    5   MOLECULE: PMEI DOMAIN-CONTAINING PROTEIN;                            
18974:  a7uu-A  5.0 10.0   83   475    7   MOLECULE: E3 UBIQUITIN-PROTEIN LIGASE TRIM21;                        
18975:  g1mr-A  5.0 15.8  108   321    4   MOLECULE: PROTEIN ABIL3;                                             
18976:  q4xr-A  5.0  4.7  144   311    5   MOLECULE: PROGESTIN AND ADIPOQ RECEPTOR FAMILY MEMBER 3;             
18977:  iuz6-A  5.0  8.9  137   479    9   MOLECULE: MILK FAT GLOBULE EGF AND FACTOR V/VIII DOMAIN-CON          
18978:  lfr9-A  5.0 16.5   91   779    8   MOLECULE: CENTROMERE/KINETOCHORE PROTEIN ZW10 HOMOLOG;               
18979:  udm4-A  5.0  5.4   80   121    6   MOLECULE: OS02G0717800 PROTEIN;                                      
18980:  ax3f-A  5.0 15.3  114   872    4   MOLECULE: METABOTROPIC GLUTAMATE RECEPTOR 2;                         
18981:  l4dd-A  5.0 12.1   96   795    9   MOLECULE: TBC1 DOMAIN FAMILY MEMBER 5;                               
18982:  j2dk-A  5.0 19.6  110   913    7   MOLECULE: KINASE FAMILY WITH ARM REPEAT DOMAIN-CONTAINING P          
18983:  gc1j-A  5.0  8.5   78   414    5   MOLECULE: UNCHARACTERIZED PROTEIN;                                   
18984:  td7w-A  5.0 25.2  154  1388   10   MOLECULE: AP-4 COMPLEX SUBUNIT EPSILON, PUTATIVE;                    
18985:  jxo7-A  5.0 13.6  123   872    6   MOLECULE: OS07G0172600 PROTEIN;                                      
18986:  m7na-A  5.0  8.0  141   735    4   MOLECULE: NEUTRAL TREHALASE;                                         
18987:  tj2d-A  5.0  4.7  130  1516    7   MOLECULE: TEP (THIOLESTER CONTAINING PROTEIN);                       
18988:  mhh8-A  5.0 20.6  101   385    7   MOLECULE: PROTEIN NETWORKED 2D;                                      
18989:  k2iz-A  5.0  3.2   84   114    6   MOLECULE: DUF4413 DOMAIN-CONTAINING PROTEIN;                         
18990:  dzr8-A  5.0  5.4  120  2376    8   MOLECULE: MAG2-INTERACTING PROTEIN 2;                                
18991:  eh4r-A  5.0  3.2   99   420   10   MOLECULE: UNCHARACTERIZED PROTEIN;                                   
18992:  rv3o-A  5.0 10.6   89   244    8   MOLECULE: UNCHARACTERIZED PROTEIN;                                   
18993:  x9th-A  5.0 11.0  120   467    7   MOLECULE: PROBABLE GLYCOSIDASE CRH2;                                 
18994:  rxb3-A  5.0  9.0  125   979    6   MOLECULE: UNCHARACTERIZED PROTEIN;                                   
18995:  sg4c-A  5.0 15.5  129   680    2   MOLECULE: FI17509P1;                                                 
18996:  lon8-A  5.0  4.4  117   715    6   MOLECULE: PALMITOYLTRANSFERASE ZDHHC5;                               
18997:  w5ch-A  5.0 15.8  114   546    1   MOLECULE: NEURALIZED 2;                                              
18998:  z0sb-A  5.0  4.6   79   281    6   MOLECULE: MYOSIN-4 PROTEIN (DUF641);                                 
18999:  l1qk-A  5.0 10.3   77   624    3   MOLECULE: PENTATRICOPEPTIDE REPEAT-CONTAINING PROTEIN AT4G3          
19000:  etl0-A  5.0  3.8  109   280    1   MOLECULE: CYTOCHROME C OXIDASE SUBUNIT 3;                            
19001:  bwb4-A  5.0  6.6   74   648    5   MOLECULE: B BOX-TYPE DOMAIN-CONTAINING PROTEIN;                      
19002:  pph9-A  5.0 16.3   94   427    4   MOLECULE: CHLOROPLAST ABC1 REPRESSOR 1;                              
19003:  ion1-A  5.0  4.7  129   578    6   MOLECULE: TETRATRICOPEPTIDE REPEAT PROTEIN 39A;                      
19004:  isw9-A  5.0  5.3  131   582    6   MOLECULE: UNCHARACTERIZED PROTEIN;                                   
19005:  x5uw-A  5.0 13.5  108   311    5   MOLECULE: ZGC:162608;                                                
19006:  tnc5-A  5.0  4.9  132  1095    5   MOLECULE: EXOCYST COMPLEX COMPONENT 2;                               
19007:  b0mw-A  5.0  3.1  112   222   12   MOLECULE: TRANSMEMBRANE PROTEIN 114;                                 
19008:  my3w-A  5.0  3.9  102   161    8   MOLECULE: UNCHARACTERIZED MEMBRANE PROTEIN YLR050C;                  
19009:  q3rb-A  5.0  5.1   62    67    5   MOLECULE: OS06G0579800 PROTEIN;                                      
19010:  zyi2-A  5.0 14.0  125   220    7   MOLECULE: CLAUDIN;                                                   
19011:  w4vy-A  5.0  7.4   98  1147    8   MOLECULE: PDZ DOMAIN-CONTAINING PROTEIN 8;                           
19012:  g7by-A  5.0 14.5  117  1475    6   MOLECULE: HOLOCENTRIC CHROMOSOME BINDING PROTEIN;                    
19013:  ec9l-A  5.0 13.4  112   797    6   MOLECULE: N-ACETYLNEURAMINATE 9-O-ACETYLTRANSFERASE;                 
19014:  a6he-A  5.0  3.8  101   183    5   MOLECULE: FERRITIN HEAVY CHAIN;                                      
19015:  j7uk-A  5.0 21.0   91   433    3   MOLECULE: CHLOROPLAST ENVELOPE MEMBRANE PROTEIN;                     
19016:  vd5v-A  5.0  4.0   67   221    4   MOLECULE: OS10G0389300 PROTEIN;                                      
19017:  l0nu-A  5.0  7.1  144   283   12   MOLECULE: UNCHARACTERIZED PROTEIN;                                   
19018:  yb9x-A  5.0  3.6   91   272    5   MOLECULE: UNCHARACTERIZED PROTEIN;                                   
19019:  tm6v-A  5.0  9.9  129   674    9   MOLECULE: PROBABLE L-TYPE LECTIN-DOMAIN CONTAINING RECEPTOR          
19020:  rt4q-A  5.0  8.4  114   479    6   MOLECULE: MGAT4 FAMILY, MEMBER F;                                    
19021:  w9zs-A  5.0  4.3  100   564    4   MOLECULE: PROTEIN STIP1 HOMOLOG;                                     
19022:  o0uk-A  5.0 10.0  105   295    7   MOLECULE: BETA-GALACTOSIDASE RELATED PROTEIN;                        
19023:  tr0a-A  5.0  6.4   72   395    7   MOLECULE: B BOX-TYPE DOMAIN-CONTAINING PROTEIN;                      
19024:  oxc9-A  5.0  4.0  117   317    4   MOLECULE: CASP-LIKE PROTEIN;                                         
19025:  v5qi-A  5.0 10.9  110   519   12   MOLECULE: ACETYLCHOLINE RECEPTOR SUBUNIT BETA-LIKE 2;                
19026:  npx6-A  5.0  4.6  104   503    6   MOLECULE: UNCHARACTERIZED PROTEIN;                                   
19027:  i8jn-A  5.0 19.8   96  1020    7   MOLECULE: FERM DOMAIN-CONTAINING PROTEIN 4A;                         
19028:  q5ge-A  5.0  5.7  131   888   13   MOLECULE: TRANS-SIALIDASE, PUTATIVE;                                 
19029:  df5w-A  5.0  8.4  172   360    5   MOLECULE: UNCHARACTERIZED PROTEIN;                                   
19030:  ikm9-A  5.0 22.1  121   822    7   MOLECULE: PROBABLE RING FINGER PROTEIN 207 HOMOLOG;                  
19031:  g9xd-A  5.0 11.4  121  1846   10   MOLECULE: PERIPHERAL-TYPE BENZODIAZEPINE RECEPTOR-ASSOCIATE          
19032:  vfi9-A  5.0  5.1  139   325    5   MOLECULE: NADH-UBIQUINONE OXIDOREDUCTASE CHAIN 1;                    
19033:  q1ss-A  5.0 20.2  107   228   11   MOLECULE: VESICLE TRANSPORT PROTEIN SEC20;                           
19034:  vxy3-A  5.0  4.2  102   182    5   MOLECULE: FERRITIN HEAVY CHAIN;                                      
19035:  dgv0-A  5.0  5.7  101   319    8   MOLECULE: MIP05340P;                                                 
19036:  jv9x-A  5.0 19.1  107   544    9   MOLECULE: FRIGIDA-LIKE PROTEIN;                                      
19037:  ty2w-A  5.0  4.2  159  1003    4   MOLECULE: UNCHARACTERIZED PROTEIN;                                   
19038:  c2cg-A  5.0  7.3   87   129    9   MOLECULE: UNCHARACTERIZED PROTEIN;                                   
19039:  jy3u-A  5.0 21.6  129   444    5   MOLECULE: UNCHARACTERIZED PROTEIN;                                   
19040:  jav4-A  5.0 13.0   99   501    7   MOLECULE: UNCHARACTERIZED PROTEIN;                                   
19041:  rg3w-A  5.0  5.7  133   920   11   MOLECULE: TRANS-SIALIDASE, PUTATIVE;                                 
19042:  o7pf-A  5.0  4.2   90   547    6   MOLECULE: EH DOMAIN-CONTAINING PROTEIN 1;                            
19043:  np6b-A  5.0 16.7  131   273    7   MOLECULE: UNCHARACTERIZED PROTEIN;                                   
19044:  g1wt-A  5.0  3.5  120   522    8   MOLECULE: ZGC:195077;                                                
19045:  xyo2-A  5.0 10.0   82   198    9   MOLECULE: OS04G0286366 PROTEIN;                                      
19046:  btt3-A  5.0  6.1  159  2559   10   MOLECULE: PROBABLE UBIQUITIN CARBOXYL-TERMINAL HYDROLASE FA          
19047:  vv5u-A  5.0 10.9  103   323    8   MOLECULE: T-SNARE COILED-COIL HOMOLOGY DOMAIN-CONTAINING PR          
19048:  dsw6-A  5.0  5.8   79   184    6   MOLECULE: UNCHARACTERIZED PROTEIN;                                   
19049:  ot4i-A  5.0  3.3  104   219    7   MOLECULE: PROTEIN ERP1;                                              
19050:  t3sa-A  5.0  7.5  155  1614    6   MOLECULE: EUKARYOTIC TRANSLATION INITIATION FACTOR 4 GAMMA,          
19051:  cm8l-A  5.0 13.4  141   846    9   MOLECULE: TRANS-SIALIDASE, PUTATIVE;                                 
19052:  coz9-A  5.0  9.1   83   458    7   MOLECULE: P4HC DOMAIN-CONTAINING PROTEIN;                            
19053:  l9ql-A  5.0  3.6  120   224    8   MOLECULE: UNCHARACTERIZED PROTEIN OS08G0218700/LOC_OS08G121          
19054:  dh3v-A  5.0  6.0  105   491    8   MOLECULE: UNCHARACTERIZED PROTEIN C1259.12C;                         
19055:  wy4m-A  5.0  5.2  143  1314    8   MOLECULE: CONDENSIN-2 COMPLEX SUBUNIT;                               
19056:  v3lf-A  5.0  4.4  144   396    8   MOLECULE: OS08G0467300 PROTEIN;                                      
19057:  z8kh-A  5.0  3.5  118   218    7   MOLECULE: CLAUDIN-5;                                                 
19058:  rr0e-A  5.0  8.7  111   519    6   MOLECULE: ACYL-COA_DEHYDROGENASE_-_MITOCHONDRIAL_PRECURSOR_          
19059:  m4vx-A  5.0  3.7  111   582    5   MOLECULE: PEPTIDYLPROLYL ISOMERASE;                                  
19060:  nuq1-A  5.0 17.9  108  1400    9   MOLECULE: DYNEIN HEAVY CHAIN 17, AXONEMAL;                           
19061:  i0wd-A  5.0 10.4  144   767    8   MOLECULE: HYPOTHETICAL_PROTEIN_-_CONSERVED;                          
19062:  mrl2-A  5.0  3.9  114   291    5   MOLECULE: THIOREDOXIN-LIKE 1;                                        
19063:  jyx2-A  5.0 12.6   79   150    5   MOLECULE: HYPOTHETICAL_PROTEIN_-_CONSERVED;                          
19064:  iq1a-A  5.0 13.5  127   341    6   MOLECULE: UNCHARACTERIZED PROTEIN;                                   
19065:  e6px-A  5.0 11.2  131   840    5   MOLECULE: MECHANOSENSITIVE ION CHANNEL PROTEIN MSY2;                 
19066:  ua5p-A  5.0 11.4  154   715    6   MOLECULE: PRONE DOMAIN-CONTAINING PROTEIN;                           
19067:  sgj8-A  5.0 13.0  147   804    5   MOLECULE: UNCHARACTERIZED PROTEIN;                                   
19068:  wpa1-A  5.0  4.4  121   277    7   MOLECULE: TLC DOMAIN-CONTAINING PROTEIN;                             
19069:  zo0w-A  5.0 19.8  145  1382    8   MOLECULE: SUPPRESSOR OF ORGANELLE FUSION 2;                          
19070:  sc2c-A  5.0 12.8  189  1400   10   MOLECULE: PROBABLE E3 UBIQUITIN-PROTEIN LIGASE HECTD4;               
19071:  kr1g-A  5.0  8.2  117   231    3   MOLECULE: UNCHARACTERIZED PROTEIN;                                   
19072:  y1vf-A  5.0 19.0  120  1052    7   MOLECULE: B30.2/SPRY DOMAIN-CONTAINING PROTEIN;                      
19073:  wy7h-A  5.0 13.7  117   421    9   MOLECULE: ESTERASE LIPQ;                                             
19074:  vff0-A  5.0  3.2   57    62   11   MOLECULE: UNCHARACTERIZED PROTEIN YMR230W-A;                         
19075:  ayg6-A  5.0 10.5  149  1145    4   MOLECULE: DISEASE RESISTANCE PROTEIN (TIR-NBS-LRR CLASS) FA          
19076:  kkf5-A  5.0  7.6  104   167    6   MOLECULE: UNCHARACTERIZED PROTEIN;                                   
19077:  qwh2-A  5.0  8.3   91   444    5   MOLECULE: SH3-DOMAIN-BINDING PROTEIN 5A (BTK-ASSOCIATED);            
19078:  e4pw-A  5.0 13.8  148   937    7   MOLECULE: PROPROTEIN CONVERTASE SUBTILISIN/KEXIN TYPE 6;             
19079:  b2qf-A  5.0  5.6  136   879   12   MOLECULE: TRANS-SIALIDASE, PUTATIVE;                                 
19080:  q7ed-A  5.0 14.4  155  1334    6   MOLECULE: RHO1 GUANINE NUCLEOTIDE EXCHANGE FACTOR 1;                 
19081:  i3pl-A  5.0  8.8   96   464    9   MOLECULE: PROTEIN FAM178B;                                           
19082:  m0vq-A  5.0 14.0  106   843    9   MOLECULE: TASTE RECEPTOR TYPE 1 MEMBER 2;                            
19083:  gv0n-A  5.0  6.0  141   490   13   MOLECULE: PCI DOMAIN-CONTAINING PROTEIN;                             
19084:  vw6e-A  5.0  7.1  118   227    8   MOLECULE: UNCHARACTERIZED PROTEIN;                                   
19085:  nf7b-A  5.0  5.5  137   904    9   MOLECULE: TRANS-SIALIDASE, PUTATIVE;                                 
19086:  q0yg-A  5.0  4.9   58    85   17   MOLECULE: UNCHARACTERIZED PROTEIN;                                   
19087:  tle0-A  5.0  3.7  126   489   12   MOLECULE: POLLEN-SPECIFIC KINASE PARTNER PROTEIN;                    
19088:  tg3m-A  5.0  4.1  154   315    6   MOLECULE: OLFACTORY RECEPTOR;                                        
19089:  w5yj-A  5.0 17.7  104   367    4   MOLECULE: NIPA MAGNESIUM TRANSPORTER 2;                              
19090:  kg6h-A  5.0  6.9  163  1701    6   MOLECULE: ZF-C3H1 DOMAIN-CONTAINING PROTEIN;                         
19091:  fmq3-A  5.0  7.0  106   555    7   MOLECULE: ALKALINE/NEUTRAL INVERTASE;                                
19092:  s8el-A  5.0  3.5  104   760    8   MOLECULE: FORMIN-LIKE PROTEIN 8;                                     
19093:  s9bt-A  5.0  6.6   70   348    9   MOLECULE: TRIPARTITE MOTIF-CONTAINING 63B;                           
19094:  j1ct-A  5.0 18.4  128   496    9   MOLECULE: LUNG SEVEN TRANSMEMBRANE RECEPTOR FAMILY PROTEIN;          
19095:  ajg2-A  5.0 13.1   93   437    5   MOLECULE: RGM DOMAIN FAMILY MEMBER B;                                
19096:  dz5r-A  5.0  4.8  110   650    5   MOLECULE: HAT DIMERIZATION DOMAIN-CONTAINING PROTEIN / TRAN          
19097:  uu9n-A  5.0  7.4   86   124    5   MOLECULE: HDC14388;                                                  
19098:  eu7r-A  5.0 11.7   76   126    9   MOLECULE: HETEROTRIMERIC G PROTEIN GAMMA SUBUNIT GPG1;               
19099:  pk2s-A  5.0  5.6   91   540    2   MOLECULE: DNA-DIRECTED RNA POLYMERASE III SUBUNIT RPC3;              
19100:  f4il-A  5.0  8.6  112   186    6   MOLECULE: UPF0669 PROTEIN C6ORF120 HOMOLOG;                          
19101:  tcq1-A  5.0 11.9  125   224    4   MOLECULE: CLAUDIN;                                                   
19102:  g0pg-A  5.0  5.1  162  1344    9   MOLECULE: EUKARYOTIC TRANSLATION INITIATION FACTOR 3 SUBUNI          
19103:  wo1a-A  5.0 11.5  101   328    6   MOLECULE: PROBABLE MAGNESIUM TRANSPORTER NIPA6;                      
19104:  h7pv-A  5.0  4.7  104  1218    6   MOLECULE: COATOMER SUBUNIT ALPHA-2;                                  
19105:  i6jd-A  5.0  3.3   76  1790   11   MOLECULE: UNCHARACTERIZED PROTEIN;                                   
19106:  f8tl-A  5.0  4.7  132   339    5   MOLECULE: PUTATIVE CLATHRIN ASSEMBLY PROTEIN AT1G14686;              
19107:  l3my-A  5.0  8.4   93   247    3   MOLECULE: PHD DOMAIN-CONTAINING PROTEIN;                             
19108:  ru3f-A  5.0  3.3   97   175    7   MOLECULE: FERRITIN;                                                  
19109:  of5h-A  5.0 11.1  173   765    8   MOLECULE: CULLIN-5;                                                  
19110:  r9uy-A  5.0 10.9   83   400   12   MOLECULE: B BOX-TYPE DOMAIN-CONTAINING PROTEIN;                      
19111:  lcm1-A  5.0  3.3   82   103   11   MOLECULE: UNCHARACTERIZED PROTEIN;                                   
19112:  mab7-A  5.0 15.3  102   434   11   MOLECULE: ACETYLCHOLINE RECEPTOR (51.1 KD) (ACR-22);                 
19113:  p1qc-A  5.0  3.3  109   353    4   MOLECULE: UPF0658 GOLGI APPARATUS MEMBRANE PROTEIN C23H3.04          
19114:  pl1u-A  5.0  5.0  160   484   10   MOLECULE: UNCHARACTERIZED PROTEIN;                                   
19115:  wjm2-A  5.0  4.8  143   916    8   MOLECULE: PROTEIN O-GLCNACASE;                                       
19116:  y0wn-A  5.0  7.7  139   792   11   MOLECULE: OS01G0810600 PROTEIN;                                      
19117:  cs2s-A  5.0  6.3  144   643   10   MOLECULE: UNCHARACTERIZED PROTEIN;                                   
19118:  nq3c-A  5.0  3.4   89   135    7   MOLECULE: PROTEIN CORNICHON HOMOLOG 5;                               
19119:  mrh5-A  5.0  5.8  136  1920    4   MOLECULE: RRNA BIOGENESIS PROTEIN RRP5;                              
19120:  uw2v-A  5.0  4.7  170   606    9   MOLECULE: PROTEIN SCAI;                                              
19121:  bq1f-A  5.0 16.8  122  1582    6   MOLECULE: SCA1 COMPLEX SCAFFOLD PROTEIN SCAA;                        
19122:  x9oh-A  5.0 14.6  104   484    9   MOLECULE: PLASMA MEMBRANE ATPASE;                                    
19123:  nc2w-A  5.0  3.0   57    59    9   MOLECULE: UNCHARACTERIZED PROTEIN;                                   
19124:  txr2-A  5.0  5.4  116   234    6   MOLECULE: PREDICTED GENE 5945;                                       
19125:  lts7-A  5.0 15.8  109   884    4   MOLECULE: METABOTROPIC GLUTAMATE RECEPTOR 3;                         
19126:  il7u-A  5.0  5.7  145   819    5   MOLECULE: OS05G0465800 PROTEIN;                                      
19127:  mq5n-A  5.0 10.6  146   335    5   MOLECULE: RHO GUANINE NUCLEOTIDE EXCHANGE FACTOR 39;                 
19128:  ygq7-A  5.0 10.8  120   542    6   MOLECULE: PSP DOMAIN-CONTAINING PROTEIN;                             
19129:  dts2-A  5.0  1.6   51    72    8   MOLECULE: IDEAL DOMAIN-CONTAINING PROTEIN;                           
19130:  mve8-A  5.0  4.2  116   247    8   MOLECULE: TLC DOMAIN-CONTAINING PROTEIN 1;                           
19131:  sy7p-A  5.0  6.1   96   400    7   MOLECULE: NEUR_CHAN_LBD DOMAIN-CONTAINING PROTEIN;                   
19132:  yav7-A  5.0 11.6   97   391    8   MOLECULE: HYPOTHETICAL_PROTEIN_-_CONSERVED;                          
19133:  fvk0-A  5.0 13.4   84   567    4   MOLECULE: OS11G0590400 PROTEIN;                                      
19134:  yu6c-A  5.0  8.4  121   298    2   MOLECULE: ADHESION G PROTEIN-COUPLED RECEPTOR B1B;                   
19135:  yxf2-A  5.0 20.0  145   899    6   MOLECULE: UNCHARACTERIZED PROTEIN;                                   
19136:  iqz0-A  5.0  4.0  100   176    9   MOLECULE: FERRITIN;                                                  
19137:  nge6-A  5.0  6.3   68    86   10   MOLECULE: UNCHARACTERIZED PROTEIN;                                   
19138:  wd2d-A  5.0  4.0   82   450    2   MOLECULE: TRANSCRIPTION FACTOR AP-2 GAMMA;                           
19139:  k1lw-A  5.0  4.3  105  1643    4   MOLECULE: RIC1 DOMAIN-CONTAINING PROTEIN;                            
19140:  am2c-A  5.0 17.7  134   508   10   MOLECULE: BESTROPHIN-2;                                              
19141:  ob4y-A  5.0 21.7  111   629    5   MOLECULE: COILED-COIL DOMAIN-CONTAINING PROTEIN 120;                 
19142:  de8k-A  5.0 16.7  161  2657    9   MOLECULE: ACID PHOSPHATASE, PUTATIVE;                                
19143:  hgh3-A  5.0  7.2  109   656    6   MOLECULE: SERINE/THREONINE-PROTEIN KINASE TOR;                       
19144:  v5mw-A  5.0  4.9  137  1309    7   MOLECULE: CLUSTERED MITOCHONDRIA PROTEIN HOMOLOG;                    
19145:  ax2w-A  5.0  5.1  115   743    6   MOLECULE: CYSTEINE/HISTIDINE-RICH C1 DOMAIN FAMILY PROTEIN;          
19146:  eai0-A  5.0  6.2  134   487   10   MOLECULE: PCI DOMAIN-CONTAINING PROTEIN;                             
19147:  onn9-A  5.0 15.2  144  1667    6   MOLECULE: ANDROGLOBIN;                                               
19148:  j3qf-A  5.0  4.3  159   311    9   MOLECULE: OLFACTORY RECEPTOR 5L1;                                    
19149:  iub8-A  5.0  4.3  131   807    6   MOLECULE: AP-5 COMPLEX SUBUNIT ZETA-1;                               
19150:  ft6z-A  5.0  4.8  108   768    6   MOLECULE: UNCHARACTERIZED PROTEIN;                                   
19151:  yr4p-A  5.0  4.2  154   311    8   MOLECULE: OLFACTORY RECEPTOR;                                        
19152:  ysc0-A  5.0  6.6  107   541    7   MOLECULE: UNCHARACTERIZED PROTEIN, ISOFORM D;                        
19153:  hiu0-A  5.0  3.8   90   397   12   MOLECULE: UNCHARACTERIZED MEMBRANE PROTEIN RV2723;                   
19154:  a6md-A  5.0 13.8  166   478    5   MOLECULE: UNCHARACTERIZED PROTEIN;                                   
19155:  pfi3-A  5.0 11.0  114   933   12   MOLECULE: NON-SPECIFIC PROTEIN-TYROSINE KINASE;                      
19156:  fh1h-A  5.0 20.6   90   168    8   MOLECULE: OS01G0643900 PROTEIN;                                      
19157:  w0yf-A  5.0  5.3  139   774    7   MOLECULE: HYPOTHETICAL_PROTEIN_-_CONSERVED;                          
19158:  dtv2-A  5.0  5.7   78   156    9   MOLECULE: UNCHARACTERIZED PROTEIN;                                   
19159:  yd4t-A  5.0  6.5  160   636    6   MOLECULE: HYPOTHETICAL_PROTEIN_-_CONSERVED;                          
19160:  wd9g-A  5.0  9.8   99   838    5   MOLECULE: RING-TYPE E3 UBIQUITIN TRANSFERASE;                        
19161:  gn1m-A  5.0 15.1  117   211    6   MOLECULE: CEREBELLIN 11;                                             
19162:  dx6m-A  5.0  9.0  109   473    6   MOLECULE: INTERFERON-INDUCED PROTEIN WITH TETRATRICOPEPTIDE          
19163:  i2mu-A  5.0  6.0  140  1254    4   MOLECULE: TIMELESS DOMAIN-CONTAINING PROTEIN;                        
19164:  de4z-A  5.0  4.6  167   324    5   MOLECULE: SERPENTINE RECEPTOR, CLASS AB (CLASS A-LIKE);              
19165:  phd6-A  5.0  3.5  121  1517   10   MOLECULE: UBIQUITIN CARBOXYL-TERMINAL HYDROLASE-RELATED PRO          
19166:  dgt6-A  5.0  5.1  155  1153    7   MOLECULE: UNCHARACTERIZED PROTEIN;                                   
19167:  sbu7-A  5.0  3.6  112   921    4   MOLECULE: PUTATIVE UNCHARACTERIZED PROTEIN DDB_G0278921;             
19168:  lwu1-A  5.0  4.6  155   296    6   MOLECULE: G_PROTEIN_RECEP_F1_2 DOMAIN-CONTAINING PROTEIN;            
19169:  kw0y-A  5.0  4.5   89  1637    7   MOLECULE: UNCHARACTERIZED PROTEIN;                                   
19170:  u3oz-A  5.0 15.8  158   592    7   MOLECULE: FRIZZLED-9;                                                
19171:  w8nh-A  5.0 10.8  136   670    5   MOLECULE: MRNA CLEAVAGE AND POLYADENYLATION SPECIFICITY FAC          
19172:  h1st-A  5.0  4.7  144   469    6   MOLECULE: PROTEIN SAAL1;                                             
19173:  u9ac-A  5.0  5.6   98   472    5   MOLECULE: EXPRESSED PROTEIN;                                         
19174:  q7zk-A  5.0  4.3  156   513    8   MOLECULE: UNCHARACTERIZED PROTEIN;                                   
19175:  f2dw-A  5.0  8.3   78   463    5   MOLECULE: UNCHARACTERIZED PROTEIN;                                   
19176:  grn7-A  5.0 12.3  129   679    7   MOLECULE: L-TYPE LECTIN-DOMAIN CONTAINING RECEPTOR KINASE I          
19177:  ci1x-A  5.0  6.8  169   402    6   MOLECULE: G_PROTEIN_RECEP_F1_2 DOMAIN-CONTAINING PROTEIN;            
19178:  zb6u-A  5.0  3.8  145   358    6   MOLECULE: TRACE AMINE-ASSOCIATED RECEPTOR 7G;                        
19179:  wo4k-A  5.0 11.0  122   945    8   MOLECULE: UNCHARACTERIZED PROTEIN;                                   
19180:  j2wx-A  5.0 14.1  128  1290    8   MOLECULE: UNCHARACTERIZED PROTEIN;                                   
19181:  bc5p-A  5.0  7.8  105   367    5   MOLECULE: DEVELOPMENTALLY-REGULATED GTP-BINDING PROTEIN 1;           
19182:  ue2k-A  5.0  3.5   69  2236    7   MOLECULE: DNA POLYMERASE EPSILON CATALYTIC SUBUNIT 1;                
19183:  ehg1-A  5.0  9.8   86   226    5   MOLECULE: OS01G0166700 PROTEIN;                                      
19184:  y9gi-A  5.0  4.7  147   347    7   MOLECULE: RELAXIN FAMILY PEPTIDE RECEPTOR 3.3A3;                     
19185:  w0gc-A  5.0  4.1  152   313    5   MOLECULE: OLFACTORY RECEPTOR 1084;                                   
19186:  auy8-A  5.0  4.3  157   767   14   MOLECULE: HYPOTHETICAL_PROTEIN_-_CONSERVED;                          
19187:  k7ib-A  5.0  3.8  113  1532   12   MOLECULE: 4-ALPHA-GLUCANOTRANSFERASE;                                
19188:  hop1-A  5.0  4.3  154   307    8   MOLECULE: OLFACTORY RECEPTOR;                                        
19189:  er4l-A  5.0  5.7   98   447    5   MOLECULE: VACUOLAR PROTEIN SORTING-ASSOCIATED PROTEIN 16B;           
19190:  co9f-A  5.0  4.2  150   318    9   MOLECULE: OLFACTORY RECEPTOR;                                        
19191:  d3ba-A  5.0 14.4  107  1070   11   MOLECULE: GRANULE ASSOCIATED RAC AND RHOG EFFECTOR PROTEIN           
19192:  gl3q-A  5.0  4.3  113   581    4   MOLECULE: DNAJ CHAPERONE-LIKE PROTEIN;                               
19193:  np6f-A  5.0  4.4  126   509    6   MOLECULE: UNCHARACTERIZED PROTEIN;                                   
19194:  g4lb-A  5.0  4.7  101   314    8   MOLECULE: TPR REPEAT-CONTAINING PROTEIN MJ1345;                      
19195:  bso7-A  5.0 22.7  119   654    8   MOLECULE: SAS10/U3 RIBONUCLEOPROTEIN (UTP) FAMILY PROTEIN;           
19196:  mg6w-A  5.0 14.9  114   961    8   MOLECULE: RAS-INTERACTING PROTEIN 1;                                 
19197:  thr0-A  5.0  3.2  122   479    2   MOLECULE: TRANSMEMBRANE PROTEIN 161A;                                
19198:  bsd1-A  5.0  8.5  155  1197   12   MOLECULE: PLECKSTRIN HOMOLOGY DOMAIN-CONTAINING FAMILY A ME          
19199:  yc1y-A  5.0 13.6  121   480    7   MOLECULE: PEROXISOMAL MEMBRANE PROTEIN PEX16;                        
19200:  wmu4-A  5.0 12.1  137  2462    5   MOLECULE: AAA DOMAIN-CONTAINING PROTEIN;                             
19201:  b9uq-A  5.0  5.7  153   508    6   MOLECULE: OS08G0508500 PROTEIN;                                      
19202:  uh8n-A  5.0  7.2  152  2416    8   MOLECULE: REPLICATION TIMING REGULATORY FACTOR 1;                    
19203:  q5st-A  5.0  4.3  155   312    7   MOLECULE: OLFACTORY RECEPTOR;                                        
19204:  p1cb-A  5.0  7.7  123   492    3   MOLECULE: PENTATRICOPEPTIDE REPEAT-CONTAINING PROTEIN;               
19205:  g1an-A  5.0  5.9  112  1200    7   MOLECULE: UNCHARACTERIZED PROTEIN;                                   
19206:  slf1-A  5.0 12.9  117   644    4   MOLECULE: UNCHARACTERIZED PROTEIN;                                   
19207:  dq4g-A  5.0  7.0   92  1152    4   MOLECULE: P-GLYCOPROTEIN RELATED;                                    
19208:  c1oq-A  5.0  6.1  137   397    9   MOLECULE: PUTATIVE SEC14-LIKE PROTEIN 6;                             
19209:  yh2z-A  5.0  3.7   84   922   11   MOLECULE: TYROSINE PROTEIN KINASE, PUTATIVE;                         
19210:  jtf4-A  5.0  4.4  154  2525   10   MOLECULE: UNC-79 HOMOLOG, NALCN CHANNEL COMPLEX SUBUNIT;             
19211:  sg7g-A  5.0  4.5  156   314    7   MOLECULE: OLFACTORY RECEPTOR 984;                                    
19212:  i6pq-A  5.0  7.9  134   813    4   MOLECULE: DUF4220 DOMAIN-CONTAINING PROTEIN;                         
19213:  f9cw-A  5.0 10.7  105   822   10   MOLECULE: V-TYPE PROTON ATPASE SUBUNIT A;                            
19214:  k0mj-A  5.0  4.3  158   314    9   MOLECULE: OLFACTORY RECEPTOR 5I1;                                    
19215:  mh6d-A  5.0  7.7   94   959    9   MOLECULE: IPI1_N DOMAIN-CONTAINING PROTEIN;                          
19216:  gml4-A  5.0  8.4  148  1045    7   MOLECULE: UNCHARACTERIZED PROTEIN;                                   
19217:  mnf4-A  5.0  4.4  142  1258    6   MOLECULE: PROTEIN UNC-80 HOMOLOG;                                    
19218:  ffs6-A  5.0 14.3  110   649    8   MOLECULE: VPS9 DOMAIN-CONTAINING PROTEIN 1;                          
19219:  p9se-A  5.0 10.1  107   375    9   MOLECULE: HYPOTHETICAL_PROTEIN_-_CONSERVED;                          
19220:  wii2-A  5.0 14.8  105   376   10   MOLECULE: METAL TOLERANCE PROTEIN 6;                                 
19221:  qwr6-A  5.0  8.7  141   690    5   MOLECULE: UNCHARACTERIZED PROTEIN;                                   
19222:  zw3x-A  5.0  4.6   93   233    9   MOLECULE: UNCHARACTERIZED PROTEIN;                                   
19223:  v6cx-A  5.0  4.2  128   286    5   MOLECULE: UNCHARACTERIZED PROTEIN;                                   
19224:  hi0i-A  5.0  5.1  122   542   10   MOLECULE: FRIGIDA-LIKE PROTEIN;                                      
19225:  gzg4-A  5.0  3.5  126   553    6   MOLECULE: OS11G0109700 PROTEIN;                                      
19226:  lh3e-A  5.0  6.9  101   211    4   MOLECULE: OS09G0507600 PROTEIN;                                      
19227:  vzs7-A  5.0 20.2  120   547    7   MOLECULE: GOLGI PH REGULATOR HOMOLOG;                                
19228:  qk3g-A  5.0  4.8  154   990    4   MOLECULE: UNCHARACTERIZED PROTEIN;                                   
19229:  anb6-A  5.0 13.5  110  1325    9   MOLECULE: SCAN DOMAIN-CONTAINING PROTEIN 3;                          
19230:  w0lk-A  5.0 18.5  104   412    7   MOLECULE: GONADOTROPIN-RELEASING HORMONE RECEPTOR 2;                 
19231:  mww8-A  5.0  7.5  122  1182    8   MOLECULE: UNCHARACTERIZED PROTEIN;                                   
19232:  v9dg-A  5.0  4.1  160  1266    4   MOLECULE: TUBULIN-SPECIFIC CHAPERONE D;                              
19233:  go6u-A  5.0  9.2  124   277    6   MOLECULE: CALCIUM CHANNEL, VOLTAGE-DEPENDENT, GAMMA SUBUNIT          
19234:  w9fo-A  5.0  5.9  171   349    8   MOLECULE: G_PROTEIN_RECEP_F1_2 DOMAIN-CONTAINING PROTEIN;            
19235:  m1hd-A  5.0 16.0  119  1074    8   MOLECULE: CONSERVED OLIGOMERIC GOLGI COMPLEX SUBUNIT 1;              
19236:  gn8m-A  5.0  5.1  108   359    6   MOLECULE: WAT1-RELATED PROTEIN AT4G16620;                            
19237:  t6bb-A  5.0  4.3  154   326    7   MOLECULE: OLFACTORY RECEPTOR 5T1;                                    
19238:  ok8h-A  5.0  4.7  151  1619    7   MOLECULE: RAP-GAP DOMAIN-CONTAINING PROTEIN DDB_G0281809;            
19239:  iaw2-A  5.0 17.0  132   647   10   MOLECULE: NUCLEOLAR GTP-BINDING PROTEIN 1;                           
19240:  e8tj-A  5.0  6.2  129   849    9   MOLECULE: SEPTIN AND TUFTELIN-INTERACTING PROTEIN 1 HOMOLOG          
19241:  q6pl-A  5.0  3.8  115  1020    7   MOLECULE: PROBABLE LEUCINE-RICH REPEAT RECEPTOR-LIKE                 
19242:  dpg1-A  5.0 22.1  115   249   13   MOLECULE: TNF SUPERFAMILY MEMBER 12;                                 
19243:  cpc0-A  5.0  8.9  106   396   10   MOLECULE: PROTEIN CONTAINING ALS2CR12 (ALS2CR12) SIGNATURE;          
19244:  nux5-A  5.0 13.2  169   963    5   MOLECULE: UNCHARACTERIZED PROTEIN;                                   
19245:  tmm0-A  5.0  5.6  100   213    6   MOLECULE: UNCHARACTERIZED PROTEIN;                                   
19246:  pg3q-A  5.0  5.2  148   313    7   MOLECULE: OLFACTORY RECEPTOR;                                        
19247:  zp5g-A  5.0 19.4  120  1182    8   MOLECULE: LEUCYL-TRNA SYNTHETASE;                                    
19248:  gln1-A  5.0 12.7  123   857    4   MOLECULE: VOMERONASAL 2 RECEPTOR, 19;                                
19249:  vj5a-A  5.0  7.6   72   104    6   MOLECULE: INNER MEMBRANE PROTEIN YJCH;                               
19250:  p6hk-A  5.0  4.4  147   878    7   MOLECULE: IPI1_N DOMAIN-CONTAINING PROTEIN;                          
19251:  fyg2-A  5.0  4.1  157   314    8   MOLECULE: OLFACTORY RECEPTOR;                                        
19252:  t7yn-A  5.0  4.1  122   634    8   MOLECULE: UNCHARACTERIZED PROTEIN;                                   
19253:  td6i-A  5.0  7.0   93   149    3   MOLECULE: CORNICHON PROTEIN, EXPRESSED;                              
19254:  j1kx-A  5.0  4.4   89   418    8   MOLECULE: UNCHARACTERIZED PROTEIN;                                   
19255:  nv1t-A  5.0  3.1   94   259    4   MOLECULE: UNCHARACTERIZED PROTEIN;                                   
19256:  pqn9-A  5.0 15.8  104   448    6   MOLECULE: OS04G0672900 PROTEIN;                                      
19257:  fv9t-A  5.0  3.5  105   235    3   MOLECULE: TRANSMEMBRANE EMP24 DOMAIN-CONTAINING PROTEIN 9;           
19258:  el9s-A  5.0 12.3  129   236    7   MOLECULE: TNF SUPERFAMILY MEMBER 12;                                 
19259:  wnn2-A  5.0  4.2  160   310    6   MOLECULE: OLFACTORY RECEPTOR 1206;                                   
19260:  h8gn-A  5.0  3.2  100   590    5   MOLECULE: PROTEIN PHOSPHATASE PP2A REGULATORY SUBUNIT A;             
19261:  i2yf-A  5.0  5.1  103   528    5   MOLECULE: ESTERASE PE16;                                             
19262:  w4gh-A  5.0  4.8   90   149    3   MOLECULE: UNCHARACTERIZED PROTEIN;                                   
19263:  d0yf-A  5.0  4.1  155   321    9   MOLECULE: OLFACTORY RECEPTOR;                                        
19264:  zur4-A  5.0 12.4  115   881   11   MOLECULE: UNCHARACTERIZED PROTEIN;                                   
19265:  bk0k-A  5.0 15.2  105   553   10   MOLECULE: TETRATRICOPEPTIDE REPEAT (TPR)-LIKE SUPERFAMILY P          
19266:  pmv9-A  5.0  9.0   91   748    8   MOLECULE: PEARLI 4 PROTEIN;                                          
19267:  xcb2-A  5.0  4.5  153   312    7   MOLECULE: PUTATIVE OLFACTORY RECEPTOR 2B8;                           
19268:  u6oi-A  5.0  5.2  147   395    4   MOLECULE: PUTATIVE GUSTATORY RECEPTOR 58A;                           
19269:  rl2q-A  5.0 18.5  116   570    7   MOLECULE: UNCHARACTERIZED PROTEIN;                                   
19270:  hyj8-A  5.0 11.5  118   275    3   MOLECULE: TRANSMEMBRANE PROTEIN 202;                                 
19271:  so6z-A  5.0 11.8  133   780    8   MOLECULE: UNCHARACTERIZED PROTEIN;                                   
19272:  gnq7-A  5.0  4.2   98   456    8   MOLECULE: GAMMA-AMINOBUTYRIC ACID RECEPTOR SUBUNIT ALPHA-1;          
19273:  cm7x-A  5.0  3.8  101   389    6   MOLECULE: TRANSCRIPTION FACTOR TGAL10;                               
19274:  dn8b-A  5.0  3.1  114  1846    6   MOLECULE: GUANINE NUCLEOTIDE EXCHANGE FACTOR SPIKE 1;                
19275:  sf8c-A  5.0  5.7   90   126    6   MOLECULE: THIOREDOXIN SUPERFAMILY PROTEIN;                           
19276:  mpp8-A  5.0 10.5  108   289   10   MOLECULE: COMPLEMENT C1Q TUMOR NECROSIS FACTOR-RELATED PROT          
19277:  ou6u-A  5.0  2.6   86    92    5   MOLECULE: PPR CONTAINING PROTEIN;                                    
19278:  kjr0-A  5.0  3.2  101   581    7   MOLECULE: GPI TRANSAMIDASE COMPONENT GAA1;                           
19279:  u2gw-A  5.0 21.8  147  1130    5   MOLECULE: TRANSMEMBRANE CHANNEL-LIKE PROTEIN 3;                      
19280:  xbe2-A  5.0  6.1  111   683    7   MOLECULE: PROTEIN DETOXIFICATION;                                    
19281:  lqu6-A  5.0  2.2   78   169    9   MOLECULE: UNCHARACTERIZED PROTEIN;                                   
19282:  o6fi-A  5.0  3.5   72   691    4   MOLECULE: PROTEIN SIMR-1;                                            
19283:  y5sr-A  5.0  5.1  153  1283    4   MOLECULE: RIBOSOMAL RNA-PROCESSING 12 HOMOLOG;                       
19284:  cv3j-A  5.0  4.7  116  1264    8   MOLECULE: TRANSPORT PROTEIN PARTICLE COMPLEX II SUBUNIT;             
19285:  f4ax-A  5.0 11.7  160   686    4   MOLECULE: THIMET OLIGOPEPTIDASE, PUTATIVE;                           
19286:  d0fv-A  5.0  9.1  113   353    4   MOLECULE: DNAJ HEAT SHOCK N-TERMINAL DOMAIN-CONTAINING PROT          
19287:  vu0t-A  5.0  6.8  115   805    6   MOLECULE: UNCHARACTERIZED PROTEIN;                                   
19288:  l6vo-A  5.0  4.8  146   761    7   MOLECULE: DOA1P;                                                     
19289:  n1pj-A  5.0 16.7  139   999    7   MOLECULE: DISKS LARGE-ASSOCIATED PROTEIN 1;                          
19290:  htj3-A  5.0  4.4  162   316    9   MOLECULE: OLFACTORY RECEPTOR;                                        
19291:  z4vq-A  5.0  6.3  171  2588    4   MOLECULE: UNCHARACTERIZED PROTEIN;                                   
19292:  wr6v-A  5.0  4.1   77   151    4   MOLECULE: UNCHARACTERIZED PROTEIN;                                   
19293:  lw9m-A  5.0  4.9  109   571    1   MOLECULE: MLO-LIKE PROTEIN;                                          
19294:  mjv6-A  5.0  4.7  136   777    4   MOLECULE: OS11G0175900 PROTEIN;                                      
19295:  f3wh-A  5.0  4.6  108   329    6   MOLECULE: CARDIOLIPIN SYNTHASE (CMP-FORMING), MITOCHONDRIAL          
19296:  adz4-A  5.0  5.6  141   304    9   MOLECULE: UNCHARACTERIZED PROTEIN;                                   
19297:  o1zb-A  5.0  4.1  155   320    6   MOLECULE: ODORANT RECEPTOR;                                          
19298:  p1rn-A  5.0 18.1  102   707    6   MOLECULE: AMYLOID-LIKE PROTEIN 2;                                    
19299:  njv0-A  5.0  4.5  131   858    8   MOLECULE: UNCHARACTERIZED PROTEIN;                                   
19300:  rs4y-A  5.0  3.7  102   707    7   MOLECULE: UNCHARACTERIZED PROTEIN;                                   
19301:  f8ly-A  5.0  5.3  119   551    5   MOLECULE: UNCHARACTERIZED PROTEIN;                                   
19302:  uv6h-A  5.0  4.5  113   752    9   MOLECULE: ANK_REP_REGION DOMAIN-CONTAINING PROTEIN;                  
19303:  gn2g-A  5.0  4.4  153   309   10   MOLECULE: OLFACTORY RECEPTOR;                                        
19304:  j7zh-A  5.0  4.9  136  1032    9   MOLECULE: DNA REPAIR/TRANSCRIPTION PROTEIN MET18/MMS19;              
19305:  fno0-A  5.0 11.0   73   329    7   MOLECULE: DELTA(7)-STEROL 5(6)-DESATURASE ERG32;                     
19306:  rdq7-A  5.0 15.9  157   382    6   MOLECULE: SPHINGOID LONG-CHAIN BASE TRANSPORTER RSB1;                
19307:  ztc4-A  5.0  4.9  141   433    4   MOLECULE: PYROGLUTAMYLATED RF-AMIDE PEPTIDE RECEPTOR;                
19308:  u4sb-A  5.0  7.9  110   290    5   MOLECULE: AQUAPORIN-12;                                              
19309:  v6mu-A  5.0 18.3  108   464    6   MOLECULE: UNCHARACTERIZED PROTEIN;                                   
19310:  asp5-A  5.0  4.2  163   309    7   MOLECULE: OLFACTORY RECEPTOR;                                        
19311:  m1tq-A  5.0 16.5   92   541    2   MOLECULE: UNCHARACTERIZED PROTEIN;                                   
19312:  ed2t-A  5.0  6.6  153   310    4   MOLECULE: G_PROTEIN_RECEP_F1_2 DOMAIN-CONTAINING PROTEIN;            
19313:  i6rb-A  5.0 15.7  140   595    6   MOLECULE: UNCHARACTERIZED PROTEIN;                                   
19314:  od0b-A  5.0  5.0  113  1038    7   MOLECULE: TEL2-INTERACTING PROTEIN 1;                                
19315:  cd1y-A  5.0 16.0  102   829    9   MOLECULE: CYC2-LIKE CYCLIN 4, PUTATIVE;                              
19316:  x4lu-A  5.0  4.4  124   512    7   MOLECULE: UNCHARACTERIZED PROTEIN;                                   
19317:  wws4-A  5.0  4.2  123   257    7   MOLECULE: TLC DOMAIN-CONTAINING PROTEIN 3A;                          
19318:  jdy3-A  5.0  6.1  104   559    6   MOLECULE: PROTEIN GRAVITROPIC IN THE LIGHT 1;                        
19319:  lpc5-A  5.0  6.3   88   142   10   MOLECULE: P53 AND DNA DAMAGE-REGULATED PROTEIN 1;                    
19320:  zdl1-A  5.0  4.3  161   326    7   MOLECULE: OLFACTORY RECEPTOR;                                        
19321:  x3db-A  5.0  6.9  155   328    8   MOLECULE: SERPENTINE RECEPTOR, CLASS J;                              
19322:  la7x-A  5.0  4.8  148   310    5   MOLECULE: G_PROTEIN_RECEP_F1_2 DOMAIN-CONTAINING PROTEIN;            
19323:  wj4n-A  5.0  4.5  154   307    6   MOLECULE: OLFACTORY RECEPTOR;                                        
19324:  k9og-A  5.0  7.5   90  1476    4   MOLECULE: UNCHARACTERIZED PROTEIN;                                   
19325:  w3uj-A  5.0  4.3  156   309    8   MOLECULE: OLFACTORY RECEPTOR 885;                                    
19326:  re8p-A  5.0  5.1  107   977    6   MOLECULE: PROBABLE UDP-N-ACETYLGLUCOSAMINE--PEPTIDE                  
19327:  ds0g-A  5.0 18.8  109   838    6   MOLECULE: E3 UBIQUITIN-PROTEIN LIGASE RNF19A;                        
19328:  po0x-A  5.0 10.2   84  1400    7   MOLECULE: INOSITOL 1,4,5-TRISPHOSPHATE RECEPTOR TYPE 1;              
19329:  b4kk-A  5.0  3.9  117   417    8   MOLECULE: PROTEIN VARIATION IN COMPOUND TRIGGERED ROOT GROW          
19330:  ji2u-A  5.0  8.1   88   404    2   MOLECULE: RBR-TYPE E3 UBIQUITIN TRANSFERASE;                         
19331:  w6nv-A  5.0  4.6   99   154    4   MOLECULE: MITOCHONDRIAL FISSION 1 PROTEIN;                           
19332:  o5mn-A  5.0  4.7  111   622    6   MOLECULE: MYND_FINGER/SET_DOMAIN_CONTAINING_PROTEIN_-_PUTAT          
19333:  ll4c-A  5.0 11.0  121   492    6   MOLECULE: J DOMAIN-CONTAINING PROTEIN;                               
19334:  vsc0-A  5.0  3.0  105   269   12   MOLECULE: UNCHARACTERIZED PROTEIN;                                   
19335:  wgm2-A  5.0  4.0  119  1210    9   MOLECULE: TRANSPORT PROTEIN PARTICLE SUBUNIT TRS120;                 
19336:  rpg2-A  5.0 11.0  120  1025   11   MOLECULE: EXOCYST COMPLEX COMPONENT 6;                               
19337:  oe0n-A  5.0 37.0  141   966    3   MOLECULE: AT08303P;                                                  
19338:  u1ai-A  5.0  6.4   94  1513    5   MOLECULE: UNCHARACTERIZED PROTEIN;                                   
19339:  vhz8-A  5.0  9.3  127   408    7   MOLECULE: APELIN RECEPTOR 2;                                         
19340:  kxh1-A  5.0  8.7  161   308    7   MOLECULE: OLFACTORY RECEPTOR;                                        
19341:  png4-A  5.0  7.8  184  1572    7   MOLECULE: UNCHARACTERIZED PROTEIN;                                   
19342:  u9jo-A  5.0  5.6  101   255    4   MOLECULE: UNCHARACTERIZED PROTEIN;                                   
19343:  bbj7-A  5.0 13.2  124   835   10   MOLECULE: RPW8 DOMAIN-CONTAINING PROTEIN;                            
19344:  jdh7-A  5.0 10.0  122   313    8   MOLECULE: PEROXISOMAL BIOGENESIS FACTOR 26;                          
19345:  c0xm-A  5.0 10.6   87   523   10   MOLECULE: GLYCEROPHOSPHODIESTER PHOSPHODIESTERASE DOMAIN-CO          
19346:  eu1v-A  5.0  7.3  126  1958   11   MOLECULE: PROBABLE RHO GTPASE-ACTIVATING PROTEIN CG5521;             
19347:  vp1q-A  5.0  8.3  146   325   10   MOLECULE: C1Q AND TNF-RELATED 4;                                     
19348:  vuv7-A  5.0  5.6  116   469    7   MOLECULE: UNCHARACTERIZED PROTEIN;                                   
19349:  twt1-A  5.0  5.1  170  1487    8   MOLECULE: ADHESION G PROTEIN-COUPLED RECEPTOR L2;                    
19350:  ebw6-A  5.0 12.3  130   905    7   MOLECULE: COATOMER SUBUNIT GAMMA;                                    
19351:  u9dh-A  5.0  6.2  126   560    6   MOLECULE: MYND-TYPE DOMAIN-CONTAINING PROTEIN;                       
19352:  ln1c-A  5.0  4.8  128   506    8   MOLECULE: UNCHARACTERIZED PROTEIN;                                   
19353:  jz5f-A  5.0 20.3  144  1809    9   MOLECULE: PROPROTEIN CONVERTASE SUBTILISIN/KEXIN TYPE 5;             
19354:  y9nx-A  5.0  3.5   80   103    5   MOLECULE: THIOREDOXIN SUPERFAMILY PROTEIN;                           
19355:  stc9-A  5.0  5.7   81   244    2   MOLECULE: OS08G0496600 PROTEIN;                                      
19356:  dj1f-A  5.0  3.7  109   254    6   MOLECULE: PENTATRICOPEPTIDE REPEAT-CONTAINING PROTEIN MITOC          
19357:  p3ur-A  5.0  5.2   95   758   11   MOLECULE: UNCHARACTERIZED PROTEIN;                                   
19358:  te2t-A  5.0  6.4  139   311    6   MOLECULE: OLFACTORY RECEPTOR;                                        
19359:  b5fa-A  5.0  4.3  160   317    9   MOLECULE: OLFACTORY RECEPTOR;                                        
19360:  equ9-A  5.0  7.5  131   376    5   MOLECULE: 26S PROTEASOME NON-ATPASE REGULATORY SUBUNIT 13;           
19361:  gd4k-A  5.0 10.2  101   229    9   MOLECULE: TRANSMEMBRANE EMP24 DOMAIN-CONTAINING PROTEIN 5;           
19362:  p2rf-A  5.0  4.2  131   402   12   MOLECULE: UNCHARACTERIZED PROTEIN;                                   
19363:  ejw2-A  5.0  7.2  159  1355   11   MOLECULE: PROTEIN TRANSPORT PROTEIN SEC31;                           
19364:  dzc8-A  5.0  5.5  114  1678    8   MOLECULE: ANAPHASE-PROMOTING COMPLEX SUBUNIT 1;                      
19365:  taz6-A  5.0  7.0  107   435    4   MOLECULE: OS12G0634900 PROTEIN;                                      
19366:  jw1n-A  5.0  7.8  140   479    9   MOLECULE: EGF-LIKE REPEATS AND DISCOIDIN DOMAINS 3;                  
19367:  bf1o-A  5.0  4.0   84   677    5   MOLECULE: CYSTEINYL-TRNA SYNTHETASE;                                 
19368:  b9mu-A  5.0  4.9  106   603   11   MOLECULE: 65-KDA MICROTUBULE-ASSOCIATED PROTEIN 7;                   
19369:  jg8y-A  5.0 16.1  110  1111    7   MOLECULE: PUTATIVE LEUCINE--TRNA LIGASE, CYTOPLASMIC;                
19370:  of9v-A  5.0 14.3  103   378    6   MOLECULE: HYPOTHETICAL_PROTEIN_-_CONSERVED;                          
19371:  ln2r-A  5.0 18.7  125   581    7   MOLECULE: UNCHARACTERIZED PROTEIN;                                   
19372:  s1cc-A  5.0  4.9  144   403    6   MOLECULE: RELAXIN FAMILY PEPTIDE RECEPTOR 3.3B;                      
19373:  dow2-A  5.0  4.6  137  1087    6   MOLECULE: FANCONI-ASSOCIATED NUCLEASE 1 HOMOLOG;                     
19374:  r9cu-A  5.0  9.0   98   231    9   MOLECULE: PFMC-2TM MAURER'S CLEFT TWO TRANSMEMBRANE PROTEIN          
19375:  b6mz-A  5.0 17.0  134   688   10   MOLECULE: PHD FINGER PROTEIN 21A;                                    
19376:  faa3-A  5.0  5.6  129   287    9   MOLECULE: AT08565P;                                                  
19377:  oly4-A  5.0  3.9  108   173    8   MOLECULE: UNCHARACTERIZED PROTEIN;                                   
19378:  r8on-A  5.0  4.3  151   309   11   MOLECULE: OLFACTORY RECEPTOR;                                        
19379:  c9ak-A  5.0  5.7  150   362   10   MOLECULE: MELATONIN RECEPTOR TYPE 1B;                                
19380:  o4dt-A  5.0  4.9  116  1250    7   MOLECULE: NUCLEOPORIN POM152;                                        
19381:  g5wb-A  5.0 13.0  110   194    7   MOLECULE: UNCHARACTERIZED PROTEIN;                                   
19382:  o4ge-A  5.0 11.4  103   130    9   MOLECULE: FLAGELLAR PROTEIN FLHE;                                    
19383:  l1ql-A  5.0  3.8   93   744    3   MOLECULE: GRAS DOMAIN-CONTAINING PROTEIN;                            
19384:  zm1z-A  5.0  3.3   98   264    6   MOLECULE: UNCHARACTERIZED PROTEIN;                                   
19385:  e9tz-A  5.0  3.3  121   261    8   MOLECULE: UNCHARACTERIZED PROTEIN;                                   
19386:  cf7i-A  5.0  4.0  155   314   12   MOLECULE: OLFACTORY RECEPTOR;                                        
19387:  xmc1-A  5.0  4.6  120   746    8   MOLECULE: WD REPEAT-CONTAINING AND PLANAR CELL POLARITY EFF          
19388:  h9rk-A  5.0  5.7   98  1074    7   MOLECULE: UNCHARACTERIZED PROTEIN;                                   
19389:  mkw6-A  5.0  6.8  151   835    4   MOLECULE: UNCHARACTERIZED PROTEIN;                                   
19390:  yko9-A  5.0 11.7  100   805    6   MOLECULE: UNCHARACTERIZED PROTEIN;                                   
19391:  zi3s-A  5.0  4.3  156   314   10   MOLECULE: OLFACTORY RECEPTOR;                                        
19392:  erv5-A  5.0  4.3  157   326    7   MOLECULE: ODORANT RECEPTOR;                                          
19393:  nu7c-A  5.0 13.8  151  2194    7   MOLECULE: DISPERSED GENE FAMILY PROTEIN 1 (DGF-1), PUTATIVE          
19394:  hd8i-A  5.0  3.9  154   308   10   MOLECULE: OLFACTORY RECEPTOR 4N5;                                    
19395:  v4ce-A  5.0 10.2  101   673    7   MOLECULE: OS08G0390100 PROTEIN;                                      
19396:  cb8x-A  5.0  8.7  118   535    7   MOLECULE: CALCIUM/CALMODULIN-DEPENDENT 3',5'-CYCLIC NUCLEOT          
19397:  gz7f-A  5.0  6.0  135  1687    7   MOLECULE: HELICASE SEN1;                                             
19398:  umb4-A  5.0 13.5  126   190    7   MOLECULE: UNCHARACTERIZED PROTEIN;                                   
19399:  u2tf-A  5.0  3.6   83   171    7   MOLECULE: UNCHARACTERIZED PROTEIN;                                   
19400:  dg0s-A  5.0 34.2   95   770    4   MOLECULE: ARF-GAP WITH COILED-COIL, ANK REPEAT AND PH DOMAI          
19401:  k8vb-A  5.0 11.8   96   231    6   MOLECULE: PFMC-2TM MAURER'S CLEFT TWO TRANSMEMBRANE PROTEIN          
19402:  dcw6-A  5.0  5.4  156  1426    8   MOLECULE: ARF GUANINE-NUCLEOTIDE EXCHANGE FACTOR GNOM;               
19403:  yd8p-A  5.0  8.7  106   272    6   MOLECULE: RE31520P;                                                  
19404:  uhc4-A  5.0  4.3   81   557    7   MOLECULE: PENTATRICOPEPTIDE REPEAT-CONTAINING PROTEIN CHLOR          
19405:  b1jx-A  5.0  5.7  143  1042   10   MOLECULE: UNCHARACTERIZED PROTEIN;                                   
19406:  tia5-A  5.0  8.9  155   371    8   MOLECULE: SEVEN TM RECEPTOR;                                         
19407:  fme1-A  5.0  8.9  122  1348    5   MOLECULE: MITOGEN-ACTIVATED PROTEIN KINASE KINASE KINASE;            
19408:  ai0k-A  5.0 11.6  118   245    8   MOLECULE: COMPLEMENT C1Q SUBCOMPONENT SUBUNIT A;                     
19409:  mq5u-A  5.0 13.6  113   860    6   MOLECULE: LEUCINE--TRNA LIGASE;                                      
19410:  zx0h-A  5.0 14.3   99   848    5   MOLECULE: CHAPERONE PROTEIN CLPB;                                    
19411:  qqo9-A  5.0  4.6   82    93   11   MOLECULE: ALPHA-1,3-GLUCOSYLTRANSFERASE;                             
19412:  ua3f-A  5.0 13.7  109   774   13   MOLECULE: FORMIN-LIKE PROTEIN;                                       
19413:  h6bu-A  5.0  4.7  147   290    7   MOLECULE: RETINAL G PROTEIN-COUPLED RECEPTOR B;                      
19414:  vrx1-A  5.0 12.2   96   734    3   MOLECULE: ABC TRANSPORTER D FAMILY MEMBER 1;                         
19415:  yl5q-A  5.0  5.7  122   569    5   MOLECULE: DISPERSED GENE FAMILY PROTEIN 1 (DGF-1), PUTATIVE          
19416:  ien0-A  5.0  7.6  141  1400    4   MOLECULE: TRANSFORMATION/TRANSCRIPTION DOMAIN-ASSOCIATED PR          
19417:  b8js-A  5.0  7.3  107  1314    9   MOLECULE: SYNERGIN GAMMA;                                            
19418:  dr9h-A  5.0  5.6  116   575   10   MOLECULE: HOMEOBOX DOMAIN-CONTAINING PROTEIN;                        
19419:  bp8p-A  5.0  3.8  146   358    5   MOLECULE: TRACE AMINE-ASSOCIATED RECEPTOR 7B;                        
19420:  hrv0-A  5.0  4.4  154   309    7   MOLECULE: OLFACTORY RECEPTOR;                                        
19421:  zfc2-A  5.0  5.2  101   644   11   MOLECULE: PROTEIN ARV1, PUTATIVE;                                    
19422:  f1pf-A  5.0 16.7   80    99    5   MOLECULE: UNCHARACTERIZED PROTEIN;                                   
19423:  qe0v-A  5.0  4.4  158   308    6   MOLECULE: OLFACTORY RECEPTOR;                                        
19424:  d6eg-A  5.0 11.8  154  1313    3   MOLECULE: MITOGEN-ACTIVATED PROTEIN KINASE KINASE KINASE 15          
19425:  cqp7-A  5.0  4.8  189   750    5   MOLECULE: NAD(P)H-QUINONE OXIDOREDUCTASE SUBUNIT 5, CHLOROP          
19426:  z1tk-A  5.0  7.2   95   577    9   MOLECULE: PENTATRICOPEPTIDE REPEAT-CONTAINING PROTEIN;               
19427:  pgn3-A  5.0  4.9  129  1374    9   MOLECULE: MITOGEN-ACTIVATED PROTEIN KINASE KINASE KINASE 5;          
19428:  xa2h-A  5.0  4.8  133   899   10   MOLECULE: CHAPERONE ATPASE;                                          
19429:  kni9-A  5.0 16.0   96  1400    9   MOLECULE: INOSITOL 1,4,5-TRISPHOSPHATE RECEPTOR TYPE 1;              
19430:  ldp1-A  5.0  6.5  157  1370    8   MOLECULE: COATOMER SUBUNIT BETA, PUTATIVE;                           
19431:  qne0-A  5.0  8.8  111   920    5   MOLECULE: DOLICHYL-PHOSPHATE-MANNOSE--PROTEIN MANNOSYLTRANS          
19432:  y7pf-A  5.0  9.2  115   225    5   MOLECULE: OS02G0460000 PROTEIN;                                      
19433:  p6pg-A  5.0  6.9  130   811    5   MOLECULE: FERRIC REDUCTASE, PUTATIVE;                                
19434:  kf4t-A  5.0  5.2  140   945   11   MOLECULE: UNCHARACTERIZED PROTEIN;                                   
19435:  rge7-A  5.0  4.0   88  1250    3   MOLECULE: DNA EXCISION REPAIR PROTEIN ERCC-6-LIKE;                   
19436:  l6yo-A  5.0  3.8  157  1194   11   MOLECULE: CALPAIN-LIKE CYSTEINE PEPTIDASE, PUTATIVE;                 
19437:  kse4-A  5.0  4.2  162   315    7   MOLECULE: OLFACTORY RECEPTOR;                                        
19438:  w0na-A  5.0 17.3  159  1743    7   MOLECULE: 1,3-BETA-GLUCAN SYNTHASE;                                  
19439:  qe9q-A  5.0  4.2  157   317    8   MOLECULE: OLFACTORY RECEPTOR;                                        
19440:  ur1v-A  5.0 18.6  151   254   11   MOLECULE: TUMOR NECROSIS FACTOR LIGAND SUPERFAMILY MEMBER 9          
19441:  z1oa-A  5.0  4.9  142  1567   10   MOLECULE: UNCHARACTERIZED PROTEIN;                                   
19442:  v0gf-A  5.0  4.8  154   668    6   MOLECULE: UNCHARACTERIZED PROTEIN;                                   
19443:  km7q-A  5.0  4.5  118   640    4   MOLECULE: CATION/CALCIUM EXCHANGER 4;                                
19444:  pix5-A  5.0 10.0  119  1503    4   MOLECULE: ATP-BINDING CASSETTE SUB-FAMILY C MEMBER 6;                
19445:  p5ej-A  5.0 19.0  105   753    7   MOLECULE: PUTATIVE CYCLIC NUCLEOTIDE-GATED ION CHANNEL 8;            
19446:  xg5p-A  5.0  4.2  125  1798    6   MOLECULE: FOCADHESIN;                                                
19447:  z2zg-A  5.0  5.0  150  1030    4   MOLECULE: IMPORTIN BETA-LIKE SAD2 HOMOLOG;                           
19448:  cnh5-A  5.0 12.0  109   605    4   MOLECULE: UNCHARACTERIZED PROTEIN;                                   
19449:  lx0b-A  5.0  4.1  128   386   11   MOLECULE: TRANS-SIALIDASE, PUTATIVE;                                 
19450:  lxt8-A  5.0  4.3  114   223    7   MOLECULE: TPR-REPEAT-CONTAINING CHAPERONE PROTEIN DNAJ, PUT          
19451:  iax9-A  5.0  5.3  146   318    8   MOLECULE: SPX DOMAIN-CONTAINING PROTEIN 4;                           
19452:  l5tu-A  5.0 11.0  161   334    7   MOLECULE: OLFACTORY RECEPTOR;                                        
19453:  z3fj-A  5.0  5.6  109  1197    8   MOLECULE: UNCHARACTERIZED PROTEIN;                                   
19454:  i4bl-A  5.0  3.0  122   478    2   MOLECULE: TRANSMEMBRANE PROTEIN 161A;                                
19455:  ehg0-A  5.0  6.9   81   226    7   MOLECULE: NAM-ASSOCIATED DOMAIN-CONTAINING PROTEIN;                  
19456:  b9lv-A  5.0 12.5  128   431    7   MOLECULE: OS08G0323000 PROTEIN;                                      
19457:  keg6-A  5.0  4.3  112   422    7   MOLECULE: 26S PROTEASOME NON-ATPASE REGULATORY SUBUNIT 11;           
19458:  pot9-A  5.0  4.3  159   367    8   MOLECULE: VOMERONASAL TYPE-1 RECEPTOR;                               
19459:  dw0v-A  5.0  6.8   78   483    3   MOLECULE: OLFACTOMEDIN 2A;                                           
19460:  zeb9-A  5.0  4.5  157   321    8   MOLECULE: OLFACTORY RECEPTOR;                                        
19461:  a4ky-A  5.0  3.8   90   281    4   MOLECULE: UNCHARACTERIZED PROTEIN;                                   
19462:  dqp3-A  5.0 36.7  124   551    6   MOLECULE: PALMDELPHIN;                                               
19463:  vuj2-A  5.0  5.7  166  1101    5   MOLECULE: PROTEIN UNC-13 HOMOLOG;                                    
19464:  lck2-A  5.0  6.3  107  1094    8   MOLECULE: ABC TRANSPORTER G FAMILY MEMBER 24;                        
19465:  j3xo-A  5.0  8.8  127   965    9   MOLECULE: EUKARYOTIC TRANSLATION INITIATION FACTOR 3 SUBUNI          
19466:  i1jd-A  5.0 13.3   94   237    9   MOLECULE: SAPOSIN B-TYPE DOMAIN-CONTAINING PROTEIN;                  
19467:  n3fp-A  5.0  4.7  130  1142    2   MOLECULE: AP-3 COMPLEX SUBUNIT BETA;                                 
19468:  gm9o-A  5.0 17.5  130   870    4   MOLECULE: SUPPRESSOR OF YEAST PROFILIN DELETION;                     
19469:  s4rr-A  5.0  4.7  121   490    7   MOLECULE: LD03220P;                                                  
19470:  dc9m-A  5.0 32.6  127  1081    6   MOLECULE: UBIQUITIN SPECIFIC PROTEASE 8 (PREDICTED);                 
19471:  va4z-A  5.0 19.6  132   786    2   MOLECULE: RHO GTPASE-ACTIVATING PROTEIN 10;                          
19472:  fgi5-A  5.0 23.0  122  1485   11   MOLECULE: FORMIN BNR1;                                               
19473:  ey2y-A  5.0  3.8  111   904    5   MOLECULE: ESSENTIAL FOR MAINTENANCE OF THE CELL WALL PROTEI          
19474:  ff5z-A  5.0  3.5   96  1400    6   MOLECULE: PROBABLE E3 UBIQUITIN-PROTEIN LIGASE HERC1;                
19475:  lkn0-A  5.0  4.5  114  2282    8   MOLECULE: ACETYL-COA CARBOXYLASE;                                    
19476:  zce0-A  5.0  6.8   82   238    5   MOLECULE: UNCHARACTERIZED PROTEIN;                                   
19477:  unq4-A  5.0  4.3  104   681    5   MOLECULE: ATP-DEPENDENT DNA HELICASE 2 SUBUNIT KU80;                 
19478:  qw6u-A  5.0  3.6  121   291    5   MOLECULE: UNCHARACTERIZED PROTEIN;                                   
19479:  olz7-A  5.0  5.7  122   736    7   MOLECULE: RIBONUCLEASE P;                                            
19480:  j7as-A  5.0  3.1   81   193    6   MOLECULE: HIGH AFFINITY NITRATE TRANSPORTER 2.7;                     
19481:  q4cb-A  5.0  4.2  110   425   11   MOLECULE: FARNESYL PYROPHOSPHATE SYNTHASE, PUTATIVE;                 
19482:  gvu8-A  5.0 10.0  142   375    6   MOLECULE: G-PROTEIN COUPLED ESTROGEN RECEPTOR 1;                     
19483:  qzu3-A  5.0  6.1   72    99    8   MOLECULE: OS04G0598500 PROTEIN;                                      
19484:  bq9g-A  5.0 11.6  150   469    7   MOLECULE: ADENYLYL CYCLASE-ASSOCIATED PROTEIN;                       
19485:  a4vz-A  5.0  6.3  155   318    7   MOLECULE: VOMERONASAL TYPE-1 RECEPTOR;                               
19486:  ccc8-A  5.0 12.2  137   646    7   MOLECULE: OS04G0141400 PROTEIN;                                      
19487:  p6ra-A  5.0 15.4  111  1132    5   MOLECULE: TRANSPORTER, PUTATIVE;                                     
19488:  lch7-A  5.0  5.2  152  2531    5   MOLECULE: SERINE/THREONINE-PROTEIN KINASE ATR;                       
19489:  xk7s-A  5.0 13.6  122   812    6   MOLECULE: ALPHA-CATULIN (CATENIN/VINCULIN RELATED);                  
19490:  ub7p-A  5.0  6.4  135   406   10   MOLECULE: SEC14-LIKE PROTEIN 4;                                      
19491:  hva6-A  5.0 23.7  101  1170    9   MOLECULE: CELLULOSE SYNTHASE-LIKE PROTEIN D2;                        
19492:  d3yo-A  5.0  2.9  110  1253    6   MOLECULE: ELONGATOR COMPLEX PROTEIN 1;                               
19493:  aau2-A  5.0  9.4  110  1080    3   MOLECULE: UBIQUITIN CARBOXYL-TERMINAL HYDROLASE 8;                   
19494:  d4kv-A  5.0  7.8  149   319    8   MOLECULE: OLFACTORY RECEPTOR 1038;                                   
19495:  nw8w-A  5.0  4.9   93   217    9   MOLECULE: UNCHARACTERIZED PROTEIN;                                   
19496:  l8gb-A  5.0 17.8  137   318    7   MOLECULE: OS01G0368500 PROTEIN;                                      
19497:  pok2-A  5.0  3.9  142   313    8   MOLECULE: OLFACTORY RECEPTOR;                                        
19498:  m9tm-A  5.0 12.6  128   277   10   MOLECULE: LECTIN_LEGB DOMAIN-CONTAINING PROTEIN;                     
19499:  moi0-A  5.0  8.3  113   578    7   MOLECULE: PUTATIVE MULTIDRUG EXPORT ATP-BINDING/PERMEASE PR          
19500:  vn2b-A  5.0  5.7   96   111    5   MOLECULE: TPR REPEAT-CONTAINING PROTEIN ASSOCIATED WITH HSP          
19501:  glj8-A  5.0  3.9  122   199   10   MOLECULE: INACTIVE GLUTATHIONE S-TRANSFERASE D3;                     
19502:  kop1-A  5.0  3.8  114  1608    8   MOLECULE: TETRATRICOPEPTIDE REPEAT (TPR)-LIKE SUPERFAMILY P          
19503:  wy8e-A  5.0 19.5  138   348    6   MOLECULE: TMEM192 FAMILY PROTEIN;                                    
19504:  y0zi-A  5.0  4.1  101   216    4   MOLECULE: UNCHARACTERIZED PROTEIN;                                   
19505:  bo0n-A  5.0  5.5  122   389   11   MOLECULE: 26S PROTEASOME NON-ATPASE REGULATORY SUBUNIT 6;            
19506:  q1bd-A  5.0 10.1  111  1400    5   MOLECULE: APOLIPOPROTEIN B-100;                                      
19507:  s6no-A  5.0  5.3  121   320    7   MOLECULE: UNCHARACTERIZED PROTEIN;                                   
19508:  dm9s-A  5.0  3.2   94   289    6   MOLECULE: CLN8 TRANSMEMBRANE ER AND ERGIC PROTEIN;                   
19509:  t4cz-A  5.0 19.3  115   667    9   MOLECULE: SSD DOMAIN-CONTAINING PROTEIN;                             
19510:  lw1o-A  5.0 11.1  161   369    7   MOLECULE: SOMATOSTATIN RECEPTOR TYPE 2;                              
19511:  r8gk-A  5.0  6.6  127  1843    7   MOLECULE: KINESIN FAMILY MEMBER 13B;                                 
19512:  ir1j-A  5.0  6.5  101   356    8   MOLECULE: SI:DKEY-207B20.2;                                          
19513:  ay4j-A  5.0  8.0  137   530    7   MOLECULE: DISPERSED GENE FAMILY PROTEIN 1 (DGF-1), PUTATIVE          
19514:  wl6u-A  5.0  4.9  102   213    4   MOLECULE: GOLD DOMAIN-CONTAINING PROTEIN;                            
19515:  tf1g-A  5.0 12.5  120   795    9   MOLECULE: CATION/H(+) ANTIPORTER 19;                                 
19516:  h3la-A  5.0 11.9  117   495    8   MOLECULE: CARDIOACCELERATORY PEPTIDE RECEPTOR;                       
19517:  jnh9-A  5.0  5.2  124   543   10   MOLECULE: STRESS-INDUCED-PHOSPHOPROTEIN 1;                           
19518:  cq5y-A  5.0  3.1   80   959   13   MOLECULE: ALANINE--TRNA LIGASE;                                      
19519:  j4kf-A  5.0  4.1  157   310    9   MOLECULE: OLFACTORY RECEPTOR;                                        
19520:  kz7y-A  5.0  5.9  110  1208    8   MOLECULE: UNCHARACTERIZED PROTEIN;                                   
19521:  tsk7-A  5.0  3.8   78    98    8   MOLECULE: UNCHARACTERIZED PROTEIN, ISOFORM A;                        
19522:  rr7o-A  5.0  5.1   73   259    5   MOLECULE: NADH-UBIQUINONE_OXIDOREDUCTASE_COMPLEX_I_SUBUNIT_          
19523:  no6n-A  5.0  7.8  106   368    8   MOLECULE: DEVELOPMENTALLY REGULATED GTP-BINDING PROTEIN, PU          
19524:  d1gn-A  5.0  6.1  127   255    2   MOLECULE: IP09539P;                                                  
19525:  zb5w-A  5.0  6.6  152  2066    9   MOLECULE: UNCHARACTERIZED PROTEIN;                                   
19526:  i6fp-A  5.0 15.2  123   541    7   MOLECULE: PROTEIN RFT1 HOMOLOG;                                      
19527:  ie8q-A  5.0  4.3  103  1157    8   MOLECULE: PUTATIVE MYB DNA-BINDING DOMAIN SUPERFAMILY PROTE          
19528:  xs7k-A  5.0  5.3  141   835    6   MOLECULE: UNCHARACTERIZED PROTEIN;                                   
19529:  tt9b-A  5.0  4.7  136  1099    4   MOLECULE: BTB DOMAIN-CONTAINING PROTEIN;                             
19530:  lwn9-A  5.0 11.8   89   606   10   MOLECULE: PROTON MYO-INOSITOL COTRANSPORTER HMIT-1.1;                
19531:  ip2m-A  5.0  9.6  122   513    6   MOLECULE: T14P4.7 PROTEIN;                                           
19532:  g1eg-A  5.0 12.1  167   455    8   MOLECULE: PYROGLUTAMYLATED RFAMIDE PEPTIDE RECEPTOR 4;               
19533:  ez9o-A  5.0  4.6  104   595    7   MOLECULE: SPECTRIN, BETA, NON-ERYTHROCYTIC 4B;                       
19534:  in6k-A  5.0  7.0  118   443    7   MOLECULE: UNCHARACTERIZED PROTEIN;                                   
19535:  p7oa-A  5.0 15.2  118   143    8   MOLECULE: UNCHARACTERIZED PROTEIN;                                   
19536:  fw7v-A  5.0  3.9   94  1222    4   MOLECULE: BROMODOMAIN AND PHD FINGER-CONTAINING, 3B;                 
19537:  p1hx-A  5.0  4.2  130   420    8   MOLECULE: GTP-BINDING PROTEIN;                                       
19538:  cpd6-A  5.0  5.9  119   403    2   MOLECULE: UNCHARACTERIZED PROTEIN;                                   
19539:  fkc5-A  5.0  5.6   98   208    5   MOLECULE: UNCHARACTERIZED PROTEIN;                                   
19540:  q2fq-A  5.0  7.2   79   313    6   MOLECULE: OS04G0673000 PROTEIN;                                      
19541:  n5mw-A  5.0  3.3  101  1464    6   MOLECULE: NUCLEAR PORE COMPLEX PROTEIN NUP155;                       
19542:  gl9n-A  5.0  7.7  109   384    8   MOLECULE: PEROXISOMAL MEMBRANE PROTEIN PEX16;                        
19543:  o6qw-A  5.0  8.3   99  1069    7   MOLECULE: CELLULOSE SYNTHASE A CATALYTIC SUBUNIT 5 [UDP-FOR          
19544:  uyz8-A  5.0  6.9  188  1536    5   MOLECULE: UNCHARACTERIZED PROTEIN;                                   
19545:  ktf1-A  5.0  6.4  107   596    7   MOLECULE: ALDEHYDE DEHYDROGENASE 22A1;                               
19546:  u7uk-A  5.0 21.6  127   567    7   MOLECULE: TRANSMEMBRANE ANTERIOR POSTERIOR TRANSFORMATION P          
19547:  np4e-A  5.0  8.0   74    90    7   MOLECULE: UNCHARACTERIZED PROTEIN;                                   
19548:  et2i-A  5.0  5.3  112   331   11   MOLECULE: PPR REPEAT PROTEIN;                                        
19549:  fli1-A  5.0 20.4  110   673    8   MOLECULE: MAJOR_FACILITATOR_SUPERFAMILY_-_PUTATIVE;                  
19550:  y0lc-A  5.0 12.3  122   403   10   MOLECULE: NON-STRUCTURAL MAINTENANCE OF CHROMOSOMES ELEMENT          
19551:  u8gn-A  5.0  4.3  158   314    5   MOLECULE: OLFACTORY RECEPTOR;                                        
19552:  vm4p-A  5.0  7.7   92   257    5   MOLECULE: HAT TRANSPOSON SUPERFAMILY PROTEIN;                        
19553:  j2if-A  5.0  4.8   96   630    9   MOLECULE: NEURONAL ACETYLCHOLINE RECEPTOR SUBUNIT ALPHA-4;           
19554:  xo3h-A  5.0  4.6  101   526   10   MOLECULE: ANKYRIN REPEAT-CONTAINING PROTEIN;                         
19555:  s5be-A  5.0  5.6  132  1379    8   MOLECULE: MITOGEN-ACTIVATED PROTEIN KINASE KINASE KINASE;            
19556:  t0wh-A  5.0  3.2   86   793    6   MOLECULE: UNCHARACTERIZED PROTEIN;                                   
19557:  z1bu-A  5.0  3.9   82   553    2   MOLECULE: PRE-MRNA-SPLICING FACTOR 18;                               
19558:  zd2b-A  5.0  5.4  126   448    7   MOLECULE: OS06G0674800 PROTEIN;                                      
19559:  he1d-A  5.0 13.3   99   851    8   MOLECULE: PROTEIN FAM13B;                                            
19560:  zub9-A  5.0  8.8   86  1121    9   MOLECULE: UNCHARACTERIZED PROTEIN;                                   
19561:  u4qa-A  5.0  5.6  149   723   12   MOLECULE: VACUOLAR PROTEIN SORTING-ASSOCIATED PROTEIN 52 HO          
19562:  sw7n-A  5.0  7.4   97   603    6   MOLECULE: PROTEIN REGULATOR OF CYTOKINESIS 1;                        
19563:  fe6u-A  5.0 22.8  113   671    7   MOLECULE: UNCHARACTERIZED PROTEIN;                                   
19564:  yvp4-A  5.0  9.4  131   971    6   MOLECULE: AP-4 COMPLEX SUBUNIT EPSILON;                              
19565:  hjc6-A  5.0 10.8  126   332    5   MOLECULE: WRKY DOMAIN-CONTAINING PROTEIN;                            
19566:  rk1s-A  5.0 20.8  100  1144    7   MOLECULE: ARF-GAP WITH SH3 DOMAIN, ANK REPEAT AND PH DOMAIN          
19567:  q5kn-A  5.0  9.1  166   948    4   MOLECULE: UNCHARACTERIZED PROTEIN;                                   
19568:  fxq4-A  5.0  5.2  140   439    7   MOLECULE: SUN DOMAIN PROTEIN2;                                       
19569:  w4gz-A  5.0  6.0  124   810   10   MOLECULE: PROTEIN KINASE C-BINDING PROTEIN NELL1;                    
19570:  j7bb-A  5.0  9.7  128  1320    5   MOLECULE: PROTEIN BRUNELLESCHI;                                      
19571:  ki9o-A  5.0  3.8   97   449    9   MOLECULE: GLYCINE RECEPTOR, ALPHA 2;                                 
19572:  lk5a-A  5.0 11.3  138  1050   12   MOLECULE: UNCHARACTERIZED PROTEIN;                                   
19573:  eb3n-A  5.0  4.9   96   217   13   MOLECULE: TRANSMEMBRANE EMP24 DOMAIN-CONTAINING PROTEIN 3;           
19574:  d4ui-A  5.0 19.0  101   307   10   MOLECULE: VOMERONASAL TYPE-1 RECEPTOR;                               
19575:  x2cf-A  5.0  3.8   89   796    3   MOLECULE: DNAJ PROTEIN, PUTATIVE;                                    
19576:  tw5h-A  5.0  5.2   62   722    3   MOLECULE: SYNAPTOJANIN (N-TERMINAL DOMAIN), PUTATIVE;                
19577:  sd2h-A  5.0  5.2  119   312    5   MOLECULE: UNCHARACTERIZED PROTEIN;                                   
19578:  ivt3-A  5.0  4.5   97   901    8   MOLECULE: EXPRESSED PROTEIN;                                         
19579:  m3zh-A  5.0  5.7  118  2325    8   MOLECULE: SERINE/THREONINE-PROTEIN KINASE MEC1;                      
19580:  yvb3-A  5.0  9.4  124   633    8   MOLECULE: RIBONUCLEASE, PUTATIVE;                                    
19581:  lwa4-A  5.0  8.8  142  1640    6   MOLECULE: BAH DOMAIN;                                                
19582:  baf3-A  5.0  6.4  136   873    7   MOLECULE: AMINOPEPTIDASE;                                            
19583:  l3it-A  5.0  8.0  119   413    2   MOLECULE: UNCHARACTERIZED PROTEIN;                                   
19584:  ag1s-A  5.0  6.1  160   331    6   MOLECULE: SERPENTINE RECEPTOR, CLASS AB (CLASS A-LIKE);              
19585:  uj4m-A  5.0  6.1  124   512    8   MOLECULE: UNCHARACTERIZED PROTEIN;                                   
19586:  bq6i-A  5.0  5.1  149   350    7   MOLECULE: MEIOTIC RECOMBINATION PROTEIN REC24;                       
19587:  ud2b-A  5.0  3.3   84   678    8   MOLECULE: OS02G0554000 PROTEIN;                                      
19588:  ft3o-A  5.0 10.3   93   138    6   MOLECULE: UNCHARACTERIZED PROTEIN;                                   
19589:  wzv1-A  5.0 11.9  135  1341    7   MOLECULE: ATP-BINDING_CASSETTE_PROTEIN_SUBFAMILY_B_-                 
19590:  vks1-A  5.0  5.5   84   547    5   MOLECULE: ECTONUCLEOSIDE TRIPHOSPHATE DIPHOSPHOHYDROLASE 3;          
19591:  sm3p-A  5.0  4.9  156  1426    8   MOLECULE: CLUSTERED MITOCHONDRIA PROTEIN HOMOLOG;                    
19592:  t2qo-A  5.0  4.4  123   695    6   MOLECULE: PUTATIVE THIMET OLIGOPEPTIDASE;                            
19593:  lb0i-A  5.0  6.4  144   312    8   MOLECULE: OLFACTORY RECEPTOR;                                        
19594:  x9gt-A  5.0 11.3  100   876    5   MOLECULE: SP-RING-TYPE DOMAIN-CONTAINING PROTEIN;                    
19595:  fx7f-A  5.0  7.9  118   641    6   MOLECULE: ABC TRANSPORTER DOMAIN-CONTAINING PROTEIN;                 
19596:  zyp9-A  5.0  8.6   84  1332    7   MOLECULE: SERINE/THREONINE PROTEIN KINASE VPS15, PUTATIVE;           
19597:  hq0n-A  5.0 10.9  125   734    9   MOLECULE: COILED-COIL DOMAIN-CONTAINING 87;                          
19598:  xiy1-A  5.0  4.1  127  1136    7   MOLECULE: F6D8.35 PROTEIN;                                           
19599:  v3ru-A  5.0  3.6  152   301   10   MOLECULE: OS07G0506000 PROTEIN;                                      
19600:  t3xi-A  5.0 10.1  171   923    5   MOLECULE: RIX1 DOMAIN-CONTAINING PROTEIN;                            
19601:  vbt4-A  5.0  4.0  157   329    5   MOLECULE: SERPENTINE RECEPTOR CLASS ALPHA-3;                         
19602:  ln3u-A  5.0  4.8  123  1204    5   MOLECULE: FI21439P1;                                                 
19603:  ndo1-A  5.0  7.7  103   798    7   MOLECULE: UNCHARACTERIZED PROTEIN, ISOFORM A;                        
19604:  w4tf-A  5.0  7.2  110   899    2   MOLECULE: INOSITOL 1,4,5-TRIPHOSPHATE RECEPTOR ASSOCIATED 1          
19605:  i1pi-A  5.0  2.5   72   986   10   MOLECULE: OS08G0499100 PROTEIN;                                      
19606:  uj4w-A  5.0 25.1  113   800    5   MOLECULE: OLIGOPHRENIN 1;                                            
19607:  l6yj-A  5.0  4.4  109   281    7   MOLECULE: RRF DOMAIN-CONTAINING PROTEIN;                             
19608:  noa5-A  5.0  7.9  119   315    5   MOLECULE: UNCHARACTERIZED PROTEIN;                                   
19609:  ie8p-A  5.0  4.0  154   311   10   MOLECULE: OLFACTORY RECEPTOR;                                        
19610:  sn4x-A  5.0  6.3  163   330    4   MOLECULE: SERPENTINE RECEPTOR, CLASS AB (CLASS A-LIKE);              
19611:  j7ll-A  5.0 41.5  158  2508    6   MOLECULE: 6-CYSTEINE PROTEIN P230P;                                  
19612:  qs3g-A  5.0  4.4   99  1163    6   MOLECULE: UNCHARACTERIZED PROTEIN;                                   
19613:  q5ri-A  5.0  4.7  129   756    9   MOLECULE: UNCHARACTERIZED PROTEIN;                                   
19614:  f1it-A  5.0 13.2  134   960    8   MOLECULE: TETRATRICOPEPTIDE REPEAT PROTEIN SKI3;                     
19615:  j2dx-A  5.0  6.6  153  1292    5   MOLECULE: UNCHARACTERIZED PROTEIN;                                   
19616:  ki7b-A  5.0 11.8  135   845   10   MOLECULE: BETA-ADAPTIN-LIKE PROTEIN;                                 
19617:  r8en-A  5.0 12.0  108   373    7   MOLECULE: UNCHARACTERIZED PROTEIN;                                   
19618:  ci2x-A  5.0  9.2  111  1385    5   MOLECULE: UNCHARACTERIZED PROTEIN;                                   
19619:  q1wf-A  5.0 14.0  163   689    6   MOLECULE: THIMET OLIGOPEPTIDASE;                                     
19620:  lrg8-A  5.0  4.3  115   785    5   MOLECULE: OS04G0692700 PROTEIN;                                      
19621:  la1y-A  5.0  3.6  103   890   10   MOLECULE: NUCLEAR PORE COMPLEX PROTEIN NUP85;                        
19622:  iha4-A  5.0  5.7  110  1084   11   MOLECULE: UNCHARACTERIZED PROTEIN;                                   
19623:  yx9c-A  5.0  6.9  128   393    7   MOLECULE: EXOCYST SUBUNIT EXO70 FAMILY PROTEIN;                      
19624:  h8mn-A  5.0  4.2  159   315    9   MOLECULE: OLFACTORY RECEPTOR;                                        
19625:  tcg3-A  5.0  7.6   96   611    6   MOLECULE: OS11G0598900 PROTEIN;                                      
19626:  fxk1-A  5.0  4.3  164   321    7   MOLECULE: OLFACTORY RECEPTOR 170;                                    
19627:  ma6i-A  5.0 16.6  142  1400    6   MOLECULE: E3 UBIQUITIN-PROTEIN LIGASE HUWE1;                         
19628:  hrm5-A  5.0  5.0   93   430    6   MOLECULE: RING-TYPE E3 UBIQUITIN TRANSFERASE;                        
19629:  vir6-A  5.0 11.7   97   547    5   MOLECULE: PHOSPHOLIPASE-LIKE PROTEIN (PEARLI 4) FAMILY PROT          
19630:  x6gg-A  5.0  4.0   72   315    3   MOLECULE: F12P19.17 PROTEIN;                                         
19631:  cx2p-A  5.0  4.2  160   310    8   MOLECULE: OLFACTORY RECEPTOR;                                        
19632:  la0g-A  5.0  4.4  154   307   14   MOLECULE: OLFACTORY RECEPTOR;                                        
19633:  onc2-A  5.0  5.2  158   374    9   MOLECULE: 5-HYDROXYTRYPTAMINE RECEPTOR 1D;                           
19634:  cc5d-A  5.0  9.0  119   629    7   MOLECULE: PRE-MRNA-PROCESSING FACTOR 39;                             
19635:  blq7-A  5.0  5.6  116  1593    7   MOLECULE: HYPOTHETICAL_PROTEIN_-_CONSERVED;                          
19636:  pm0f-A  5.0  6.6  107   858    7   MOLECULE: POTASSIUM VOLTAGE-GATED CHANNEL SUBFAMILY B MEMBE          
19637:  xf8t-A  5.0  7.0  117   308    8   MOLECULE: 1,4-DIHYDROXY-2-NAPHTHOATE OCTAPRENYLTRANSFERASE;          
19638:  hm5j-A  5.0  4.3  148  1195    4   MOLECULE: CULLIN-ASSOCIATED NEDD8-DISSOCIATED PROTEIN 1;             
19639:  y8wa-A  5.0  3.2   95   332    9   MOLECULE: ARMADILLO-LIKE HELICAL DOMAIN-CONTAINING PROTEIN;          
19640:  ojl9-A  5.0 17.1  151   966    7   MOLECULE: PHOSPHOENOLPYRUVATE CARBOXYLASE;                           
19641:  zra3-A  5.0 12.7  139  1295    5   MOLECULE: DISEASE RESISTANCE PROTEIN (TIR-NBS-LRR CLASS);            
19642:  yn6c-A  5.0 10.3  130  1183    7   MOLECULE: MEMBRANE ASSOCIATED PROTEIN-LIKE PROTEIN;                  
19643:  ecn7-A  5.0  6.6  121   527    8   MOLECULE: CYTOCHROME C OXIDASE SUBUNIT 1;                            
19644:  j9iw-A  5.0 14.7   62   334   10   MOLECULE: MEDIATOR OF RNA POLYMERASE II TRANSCRIPTION SUBUN          
19645:  ty6v-A  5.0  5.2  127   638    6   MOLECULE: EXOCYST SUBUNIT EXO70 FAMILY PROTEIN;                      
19646:  oq5q-A  5.0  4.8  162   653    7   MOLECULE: EXOCYST SUBUNIT EXO70 FAMILY PROTEIN;                      
19647:  v4ls-A  5.0  6.2  135   845   12   MOLECULE: TRANS-SIALIDASE, PUTATIVE;                                 
19648:  ggy2-A  5.0  5.2   91   552    5   MOLECULE: PROTEIN KINASE SUPERFAMILY PROTEIN;                        
19649:  uk6d-A  5.0  4.6   91   202    5   MOLECULE: DUF3453 DOMAIN-CONTAINING PROTEIN;                         
19650:  amg3-A  5.0  4.4  159   309    8   MOLECULE: OLFACTORY RECEPTOR 5B21;                                   
19651:  v4rr-A  5.0  4.1  113   287    4   MOLECULE: UNCHARACTERIZED PROTEIN;                                   
19652:  z9du-A  5.0  4.4  114   587   10   MOLECULE: UNCHARACTERIZED PROTEIN, ISOFORM C;                        
19653:  j3rr-A  5.0  7.5   84   181    4   MOLECULE: SAPOSIN B-TYPE DOMAIN-CONTAINING PROTEIN;                  
19654:  w8wl-A  5.0  8.0   69   507    9   MOLECULE: SERINE HYDROXYMETHYLTRANSFERASE;                           
19655:  koh3-A  5.0  4.0  142   785    7   MOLECULE: PRE-TRNA-PROCESSING PROTEIN PTA1;                          
19656:  u2ry-A  5.0  7.5  167   299    4   MOLECULE: SERPENTINE RECEPTOR CLASS GAMMA;                           
19657:  zeq3-A  5.0  5.4  164   945    9   MOLECULE: IMPORTIN-13;                                               
19658:  la0w-A  5.0  7.2  163   399    9   MOLECULE: SPHINGOSINE-1-PHOSPHATE RECEPTOR 5A;                       
19659:  erh0-A  5.0  6.2  155   502   10   MOLECULE: ADENYLYL CYCLASE-ASSOCIATED PROTEIN;                       
19660:  nuh5-A  5.0 16.5   75    95    3   MOLECULE: OS07G0648200 PROTEIN;                                      
19661:  dlf4-A  5.0 12.7   94  1622    5   MOLECULE: WD_REPEATS_REGION DOMAIN-CONTAINING PROTEIN;               
19662:  gpl9-A  5.0  4.9  132   234    8   MOLECULE: UNCHARACTERIZED PROTEIN;                                   
19663:  x0nv-A  5.0  5.7  131   804    8   MOLECULE: PROTEIN SDA1;                                              
19664:  ymy1-A  5.0  4.5  117   638    9   MOLECULE: OS12G0583500 PROTEIN;                                      
19665:  rnm1-A  5.0  3.6   94   302    4   MOLECULE: TRANSMEMBRANE BAX INHIBITOR MOTIF-CONTAINING 7;            
19666:  wt0v-A  5.0  4.4  112   871   13   MOLECULE: IMPORTIN N-TERMINAL DOMAIN-CONTAINING PROTEIN;             
19667:  da9k-A  5.0 11.4  109   700    8   MOLECULE: DYNAMIN-1-LIKE_PROTEIN;                                    
19668:  od7p-A  5.0  4.9  148   337    5   MOLECULE: G_PROTEIN_RECEP_F1_2 DOMAIN-CONTAINING PROTEIN;            
19669:  gzr5-A  5.0 11.0  102   250    6   MOLECULE: FIRE EXIT, ISOFORM A;                                      
19670:  m4sy-A  5.0  3.8  125   882    6   MOLECULE: GENERAL TRANSCRIPTION FACTOR IIIC, POLYPEPTIDE 3;          
19671:  ct3j-A  5.0 14.6  116   326    5   MOLECULE: OLFACTORY RECEPTOR 976;                                    
19672:  byc6-A  5.0 12.7  129   350   10   MOLECULE: TRANSMEMBRANE PROTEIN 185B;                                
19673:  d4ry-A  5.0  4.0  159   971    8   MOLECULE: CHROMOSOME SEGREGATION 1-LIKE PROTEIN;                     
19674:  w7xr-A  5.0  9.1  133  1714    7   MOLECULE: UNCHARACTERIZED HELICASE C28H8.3;                          
19675:  tf9m-A  5.0 11.6  106   223    5   MOLECULE: PUTATIVE UBIQUITIN-CONJUGATING ENZYME E2 25;               
19676:  kf6s-A  5.0 11.7  106   883    7   MOLECULE: EXOCYST COMPLEX COMPONENT SEC6;                            
19677:  wi3x-A  5.0 16.5  122   443    4   MOLECULE: TRANSMEMBRANE PROTEIN 43, PUTATIVE;                        
19678:  v3yc-A  5.0  5.0  160  1671    6   MOLECULE: SI:CH211-241J12.3;                                         
19679:  l5bl-A  5.0  9.9  154   346    6   MOLECULE: BTB DOMAIN-CONTAINING PROTEIN;                             
19680:  u3vo-A  5.0  8.4  129   754    5   MOLECULE: DNA TOPOISOMERASE 2-ASSOCIATED PROTEIN PAT1;               
19681:  i9qu-A  5.0 10.0  109   268    8   MOLECULE: PROTEIN ROOT HAIR DEFECTIVE 3 HOMOLOG 2;                   
19682:  a7ol-A  5.0  7.3  158   328    4   MOLECULE: SERPENTINE RECEPTOR, CLASS AB (CLASS A-LIKE);              
19683:  az5c-A  5.0  4.0  118   564    8   MOLECULE: HSP70/HSP90 ORGANIZING PROTEIN;                            
19684:  zmp6-A  5.0 14.1   90  1035    3   MOLECULE: OS11G0649100 PROTEIN;                                      
19685:  mnj0-A  5.0  4.3  160   314    8   MOLECULE: OLFACTORY RECEPTOR;                                        
19686:  f5fr-A  5.0  5.0  154   368   10   MOLECULE: UNCHARACTERIZED PROTEIN;                                   
19687:  ro8d-A  5.0 11.0  147   696    6   MOLECULE: DISPERSED GENE FAMILY PROTEIN 1 (DGF-1), PUTATIVE          
19688:  tf2f-A  5.0  4.3  143   644    8   MOLECULE: UNCHARACTERIZED PROTEIN;                                   
19689:  hn7k-A  5.0  6.7  160   518    9   MOLECULE: UNCHARACTERIZED PROTEIN;                                   
19690:  hf3m-A  5.0  5.3   59   322    7   MOLECULE: UNCHARACTERIZED PROTEIN;                                   
19691:  y2hl-A  5.0  4.2  124  1118    8   MOLECULE: UNCHARACTERIZED PROTEIN;                                   
19692:  p3ie-A  5.0  3.8  154   328    9   MOLECULE: OLFACTORY RECEPTOR;                                        
19693:  rj5o-A  5.0  3.3  113   572    7   MOLECULE: HSP70-HSP90 ORGANIZING PROTEIN 1;                          
19694:  jgs1-A  5.0 15.2  104  2134    6   MOLECULE: DYSFERLIN;                                                 
19695:  eg1o-A  5.0 13.0  117   859    5   MOLECULE: BED-TYPE DOMAIN-CONTAINING PROTEIN;                        
19696:  a4wa-A  5.0 21.1  104   566    8   MOLECULE: O-FUCOSYLTRANSFERASE 36;                                   
19697:  g2lz-A  5.0  3.5  119   787   13   MOLECULE: VACUOLAR PROTEIN SORTING-ASSOCIATED PROTEIN 35A;           
19698:  lca7-A  5.0  4.4  170   402    7   MOLECULE: EXOCYST SUBUNIT EXO70 FAMILY PROTEIN;                      
19699:  oc5d-A  5.0  5.0  144   674    6   MOLECULE: UNCHARACTERIZED PROTEIN;                                   
19700:  mz7w-A  5.0 15.0  127   995    8   MOLECULE: MECKELIN;                                                  
19701:  zp9d-A  5.0 10.5  133   944   10   MOLECULE: ACTIN DOMAIN-CONTAINING PROTEIN;                           
19702:  fcp7-A  5.0 11.7  147   444    5   MOLECULE: SPERM-ASSOCIATED ANTIGEN 4 PROTEIN;                        
19703:  h5ap-A  5.0  3.3   99   255    6   MOLECULE: CYTOCHROME C OXIDASE SUBUNIT 3;                            
19704:  bko6-A  5.0  3.7  163   414    9   MOLECULE: PROBABLE ALLANTOICASE;                                     
19705:  uxq5-A  5.0  5.7  153  1795   13   MOLECULE: GUANINE-NUCLEOTIDE-EXCHANGE PROTEIN;                       
19706:  urt6-A  5.0 12.7   94   757    2   MOLECULE: POTASSIUM VOLTAGE-GATED CHANNEL SUBFAMILY C MEMBE          
19707:  w8je-A  5.0 13.0  101   499    5   MOLECULE: PROTEIN SENSITIVE TO PROTON RHIZOTOXICITY 1;               
19708:  uj2e-A  5.0  4.3  161   325    6   MOLECULE: OLFACTORY RECEPTOR;                                        
19709:  g1ru-A  5.0  2.7   89  1400    2   MOLECULE: NESPRIN-1;                                                 
19710:  n2si-A  5.0  5.1  137   639    9   MOLECULE: NUDIX HYDROLASE DOMAIN-CONTAINING PROTEIN;                 
19711:  k0ns-A  5.0  5.6  128   316    5   MOLECULE: UNCHARACTERIZED PROTEIN;                                   
19712:  j1sb-A  5.0 12.3  106   756    8   MOLECULE: SODIUM/HYDROGEN EXCHANGER 8;                               
19713:  an8x-A  5.0  4.9  136  1132    5   MOLECULE: UBIQUITIN CARBOXYL-TERMINAL HYDROLASE-RELATED PRO          
19714:  qg1a-A  5.0  2.9   78   612   15   MOLECULE: NEGATIVE REGULATOR OF UBIQUITIN-LIKE PROTEINS 1;           
19715:  kf0i-A  5.0 13.8  116   902    5   MOLECULE: METHIONINE--TRNA LIGASE, CYTOPLASMIC;                      
19716:  mz6y-A  5.0 10.4   97   190    8   MOLECULE: UNCHARACTERIZED PROTEIN;                                   
19717:  dwa2-A  5.0  4.8  123   446    8   MOLECULE: PCI DOMAIN-CONTAINING PROTEIN;                             
19718:  x0ii-A  5.0  6.7  119   885    8   MOLECULE: UNCHARACTERIZED PROTEIN;                                   
19719:  p1ng-A  5.0 23.2  113   317    6   MOLECULE: COBALT/MAGNESIUM TRANSPORT PROTEIN CORA;                   
19720:  abh1-A  5.0  6.7  132   229    3   MOLECULE: TPR_REGION DOMAIN-CONTAINING PROTEIN;                      
19721:  rnn1-A  5.0  8.6   98   806    2   MOLECULE: PUTATIVE RING ZINC FINGER DOMAIN SUPERFAMILY PROT          
19722:  du6k-A  5.0  4.4  159   314    4   MOLECULE: OLFACTORY RECEPTOR 10A3;                                   
19723:  s6rl-A  5.0  4.2  159   314    7   MOLECULE: OLFACTORY RECEPTOR 492;                                    
19724:  orn7-A  5.0 12.6  113   817    5   MOLECULE: SEC39 DOMAIN-CONTAINING PROTEIN;                           
19725:  al9p-A  5.0 14.3   93   248    8   MOLECULE: UNCHARACTERIZED PROTEIN;                                   
19726:  ksv1-A  5.0  3.3  118   206    5   MOLECULE: PITH DOMAIN-CONTAINING PROTEIN, PUTATIVE;                  
19727:  vll1-A  5.0 26.2  142   531    7   MOLECULE: KATANIN P60 ATPASE-CONTAINING SUBUNIT A1;                  
19728:  eg2r-A  5.0  9.8  115  1072    6   MOLECULE: ISOLEUCINE--TRNA LIGASE, CYTOPLASMIC;                      
19729:  p8hw-A  5.0  5.9  113   433    4   MOLECULE: UNCHARACTERIZED PROTEIN;                                   
19730:  tt8k-A  5.0 10.7  139   944    8   MOLECULE: VACUOLAR PROTEIN SORTING-ASSOCIATED PROTEIN 35;            
19731:  kko6-A  5.0 16.5  127   498    7   MOLECULE: MYND-TYPE DOMAIN-CONTAINING PROTEIN;                       
19732:  yym8-A  5.0  4.9  108  1267   11   MOLECULE: UNCHARACTERIZED PROTEIN;                                   
19733:  x4kc-A  5.0  2.6   65   173    6   MOLECULE: TRANSCRIPTION FACTOR E;                                    
19734:  ov1x-A  5.0  9.7  143   387    7   MOLECULE: UNCHARACTERIZED PROTEIN;                                   
19735:  jk1m-A  5.0  8.8  118   734    7   MOLECULE: PHOSPHATE_TRANSPORTER_-_PUTATIVE;                          
19736:  pml2-A  5.0  9.8  104   326   12   MOLECULE: PROTEIN CONTAINING ALS2CR12 (ALS2CR12) SIGNATURE;          
19737:  s2hq-A  5.0  7.3  120   735    4   MOLECULE: ABC TRANSPORTER, PUTATIVE;                                 
19738:  kix3-A  5.0 10.2  158   670    8   MOLECULE: RECEPTOR FOR RETINOL UPTAKE STRA6;                         
19739:  udw9-A  5.0  4.2  160   312   11   MOLECULE: OLFACTORY RECEPTOR;                                        
19740:  p2sw-A  5.0 40.9  134  1032   10   MOLECULE: ATPASE MORC2;                                              
19741:  cgw6-A  5.0  4.5   95   543    7   MOLECULE: ANKYRIN REPEAT FAMILY PROTEIN;                             
19742:  wp1p-A  5.0  5.8  129   931   10   MOLECULE: TRANS-SIALIDASE, PUTATIVE;                                 
19743:  ys8y-A  5.0  4.1  109   322    5   MOLECULE: ER MEMBRANE PROTEIN COMPLEX SUBUNIT 2;                     
19744:  r7xb-A  5.0 22.3  124   603    6   MOLECULE: G_PROTEIN_RECEP_F1_2 DOMAIN-CONTAINING PROTEIN;            
19745:  c1kl-A  5.0  3.9  106   673    8   MOLECULE: PROTEIN-TRANSPORTING PROTEIN;                              
19746:  n3db-A  5.0  4.8  137  1030    5   MOLECULE: CALPAIN-LIKE CYSTEINE PEPTIDASE, PUTATIVE;                 
19747:  zu3c-A  5.0  6.9  101   422   10   MOLECULE: PROTON-GATED ION CHANNEL SUBUNIT PBO-6;                    
19748:  ft4s-A  5.0  4.8  147  1024    9   MOLECULE: EXPORTIN-T;                                                
19749:  fpf8-A  5.0  4.9  175  1400    3   MOLECULE: E3 UBIQUITIN-PROTEIN LIGASE HUWE1;                         
19750:  nc2p-A  5.0 14.4   90   370    9   MOLECULE: POPEYE DOMAIN-CONTAINING 2;                                
19751:  ilw8-A  5.0  7.2  155   671    6   MOLECULE: SEC14-LIKE LIPID-BINDING 1;                                
19752:  s5ld-A  5.0  4.3  162   312   10   MOLECULE: OLFACTORY RECEPTOR;                                        
19753:  oqv0-A  5.0  6.1   87   419    6   MOLECULE: DUF641 DOMAIN-CONTAINING PROTEIN;                          
19754:  d3lm-A  5.0  6.8   85   132    7   MOLECULE: OS12G0166700 PROTEIN;                                      
19755:  fp6x-A  5.0  4.3  158   311    7   MOLECULE: OLFACTORY RECEPTOR;                                        
19756:  md9r-A  5.0  9.8  115   287    4   MOLECULE: NUCLEAR RECEPTOR-BINDING FACTOR 2;                         
19757:  ceb4-A  5.0  6.3  115   867   12   MOLECULE: CONSERVED OLIGOMERIC GOLGI COMPLEX SUBUNIT 6;              
19758:  ax1z-A  5.0 13.9  133   822    8   MOLECULE: AP-1 COMPLEX SUBUNIT GAMMA-1;                              
19759:  jzb1-A  5.0 11.0   91   356    5   MOLECULE: DUF4149 DOMAIN-CONTAINING PROTEIN;                         
19760:  r9pf-A  5.0  4.2  156   310    8   MOLECULE: OLFACTORY RECEPTOR;                                        
19761:  uru0-A  5.0 19.9  169   685    7   MOLECULE: REGULATOR OF VPS4 ACTIVITY IN THE MVB PATHWAY PRO          
19762:  vh9f-A  5.0  4.7  147   316    6   MOLECULE: SERPENTINE RECEPTOR CLASS GAMMA;                           
19763:  twq7-A  5.0  4.2  124   290    6   MOLECULE: UNCHARACTERIZED PROTEIN;                                   
19764:  p8tj-A  5.0  8.2  165  1823    6   MOLECULE: WD REPEAT-CONTAINING PROTEIN DDB_G0292056;                 
19765:  bun8-A  5.0 11.0  122   555    7   MOLECULE: E3 UBIQUITIN-PROTEIN LIGASE NEURL1B;                       
19766:  b7pn-A  5.0 10.6  172   944    8   MOLECULE: ZCF15P;                                                    
19767:  wcr0-A  5.0  6.2  136   777   11   MOLECULE: TRANS-SIALIDASE, PUTATIVE;                                 
19768:  ruv3-A  5.0  4.5   99   199    6   MOLECULE: DUF19 DOMAIN-CONTAINING PROTEIN;                           
19769:  ptv2-A  5.0  6.1   85  1172    5   MOLECULE: UNCHARACTERIZED PROTEIN;                                   
19770:  gp1i-A  5.0  6.2  116  1249    6   MOLECULE: TRANSDUCIN FAMILY PROTEIN / WD-40 REPEAT FAMILY P          
19771:  y1ox-A  5.0 17.3  137  1779    7   MOLECULE: UNCHARACTERIZED PROTEIN;                                   
19772:  k2fd-A  5.0  7.7  147  1400    7   MOLECULE: PROBABLE E3 UBIQUITIN-PROTEIN LIGASE HECTD4;               
19773:  a7st-A  5.0 10.9  118   661    3   MOLECULE: MEIOTIC COILED-COIL PROTEIN 1;                             
19774:  xm9e-A  5.0  3.9  144   316    7   MOLECULE: OLFACTORY RECEPTOR;                                        
19775:  zs0e-A  5.0 13.2  131   922    3   MOLECULE: DYNAMIN GTPASE;                                            
19776:  kzh8-A  5.0  4.4  162   320    7   MOLECULE: OLFACTORY RECEPTOR 7C1;                                    
19777:  is9e-A  5.0  4.7  158   324    4   MOLECULE: PROTO-ONCOGENE MAS;                                        
19778:  eqv7-A  5.0  4.9  153   376    5   MOLECULE: NK-2 RECEPTOR;                                             
19779:  m9pn-A  5.0  8.6   69   219    9   MOLECULE: CO-CHAPERONE GRPE, PUTATIVE;                               
19780:  sg0v-A  5.0  8.4  157  2272    8   MOLECULE: KLARSICHT, ISOFORM E;                                      
19781:  u6wl-A  5.0  4.4  157   352   12   MOLECULE: TRACE AMINE-ASSOCIATED RECEPTOR 20B;                       
19782:  ik7v-A  5.0  7.5   90   592    6   MOLECULE: ANAPHASE-PROMOTING COMPLEX SUBUNIT 8;                      
19783:  vyh7-A  5.0  7.3   90   248   10   MOLECULE: PEROXISOME BIOGENESIS PROTEIN 19-1;                        
19784:  yyb0-A  5.0 13.0  132   798    9   MOLECULE: UNCHARACTERIZED PROTEIN;                                   
19785:  k6wy-A  5.0 14.8  111   388    6   MOLECULE: UNCHARACTERIZED PROTEIN;                                   
19786:  vlm2-A  5.0  3.4   79    85    5   MOLECULE: PUTATIVE UNCHARACTERIZED PROTEIN YDL007C-A;                
19787:  v8sd-A  5.0  5.3  114   198    6   MOLECULE: PGG DOMAIN-CONTAINING PROTEIN;                             
19788:  bx3z-A  5.0  4.1  156   310   10   MOLECULE: OLFACTORY RECEPTOR 472;                                    
19789:  wwr7-A  5.0  8.3  131   410    5   MOLECULE: EUKARYOTIC TRANSLATION INITIATION FACTOR 3 SUBUNI          
19790:  oc7j-A  5.0 23.8  137   764    4   MOLECULE: UNCHARACTERIZED PROTEIN;                                   
19791:  yu6u-A  5.0  4.0  133   366    8   MOLECULE: BRO1 DOMAIN-CONTAINING PROTEIN;                            
19792:  n2gv-A  5.0  5.3  121   454    3   MOLECULE: AT1G52770;                                                 
19793:  i5ys-A  5.0  3.2   74   938   11   MOLECULE: HYPOTHETICAL_PROTEIN_-_CONSERVED;                          
19794:  qgt3-A  5.0  5.7   96   329    7   MOLECULE: NEUR_CHAN_MEMB DOMAIN-CONTAINING PROTEIN;                  
19795:  f5ky-A  5.0 11.1  121   542    8   MOLECULE: WNT LIGAND SECRETION MEDIATOR;                             
19796:  l8tq-A  5.0  4.4  132   388    8   MOLECULE: OS08G0555800 PROTEIN;                                      
19797:  cv7n-A  5.0 16.5   95   562    7   MOLECULE: TRANSMEMBRANE E3 UBIQUITIN-PROTEIN LIGASE FLY1;            
19798:  j9xu-A  5.0  7.1  150  1301    6   MOLECULE: UNCHARACTERIZED PROTEIN;                                   
19799:  r5uw-A  5.0  6.1   70    85    6   MOLECULE: ATP SYNTHASE SUBUNIT 9, MITOCHONDRIAL;                     
19800:  bdo1-A  5.0  4.2  153   303    8   MOLECULE: OLFACTORY RECEPTOR;                                        
19801:  f2xg-A  5.0 10.0  158   798    7   MOLECULE: GH12381P;                                                  
19802:  et9k-A  5.0  4.8  119   311    8   MOLECULE: UNCHARACTERIZED PROTEIN;                                   
19803:  vq7h-A  5.0  7.1  134   429    7   MOLECULE: GROWTH/DIFFERENTIATION FACTOR 2;                           
19804:  mlc3-A  5.0 14.5  168   577   10   MOLECULE: UNCHARACTERIZED PROTEIN;                                   
19805:  ggs1-A  5.0  6.2  141   395    7   MOLECULE: SEC14-LIKE LIPID-BINDING 8;                                
19806:  fn3j-A  5.0  4.1   88   451    8   MOLECULE: GAMMA-AMINOBUTYRIC ACID RECEPTOR SUBUNIT ALPHA-2;          
19807:  vt3v-A  5.0  7.1  160   373    8   MOLECULE: C-C CHEMOKINE RECEPTOR TYPE 2;                             
19808:  p6gx-A  5.0 14.1   89  1034   10   MOLECULE: CELLULOSE SYNTHASE;                                        
19809:  yo1e-A  5.0  8.9  101   964    3   MOLECULE: SYNDETIN;                                                  
19810:  mxj1-A  5.0 16.1  120   265    5   MOLECULE: REDUCED VIABILITY UPON STARVATION PROTEIN 161;             
19811:  pka3-A  5.0  3.7  123   347    8   MOLECULE: UNCHARACTERIZED PROTEIN;                                   
19812:  g5kc-A  5.0  3.2   63  1400   19   MOLECULE: TPR AND ANKYRIN REPEAT-CONTAINING PROTEIN 1;               
19813:  ghh4-A  5.0 10.6  142  1102    4   MOLECULE: ZCF35P;                                                    
19814:  mow7-A  5.0  7.3  145   945    6   MOLECULE: UNCHARACTERIZED PROTEIN;                                   
19815:  p4yq-A  5.0 12.8  121  1436    4   MOLECULE: NUCLEAR PORE COMPLEX PROTEIN NUP160;                       
19816:  qtz2-A  5.0  4.2  146   938    9   MOLECULE: AP-2 COMPLEX SUBUNIT ALPHA-2;                              
19817:  bz4s-A  5.0 13.4  111   645    5   MOLECULE: SURP AND G-PATCH DOMAIN-CONTAINING PROTEIN 1;              
19818:  m4qo-A  5.0 15.9   95   539    4   MOLECULE: PROTEIN PNS1;                                              
19819:  tu0l-A  5.0 16.6  146   768    8   MOLECULE: DISPERSED GENE FAMILY PROTEIN 1 (DGF-1), PUTATIVE          
19820:  oe8s-A  5.0  4.0   91   167    9   MOLECULE: TRANSMEMBRANE PROTEIN;                                     
19821:  jea9-A  5.0  5.5  138   823    4   MOLECULE: TYROSINE-PROTEIN KINASE FER;                               
19822:  ee6z-A  5.0 12.4   81   355    5   MOLECULE: OS12G0627700 PROTEIN;                                      
19823:  wm3z-A  5.0  3.5  103   262    6   MOLECULE: CYTOCHROME C OXIDASE SUBUNIT 3;                            
19824:  s6uu-A  5.0  3.4  117   580    9   MOLECULE: TETRATRICOPEPTIDE REPEAT PROTEIN 39C;                      
19825:  m8hk-A  5.0  5.7  147  1742    5   MOLECULE: UNCONVENTIONAL MYOSIN-VC;                                  
19826:  rvm2-A  5.0  6.5  115   532    5   MOLECULE: VANG-LIKE PROTEIN;                                         
19827:  f8ev-A  5.0  6.5  164   330    7   MOLECULE: SERPENTINE RECEPTOR, CLASS AB (CLASS A-LIKE);              
19828:  wp5t-A  5.0 15.3  149  1834    3   MOLECULE: E1-E2 ATPASE, PUTATIVE;                                    
19829:  lx2t-A  5.0  3.7  135  1344    7   MOLECULE: UNCHARACTERIZED PROTEIN;                                   
19830:  dz2t-A  5.0 15.9  113   700    4   MOLECULE: PEROXISOMAL ACYL-COENZYME A OXIDASE 1;                     
19831:  non5-A  5.0  4.4   93   675    4   MOLECULE: DUF1725 DOMAIN-CONTAINING PROTEIN;                         
19832:  pjk4-A  5.0  8.5   88   597    6   MOLECULE: RAN-BINDING PROTEIN 9;                                     
19833:  fzo4-A  5.0  4.0  136  1061    7   MOLECULE: TOG DOMAIN-CONTAINING PROTEIN;                             
19834:  gx4a-A  5.0  4.9  188  1211    6   MOLECULE: PERIPLASMIC ACID TREHALASE ATH1;                           
19835:  w8qb-A  5.0  4.3  105   302    8   MOLECULE: ER MEMBRANE PROTEIN COMPLEX SUBUNIT 2;                     
19836:  fvw8-A  5.0  4.9   92  1084    8   MOLECULE: UNCHARACTERIZED PROTEIN;                                   
19837:  lbw6-A  5.0 16.3  115  1750    5   MOLECULE: DYNEIN HEAVY CHAIN, PUTATIVE;                              
19838:  oyx1-A  5.0 13.1  126   538   11   MOLECULE: PRONE DOMAIN-CONTAINING PROTEIN;                           
19839:  sw2g-A  5.0  4.1  101   367   10   MOLECULE: TRANSCRIPTION INITIATION FACTOR TFIID SUBUNIT 2;           
19840:  ll3q-A  5.0  5.2  115   492    5   MOLECULE: METAL CATION SYMPORTER ZIP14;                              
19841:  um2c-A  5.0  6.7  145   326    8   MOLECULE: OLFACTORY RECEPTOR 1291, PSEUDOGENE 1;                     
19842:  wu5o-A  5.0  4.7  110   212   10   MOLECULE: TRANSMEMBRANE EMP24 DOMAIN-CONTAINING PROTEIN P24          
19843:  y4pc-A  5.0  4.8   88   761   11   MOLECULE: ARF GTPASE-ACTIVATING PROTEIN GIT1;                        
19844:  fmc8-A  5.0  5.1   97   480   10   MOLECULE: HISTONE-LYSINE N-METHYLTRANSFERASE ASHR1;                  
19845:  m1ss-A  5.0 11.3  112   946    4   MOLECULE: SERINE/THREONINE-PROTEIN KINASE N1;                        
19846:  kwn4-A  5.0  4.1  111   444    8   MOLECULE: ATPASE PAAT;                                               
19847:  w4li-A  5.0  6.9  102   439    7   MOLECULE: PEPTIDYLPROLYL ISOMERASE;                                  
19848:  s0es-A  5.0  2.6  104   281   10   MOLECULE: OS03G0328000 PROTEIN;                                      
19849:  lf4i-A  5.0 12.1  113   664    6   MOLECULE: E3 UBIQUITIN-PROTEIN LIGASE RNF139;                        
19850:  z8fm-A  5.0  6.1   93   227    5   MOLECULE: UNCHARACTERIZED PROTEIN;                                   
19851:  d0du-A  5.0  5.8  126   667   10   MOLECULE: EXOCYST SUBUNIT EXO70 FAMILY PROTEIN;                      
19852:  cer4-A  5.0  6.8  111   611    5   MOLECULE: GUANYLATE-BINDING PROTEIN 6;                               
19853:  qx8h-A  5.0 11.0  100  1270    9   MOLECULE: RYANODINE RECEPTOR 3;                                      
19854:  x0ho-A  5.0  3.6  117  1095    3   MOLECULE: INACTIVE PHOSPHOLIPASE C-LIKE PROTEIN 1;                   
19855:  ek5r-A  5.0  6.1  113   445   11   MOLECULE: ATPASE PAAT;                                               
19856:  r6md-A  5.0  4.6  142   278    9   MOLECULE: PROGESTIN AND ADIPOQ RECEPTOR FAMILY MEMBER IVB;           
19857:  lhc9-A  5.0 14.7  142   239    8   MOLECULE: TUMOR NECROSIS FACTOR LIGAND SUPERFAMILY MEMBER 8          
19858:  s2ck-A  5.0  4.9  167  1925   10   MOLECULE: ARFGEF FAMILY MEMBER 3;                                    
19859:  vmr6-A  5.0  5.0  104  1341    9   MOLECULE: RAB3 GTPASE-ACTIVATING PROTEIN REGULATORY SUBUNIT          
19860:  i3yn-A  5.0  9.2  141   940    9   MOLECULE: COATOMER SUBUNIT BETA;                                     
19861:  tv6s-A  5.0  7.4  131   417    8   MOLECULE: TPR_REGION DOMAIN-CONTAINING PROTEIN;                      
19862:  hx5v-A  5.0 19.4   93   492   14   MOLECULE: UNCHARACTERIZED PROTEIN;                                   
19863:  v2mg-A  5.0  7.2  104   462    8   MOLECULE: NUCLEAR FACTOR INTERLEUKIN-3-REGULATED PROTEIN;            
19864:  xok0-A  5.0  8.0  132   515    5   MOLECULE: OS09G0538500 PROTEIN;                                      
19865:  zku2-A  5.0 12.7  107   977    8   MOLECULE: UNCHARACTERIZED PROTEIN;                                   
19866:  i7dk-A  5.0  5.6  134  1024    4   MOLECULE: MULTIDRUG RESISTANCE PROTEIN 2;                            
19867:  fwg7-A  5.0  4.1  156   312    8   MOLECULE: OLFACTORY RECEPTOR 6C68;                                   
19868:  qz6b-A  5.0  7.2  130   436    6   MOLECULE: LD23009P;                                                  
19869:  lre1-A  5.0  5.0  194   627    7   MOLECULE: EXOCYST SUBUNIT EXO70 FAMILY PROTEIN;                      
19870:  wop8-A  5.0 19.0  119   951    5   MOLECULE: METHIONINE--TRNA LIGASE, CYTOPLASMIC;                      
19871:  hoc3-A  5.0  9.1  127   212    5   MOLECULE: PEROXISOMAL MEMBRANE PROTEIN 4;                            
19872:  hqo1-A  5.0 15.4  192   709    4   MOLECULE: RHO GUANINE NUCLEOTIDE EXCHANGE FACTOR 16;                 
19873:  n7ob-A  5.0  4.1  158   320    8   MOLECULE: OLFACTORY RECEPTOR 830;                                    
19874:  ulx2-A  5.0  6.4  153  1120    5   MOLECULE: DUF2428 DOMAIN-CONTAINING PROTEIN;                         
19875:  i0uj-A  5.0  8.0  114   451   12   MOLECULE: UNCHARACTERIZED PROTEIN;                                   
19876:  zd3e-A  5.0  5.2  150   321    8   MOLECULE: G_PROTEIN_RECEP_F1_2 DOMAIN-CONTAINING PROTEIN;            
19877:  ja0s-A  5.0  3.6  137  1264    4   MOLECULE: UNCHARACTERIZED PROTEIN;                                   
19878:  ck2y-A  5.0  4.1  148   981    8   MOLECULE: IMPORTIN N-TERMINAL DOMAIN-CONTAINING PROTEIN;             
19879:  qfd6-A  5.0  7.8   86   115    8   MOLECULE: UNCHARACTERIZED PROTEIN RV0961;                            
19880:  ax3a-A  5.0 14.4   96   543   11   MOLECULE: RING-TYPE DOMAIN-CONTAINING PROTEIN;                       
19881:  u9fe-A  5.0  4.0  157   308    6   MOLECULE: OLFACTORY RECEPTOR;                                        
19882:  m8hh-A  5.0  9.7   90   809   11   MOLECULE: UNCHARACTERIZED PROTEIN;                                   
19883:  js0f-A  5.0  4.8  137   589    9   MOLECULE: PEROXISOMAL BIOGENESIS FACTOR 8;                           
19884:  kca1-A  5.0  5.9  150   308    7   MOLECULE: TASTE RECEPTOR TYPE 2 MEMBER 41;                           
19885:  eq1x-A  5.0  8.7  144   364    4   MOLECULE: LYSOPHOSPHATIDIC ACID RECEPTOR 1;                          
19886:  exv5-A  5.0  7.7  163  1789    8   MOLECULE: PAPPALYSIN 2;                                              
19887:  vlj5-A  5.0 10.5  158   392    6   MOLECULE: NEUROMEDIN U RECEPTOR 3;                                   
19888:  f9sp-A  5.0  8.2   89   223    9   MOLECULE: DNA REPLICATION COMPLEX GINS PROTEIN SLD5;                 
19889:  ub7h-A  5.0 16.8  103   209    6   MOLECULE: VACUOLAR PROTEIN SORTING-ASSOCIATED PROTEIN 28 HO          
19890:  t9rs-A  5.0  5.1  112  1806    8   MOLECULE: ANAPHASE-PROMOTING COMPLEX SUBUNIT 1;                      
19891:  di9u-A  5.0 11.3  119  1400    6   MOLECULE: NEUROFIBROMIN;                                             
19892:  whs1-A  5.0  5.2  159  2070    8   MOLECULE: HEAT REPEAT-CONTAINING PROTEIN 5B;                         
19893:  n1bj-A  5.0 16.4  129  2380   10   MOLECULE: SURFACE-ASSOCIATED INTERSPERSED PROTEIN 4.2 (SURF          
19894:  eaw9-A  5.0  9.6   97   117    8   MOLECULE: OS01G0898600 PROTEIN;                                      
19895:  lo5n-A  5.0  7.5  134   948   11   MOLECULE: TRANS-SIALIDASE, PUTATIVE;                                 
19896:  t2kf-A  5.0  3.8  102   488    5   MOLECULE: BETA-N-ACETYLHEXOSAMINIDASE;                               
19897:  ygl8-A  5.0  6.6   97   369    7   MOLECULE: RIBOSOME-INTERACTING GTPASE 1;                             
19898:  e2ze-A  5.0  4.6  157   303    4   MOLECULE: 7TM_GPCR_SRX DOMAIN-CONTAINING PROTEIN;                    
19899:  ms8i-A  5.0  5.5  135  1400    4   MOLECULE: NEUROBEACHIN;                                              
19900:  n4cv-A  5.0 12.8   97   304    3   MOLECULE: CBY1-INTERACTING BAR DOMAIN-CONTAINING PROTEIN 2;          
19901:  wle7-A  5.0  4.3  161   314    7   MOLECULE: OLFACTORY RECEPTOR 5F1;                                    
19902:  jhk4-A  5.0 18.7  140   285    7   MOLECULE: LECTIN;                                                    
19903:  shp4-A  5.0  4.5  144  1089    9   MOLECULE: NOSA;                                                      
19904:  iyd7-A  5.0  3.5  116  1055    8   MOLECULE: UBIQUITIN SPECIFIC PROTEASE 25 (PREDICTED);                
19905:  d5lu-A  5.0 14.1   75   652    7   MOLECULE: OLFACTOMEDIN-LIKE PROTEIN 2A;                              
19906:  pd7w-A  5.0  4.5  143  1324    8   MOLECULE: UNCHARACTERIZED PROTEIN, ISOFORM A;                        
19907:  v3nq-A  5.0  4.3  158   394    8   MOLECULE: ALLATOSTATIN A RECEPTOR 1, ISOFORM B;                      
19908:  r2nl-A  5.0  9.9  116  1240    3   MOLECULE: METHYL METHANESULFONATE-SENSITIVITY PROTEIN 22-LI          
19909:  c7ni-A  5.0 13.1   95   804   11   MOLECULE: POTASSIUM TRANSPORTER;                                     
19910:  b7lk-A  5.0 21.9  105   611    8   MOLECULE: 65-KDA MICROTUBULE-ASSOCIATED PROTEIN 3;                   
19911:  pa6s-A  5.0  4.9  115   312    3   MOLECULE: UNCHARACTERIZED PROTEIN;                                   
19912:  u8kg-A  5.0  7.1  128   871    6   MOLECULE: AP-1 COMPLEX SUBUNIT GAMMA;                                
19913:  aga8-A  5.0  4.2  161   316    9   MOLECULE: OLFACTORY RECEPTOR;                                        
19914:  v1at-A  5.0  8.5  159   335    8   MOLECULE: OLFACTORY RECEPTOR;                                        
19915:  dx1k-A  5.0 11.8  135  1289    4   MOLECULE: TRAFFICKING PROTEIN PARTICLE COMPLEX II-SPECIFIC           
19916:  a9al-A  5.0  6.1  177  1468   12   MOLECULE: UNCHARACTERIZED PROTEIN;                                   
19917:  vnj6-A  5.0  5.3  117  1400   12   MOLECULE: DYSTROPHIN;                                                
19918:  w7fn-A  5.0  5.6  127  1198    6   MOLECULE: SH3 DOMAIN-CONTAINING PROTEIN;                             
19919:  b9xb-A  5.0  7.5  123   951    4   MOLECULE: OS05G0528000 PROTEIN;                                      
19920:  m7bj-A  5.0  6.4  165   911    4   MOLECULE: CONSERVED OLIGOMERIC GOLGI COMPLEX SUBUNIT 4;              
19921:  cm1y-A  5.0  5.1  147  1211    5   MOLECULE: DIACYLGLYCEROL KINASE ETA;                                 
19922:  ilj3-A  5.0  6.2  146   716    8   MOLECULE: EXOCYST COMPLEX COMPONENT 8;                               
19923:  n1or-A  5.0  6.8  102   213    4   MOLECULE: CDP-DIACYLGLYCEROL--INOSITOL 3-PHOSPHATIDYLTRANSF          
19924:  ar1d-A  5.0  3.8   92   511    9   MOLECULE: NEURONAL ACETYLCHOLINE RECEPTOR SUBUNIT ALPHA-2;           
19925:  rzs2-A  5.0 21.3  144   654    5   MOLECULE: AMONTILLADO;                                               
19926:  r4ch-A  5.0  3.4  106  1138    6   MOLECULE: CONDENSIN-2 COMPLEX SUBUNIT G2;                            
19927:  x7eo-A  5.0  3.5   86   837    7   MOLECULE: HYPOTHETICAL_PROTEIN_-_CONSERVED;                          
19928:  vji0-A  5.0  4.5  108   318    6   MOLECULE: LD06593P;                                                  
19929:  mvn7-A  5.0  4.3  161   314    5   MOLECULE: OLFACTORY RECEPTOR;                                        
19930:  rp8d-A  5.0  5.1  152   316    4   MOLECULE: SERPENTINE RECEPTOR CLASS DELTA-48;                        
19931:  nl1b-A  4.9  4.7  140   911    4   MOLECULE: EUKARYOTIC TRANSLATION INITIATION FACTOR 3 SUBUNI          
19932:  n5nr-A  4.9 17.1  148   557   10   MOLECULE: GLYPICAN 4;                                                
19933:  nig1-A  4.9  9.0  123   666    5   MOLECULE: PROTEIN KINASE DOMAIN-CONTAINING PROTEIN;                  
19934:  z5pp-A  4.9  5.2   93   421    4   MOLECULE: UV-B-INDUCED PROTEIN AT3G17800, CHLOROPLASTIC;             
19935:  rih8-A  4.9  5.0  207   929    6   MOLECULE: UNCHARACTERIZED PROTEIN;                                   
19936:  tp0j-A  4.9 11.0  136   681    7   MOLECULE: HOMEODOMAIN PROTEIN;                                       
19937:  d4sd-A  4.9 16.6  117   437    6   MOLECULE: OS01G0823700 PROTEIN;                                      
19938:  zvo7-A  4.9  8.2  160   688    9   MOLECULE: OS02G0294700 PROTEIN;                                      
19939:  h2bn-A  4.9  3.9  113   451   12   MOLECULE: OS04G0140666 PROTEIN;                                      
19940:  g2zl-A  4.9  5.2  126  1010    9   MOLECULE: PCI DOMAIN-CONTAINING PROTEIN;                             
19941:  il9d-A  4.9 17.6  120   546    3   MOLECULE: E3 UBIQUITIN-PROTEIN LIGASE NEURL1B;                       
19942:  ymn4-A  4.9  4.5  179   630    7   MOLECULE: EXOCYST COMPLEX COMPONENT 7;                               
19943:  kg6p-A  4.9  8.5  141   704    4   MOLECULE: TRANS-SIALIDASE, PUTATIVE;                                 
19944:  ljr0-A  4.9  4.8  110   955    5   MOLECULE: EXPRESSED PROTEIN;                                         
19945:  lw0p-A  4.9 16.9  134   434   10   MOLECULE: GAP JUNCTION PROTEIN;                                      
19946:  h3hj-A  4.9 17.5   97  1004    8   MOLECULE: CENTRIOLAR COILED-COIL PROTEIN OF 110 KDA;                 
19947:  h9uf-A  4.9  7.3  123   686   13   MOLECULE: OS12G0574700 PROTEIN;                                      
19948:  u5fg-A  4.9  6.4  141   371    4   MOLECULE: G_PROTEIN_RECEP_F1_2 DOMAIN-CONTAINING PROTEIN;            
19949:  l6dg-A  4.9  5.8  131   754    7   MOLECULE: TRANS-SIALIDASE, PUTATIVE;                                 
19950:  ko8q-A  4.9 22.8  132   356    7   MOLECULE: UNCHARACTERIZED PROTEIN;                                   
19951:  djb7-A  4.9  6.1   80   472    9   MOLECULE: UNCHARACTERIZED PROTEIN;                                   
19952:  xgj3-A  4.9 17.4  131   588    7   MOLECULE: CATION CHANNEL SPERM-ASSOCIATED PROTEIN 2;                 
19953:  dln1-A  4.9  5.4  130   333    8   MOLECULE: PROBABLE LONG-CHAIN-ALCOHOL O-FATTY-ACYLTRANSFERA          
19954:  n2xd-A  4.9  3.8  104   732   11   MOLECULE: UNCHARACTERIZED PROTEIN;                                   
19955:  wom9-A  4.9  6.2  137   958   11   MOLECULE: TRANS-SIALIDASE, PUTATIVE;                                 
19956:  cok2-A  4.9 28.2  131   680    8   MOLECULE: ATPASE FAMILY AAA DOMAIN-CONTAINING PROTEIN FIGL1          
19957:  yb5j-A  4.9 14.0  142   811    7   MOLECULE: OS06G0703300 PROTEIN;                                      
19958:  e0tc-A  4.9  6.7  146   931   10   MOLECULE: TRANS-SIALIDASE, PUTATIVE;                                 
19959:  r6zg-A  4.9  4.7   97   162    3   MOLECULE: TRANSMEMBRANE PROTEIN 138;                                 
19960:  vp1e-A  4.9  8.6  139   389    6   MOLECULE: METAL TOLERANCE PROTEIN 2;                                 
19961:  cwa5-A  4.9  4.5  133   749   11   MOLECULE: PUTATIVE L-TYPE LECTIN-DOMAIN CONTAINING RECEPTOR          
19962:  pnd1-A  4.9  3.3  105   399    9   MOLECULE: CYTOCHROME C OXIDASE ASSEMBLY HOMOLOG 15 (YEAST);          
19963:  hda3-A  4.9  5.7  125   794    6   MOLECULE: TRANS-SIALIDASE, PUTATIVE;                                 
19964:  wg0c-A  4.9 11.4  168   766    8   MOLECULE: RE28271P;                                                  
19965:  a0fj-A  4.9 18.6  116   952    7   MOLECULE: UNCHARACTERIZED PROTEIN;                                   
19966:  k5yb-A  4.9  3.4  114   851   12   MOLECULE: TOG DOMAIN-CONTAINING PROTEIN;                             
19967:  n3ym-A  4.9 16.2  114   537    8   MOLECULE: UNCHARACTERIZED PROTEIN;                                   
19968:  fc7s-A  4.9  4.5   91   182    9   MOLECULE: OS05G0369700 PROTEIN;                                      
19969:  jv4n-A  4.9 12.2  144   665    8   MOLECULE: PROTEIN PHOSPHATASE 1 REGULATORY SUBUNIT 21;               
19970:  xc7v-A  4.9  7.0  118   672   11   MOLECULE: PROTEIN KINASE DOMAIN-CONTAINING PROTEIN;                  
19971:  ys3v-A  4.9  3.9   87   675    1   MOLECULE: ASSOCIATED WITH HOX FAMILY PROTEIN, EXPRESSED;             
19972:  vuz4-A  4.9  5.3   90   180    6   MOLECULE: OS07G0264900 PROTEIN;                                      
19973:  mdk2-A  4.9 16.1  138   708    7   MOLECULE: OS08G0194900 PROTEIN;                                      
19974:  ffp0-A  4.9 15.9   89  1012    8   MOLECULE: CENTRIOLAR COILED-COIL PROTEIN OF 110 KDA;                 
19975:  wq3j-A  4.9  4.4  143   329    5   MOLECULE: ADIPONECTIN RECEPTOR 1B;                                   
19976:  fjp6-A  4.9  4.5  109   228    7   MOLECULE: TETRATRICOPEPTIDE_REPEAT_-_PUTATIVE;                       
19977:  xs5b-A  4.9 11.5  115   409   10   MOLECULE: PROTEIN CONTAINING ALS2CR12 (ALS2CR12) SIGNATURE;          
19978:  ey1z-A  4.9  4.7  128   895   13   MOLECULE: TRANS-SIALIDASE, PUTATIVE;                                 
19979:  oty0-A  4.9  5.2  124   495    9   MOLECULE: GRAS DOMAIN-CONTAINING PROTEIN;                            
19980:  bzo7-A  4.9  7.5  158   344    5   MOLECULE: SERPENTINE RECEPTOR, CLASS Z;                              
19981:  mkd8-A  4.9  5.1  149   832    7   MOLECULE: VON WILLEBRAND FACTOR A DOMAIN-CONTAINING 10, TAN          
19982:  gk5m-A  4.9  6.3  142   910   12   MOLECULE: TRANS-SIALIDASE, PUTATIVE;                                 
19983:  u3ty-A  4.9 10.0  148  1114    6   MOLECULE: TIR DOMAIN-CONTAINING PROTEIN;                             
19984:  cr6w-A  4.9  9.1  106   308    8   MOLECULE: OLFACTORY RECEPTOR;                                        
19985:  qyw5-A  4.9  4.2   98   422    4   MOLECULE: OCTOPINE SYNTHASE BINDING FACTOR3;                         
19986:  pxd1-A  4.9  8.9  130   306    6   MOLECULE: SYNTAXIN 121;                                              
19987:  gwy4-A  4.9  3.2  110  1400    3   MOLECULE: TRANSFORMATION/TRANSCRIPTION DOMAIN-ASSOCIATED PR          
19988:  f2ue-A  4.9 13.3  144   618   10   MOLECULE: TGC DOMAIN-CONTAINING PROTEIN;                             
19989:  zt3y-A  4.9  4.1  117   333   11   MOLECULE: UNCHARACTERIZED PROTEIN;                                   
19990:  h9wt-A  4.9  6.3  148  1266    5   MOLECULE: RHO GTPASE-ACTIVATING PROTEIN 29;                          
19991:  tt5y-A  4.9 20.6  129  1754    9   MOLECULE: ARMADILLO REPEAT PROTEIN, PUTATIVE;                        
19992:  xg7a-A  4.9  5.5  149   379    7   MOLECULE: C2H2-TYPE DOMAIN-CONTAINING PROTEIN;                       
19993:  khh8-A  4.9  4.7  159   334    5   MOLECULE: SERPENTINE RECEPTOR, CLASS Z;                              
19994:  m1kb-A  4.9 11.4  106   276    8   MOLECULE: PUTATIVE OLFACTORY RECEPTOR 10J6;                          
19995:  og4k-A  4.9  3.6  123   249    8   MOLECULE: TRANSMEMBRANE PROTEIN 150C;                                
19996:  pwa0-A  4.9  3.6  117   308    6   MOLECULE: COATOMER SUBUNIT EPSILON;                                  
19997:  uj3x-A  4.9 15.0  170  1012    8   MOLECULE: TRANS-SIALIDASE, PUTATIVE;                                 
19998:  tdr2-A  4.9  8.8  100   710    4   MOLECULE: HOMEOBOX DOMAIN-CONTAINING PROTEIN;                        
19999:  knx9-A  4.9 12.5  100  1400    7   MOLECULE: NESPRIN-1;                                                 
20000:  xyi3-A  4.9  3.6  123   210    7   MOLECULE: GLUTATHIONE S-TRANSFERASE;                                 
20001:  ra7l-A  4.9  4.1   92   451    9   MOLECULE: ADHESION G PROTEIN-COUPLED RECEPTOR E17;                   
20002:  bn8q-A  4.9  4.3  116   753    6   MOLECULE: TRANS-SIALIDASE, PUTATIVE;                                 
20003:  wck6-A  4.9  7.3  120   365    8   MOLECULE: ZINC FINGER, MYND-TYPE-CONTAINING 12;                      
20004:  wh3v-A  4.9  5.0  140   950   11   MOLECULE: TRANS-SIALIDASE, PUTATIVE;                                 
20005:  dd3j-A  4.9 16.9  112   785    7   MOLECULE: POTASSIUM TRANSPORTER 5;                                   
20006:  imo7-A  4.9 14.5   68   579    7   MOLECULE: OS07G0686400 PROTEIN;                                      
20007:  g6gb-A  4.9  7.0   63   231    8   MOLECULE: ZGC:114173;                                                
20008:  ua4n-A  4.9  7.6  129   703   11   MOLECULE: PUTATIVE L-TYPE LECTIN-DOMAIN CONTAINING RECEPTOR          
20009:  tmu6-A  4.9  3.6  123   247   10   MOLECULE: UNCHARACTERIZED PROTEIN;                                   
20010:  wj2c-A  4.9  4.5  108   503    6   MOLECULE: BZIP TRANSCRIPTION FACTOR FAMILY PROTEIN;                  
20011:  zrl1-A  4.9  3.3  103   262    8   MOLECULE: CONSERVED OLIGOMERIC GOLGI COMPLEX SUBUNIT 2;              
20012:  xqj4-A  4.9  8.3  119   391    6   MOLECULE: TRANSCRIPTION FACTOR TGA6;                                 
20013:  j3fy-A  4.9  5.7  152   334    9   MOLECULE: SERPENTINE RECEPTOR, CLASS T;                              
20014:  fjx3-A  4.9  3.8   94   235    7   MOLECULE: FA_DESATURASE DOMAIN-CONTAINING PROTEIN;                   
20015:  dzw7-A  4.9 10.6  142   719    9   MOLECULE: CARBOXYPEPTIDASE X (M14 FAMILY), MEMBER 1A;                
20016:  hog4-A  4.9 20.2   91   688    5   MOLECULE: BELL-LIKE HOMEODOMAIN PROTEIN 3;                           
20017:  gzg3-A  4.9  3.8  126   210    6   MOLECULE: GST CLASS-PI;                                              
20018:  v9rv-A  4.9  7.4   86   308    6   MOLECULE: TASTE RECEPTOR TYPE 2 MEMBER 106;                          
20019:  qku1-A  4.9  5.9  137   931   10   MOLECULE: TRANS-SIALIDASE, PUTATIVE;                                 
20020:  c6tn-A  4.9 21.7  134   846    7   MOLECULE: DISKS LARGE-ASSOCIATED PROTEIN 5;                          
20021:  ug3z-A  4.9 10.5  155   555   12   MOLECULE: PECTINESTERASE;                                            
20022:  p3iz-A  4.9  4.3   90   545    8   MOLECULE: EH DOMAIN-CONTAINING PROTEIN 1;                            
20023:  g1kn-A  4.9  3.7  106   160    8   MOLECULE: PERIPHERAL MYELIN PROTEIN 22;                              
20024:  fs0d-A  4.9 20.4  116   384    3   MOLECULE: OS02G0572900 PROTEIN;                                      
20025:  dcr3-A  4.9  2.7   72    87    7   MOLECULE: UNCHARACTERIZED PROTEIN;                                   
20026:  lzh0-A  4.9  5.6  129   788    8   MOLECULE: TRANS-SIALIDASE, PUTATIVE;                                 
20027:  wsg3-A  4.9 19.7  123   363    3   MOLECULE: TRANSCRIPTION FACTOR HHO5;                                 
20028:  qxd7-A  4.9  6.0  111   249    6   MOLECULE: E3 SUMO-PROTEIN LIGASE MMS21;                              
20029:  nos3-A  4.9 29.4  145   596    8   MOLECULE: S-ACYLTRANSFERASE;                                         
20030:  yi5v-A  4.9 15.8  146   830   10   MOLECULE: TRANS-SIALIDASE, PUTATIVE;                                 
20031:  xat6-A  4.9  4.8  127   515   12   MOLECULE: ROP GUANINE NUCLEOTIDE EXCHANGE FACTOR 12;                 
20032:  h7db-A  4.9  6.2  148   321    4   MOLECULE: PROBABLE E3 UBIQUITIN-PROTEIN LIGASE BAH1-LIKE 2;          
20033:  c2vg-A  4.9  4.2  130   274   10   MOLECULE: GH16 DOMAIN-CONTAINING PROTEIN;                            
20034:  s6yh-A  4.9  4.0  137   866    9   MOLECULE: OLFACTORY RECEPTOR C FAMILY, W1;                           
20035:  des2-A  4.9  2.9   93   194    6   MOLECULE: UNCHARACTERIZED PROTEIN;                                   
20036:  m4qy-A  4.9 30.9  123   534    7   MOLECULE: FRIGIDA-LIKE PROTEIN;                                      
20037:  ps1t-A  4.9  7.1   89   208    2   MOLECULE: BCL2-ASSOCIATED ATHANOGENE 2;                              
20038:  aqc8-A  4.9  4.8   91   169    5   MOLECULE: OS02G0757400 PROTEIN;                                      
20039:  fjc5-A  4.9  6.2   85   252    7   MOLECULE: MEDIATOR OF RNA POLYMERASE II TRANSCRIPTION SUBUN          
20040:  l6re-A  4.9 12.4  106   833    5   MOLECULE: MGT1 MAGNESIUM TRANSPORTER;                                
20041:  t7fa-A  4.9  9.2  113   835    9   MOLECULE: LEUCYL-TRNA SYNTHETASE;                                    
20042:  our9-A  4.9  6.2   69    87    7   MOLECULE: GEO11018P1;                                                
20043:  hm7z-A  4.9 18.0  125   827   10   MOLECULE: BETA-GALACTOSIDASE;                                        
20044:  cx7q-A  4.9  4.3  121   265    7   MOLECULE: CASP-LIKE PROTEIN;                                         
20045:  hj0v-A  4.9 13.9   87   697    7   MOLECULE: DUFFY BINDING-LIKE MEROZOITE SURFACE PROTEIN;              
20046:  i4sh-A  4.9 13.7   79   776    4   MOLECULE: DEXH-BOX ATP-DEPENDENT RNA HELICASE DEXH18, MITOC          
20047:  vxb2-A  4.9  3.4   80   408    6   MOLECULE: UNCHARACTERIZED PROTEIN;                                   
20048:  uc5e-A  4.9  8.5  117   333    4   MOLECULE: UNCHARACTERIZED PROTEIN;                                   
20049:  gr0b-A  4.9  4.0  119   490    9   MOLECULE: HISTONE-LYSINE N-METHYLTRANSFERASE SMYD1;                  
20050:  rt0u-A  4.9 26.3  142   619    4   MOLECULE: G_PROTEIN_RECEP_F2_4 DOMAIN-CONTAINING PROTEIN;            
20051:  z0hg-A  4.9 18.0  104   336    4   MOLECULE: PROBABLE MAGNESIUM TRANSPORTER NIPA2;                      
20052:  q4ad-A  4.9 22.9  133   670    6   MOLECULE: G-PROTEIN COUPLED RECEPTOR MOODY;                          
20053:  c2mf-A  4.9  7.9  177  1848   10   MOLECULE: UNCHARACTERIZED PROTEIN;                                   
20054:  ccm0-A  4.9  6.7  101   222    9   MOLECULE: GOLD DOMAIN-CONTAINING PROTEIN;                            
20055:  ou5k-A  4.9 11.2  117   224    3   MOLECULE: CLAUDIN-17;                                                
20056:  uz8n-A  4.9  4.1  165   492    7   MOLECULE: UNCHARACTERIZED PROTEIN;                                   
20057:  l3kt-A  4.9  9.6   94   503    6   MOLECULE: UNCHARACTERIZED PROTEIN;                                   
20058:  u3km-A  4.9 10.1  147  1665    5   MOLECULE: DNA-BINDING PROTEIN;                                       
20059:  zes0-A  4.9  7.3  158   320    6   MOLECULE: UNCHARACTERIZED PROTEIN ZK757.1;                           
20060:  ou9h-A  4.9 16.0  106   523    9   MOLECULE: UNCHARACTERIZED PROTEIN;                                   
20061:  gn5v-A  4.9  3.5   84   877    4   MOLECULE: ARM REPEAT SUPERFAMILY PROTEIN;                            
20062:  y1sh-A  4.9  6.7  118   928    6   MOLECULE: PROBABLE UDP-N-ACETYLGLUCOSAMINE--PEPTIDE                  
20063:  ed2l-A  4.9  3.5  111   200    8   MOLECULE: LHFPL TETRASPAN SUBFAMILY MEMBER 6 PROTEIN;                
20064:  s4co-A  4.9  7.0   75   576    8   MOLECULE: FINTRIM FAMILY, MEMBER 83;                                 
20065:  r2pk-A  4.9 10.2   81   185    4   MOLECULE: SI:CABZ01069582.1;                                         
20066:  rb5m-A  4.9 12.3  104  1484    9   MOLECULE: UNCHARACTERIZED PROTEIN;                                   
20067:  ag1a-A  4.9  3.1  102   198    4   MOLECULE: PUTATIVE SURFACE PROTEIN AMASTIN;                          
20068:  kln6-A  4.9 18.7  115   533    4   MOLECULE: UNCHARACTERIZED PROTEIN;                                   
20069:  jlr7-A  4.9 16.0  137  1710   11   MOLECULE: UNCHARACTERIZED PROTEIN;                                   
20070:  jd2f-A  4.9  5.4   93   440    5   MOLECULE: GAMMA-AMINOBUTYRIC ACID RECEPTOR SUBUNIT PI;               
20071:  gh2x-A  4.9  4.4   87   424    5   MOLECULE: INOSITOL PHOSPHOSPHINGOLIPIDS PHOSPHOLIPASE C;             
20072:  vu8p-A  4.9 16.1  124   787    9   MOLECULE: OS03G0701400 PROTEIN;                                      
20073:  u8mi-A  4.9  6.5   72   511    4   MOLECULE: TRIPARTITE MOTIF-CONTAINING 5;                             
20074:  h9rz-A  4.9  6.7   91   545    5   MOLECULE: EXTERNAL NADH-UBIQUINONE OXIDOREDUCTASE 2, MITOCH          
20075:  q1cy-A  4.9 11.0  126   483    9   MOLECULE: INNER MEMBRANE COMPLEX PROTEIN;                            
20076:  ftq6-A  4.9  6.3   93   136    3   MOLECULE: OS01G0744350 PROTEIN;                                      
20077:  usd9-A  4.9 11.8   82   192    4   MOLECULE: MEDIATOR OF RNA POLYMERASE II TRANSCRIPTION SUBUN          
20078:  x2jo-A  4.9 15.2   99  1654    6   MOLECULE: ADAPTER PROTEIN UNC-53;                                    
20079:  hcm8-A  4.9 17.6   94   174    6   MOLECULE: DNA-DIRECTED RNA POLYMERASE;                               
20080:  e1ow-A  4.9  6.8  114   346    7   MOLECULE: NON-STRUCTURAL MAINTENANCE OF CHROMOSOMES ELEMENT          
20081:  oth8-A  4.9 14.6   89   614    2   MOLECULE: NUCLEAR RECEPTOR COACTIVATOR 4;                            
20082:  wmy1-A  4.9  4.3   69    82    6   MOLECULE: OS04G0404200 PROTEIN;                                      
20083:  mnr8-A  4.9 11.4  113   377    5   MOLECULE: MEMBRANE PROTEIN MLC1;                                     
20084:  r8yb-A  4.9  6.0  122   625    3   MOLECULE: PEROXISOME_TARGETING_SIGNAL_1_RECEPTOR_-_PUTATIVE          
20085:  lt7z-A  4.9 18.9  110  1509    5   MOLECULE: DNA POLYMERASE ALPHA CATALYTIC SUBUNIT;                    
20086:  jkm7-A  4.9  9.9  138   230    5   MOLECULE: 3-BETA-HYDROXYSTEROID-DELTA(8),DELTA(7)-ISOMERASE          
20087:  f6rt-A  4.9 23.1  115   953    8   MOLECULE: UNCHARACTERIZED PROTEIN RSN1;                              
20088:  bu0p-A  4.9  5.8  145   940   11   MOLECULE: TRANS-SIALIDASE, PUTATIVE;                                 
20089:  trb6-A  4.9 13.8  126   707    6   MOLECULE: OS06G0686500 PROTEIN;                                      
20090:  v1ny-A  4.9  9.5   94   239    9   MOLECULE: MEDIATOR OF RNA POLYMERASE II TRANSCRIPTION SUBUN          
20091:  s6gn-A  4.9  8.9   90   473    7   MOLECULE: UNCHARACTERIZED PROTEIN, ISOFORM D;                        
20092:  fu4h-A  4.9  8.4  105   678   16   MOLECULE: ENDOPLASMIC RETICULUM MEMBRANE-ASSOCIATED RNA DEG          
20093:  uul3-A  4.9  3.8   79   121    0   MOLECULE: UNCHARACTERIZED PROTEIN;                                   
20094:  j1hi-A  4.9  3.7   94   592   10   MOLECULE: UNCHARACTERIZED PROTEIN;                                   
20095:  sq6q-A  4.9  4.2   83   546    5   MOLECULE: EH DOMAIN-CONTAINING PROTEIN 2;                            
20096:  ay9i-A  4.9  4.2  150   608    2   MOLECULE: UNCHARACTERIZED PROTEIN;                                   
20097:  cty8-A  4.9  4.4  113   289    6   MOLECULE: TLC DOMAIN-CONTAINING PROTEIN;                             
20098:  pjo2-A  4.9  5.1   82  1189   11   MOLECULE: RAB11-BINDING PROTEIN RELCH HOMOLOG;                       
20099:  mld8-A  4.9  5.3  125  1057    3   MOLECULE: INTEGRATOR COMPLEX SUBUNIT HOMOLOG;                        
20100:  oyl0-A  4.9 14.6  102   403    8   MOLECULE: OS01G0367601 PROTEIN;                                      
20101:  f0ej-A  4.9  3.1   81   128    5   MOLECULE: UNCHARACTERIZED PROTEIN;                                   
20102:  vw6f-A  4.9 18.1  136   666    5   MOLECULE: TRANSMEMBRANE PROTEIN 201;                                 
20103:  dbo6-A  4.9 14.1   89   666   13   MOLECULE: DNA-DIRECTED RNA POLYMERASE III SUBUNIT RPC3;              
20104:  elu8-A  4.9 12.6  110   627    3   MOLECULE: ATP-BINDING CASSETTE SUBFAMILY F MEMBER 2;                 
20105:  ksx0-A  4.9  8.2  129   911    6   MOLECULE: PROBABLE UDP-N-ACETYLGLUCOSAMINE--PEPTIDE                  
20106:  pd5o-A  4.9 13.4  100   925    7   MOLECULE: PROTEIN NETWORKED 2D;                                      
20107:  p5dm-A  4.9  3.8   95   499    6   MOLECULE: GLYCINE RECEPTOR, BETA A;                                  
20108:  mn2c-A  4.9 12.1  121   682    8   MOLECULE: PROTEIN KINASE DOMAIN-CONTAINING PROTEIN;                  
20109:  zb9d-A  4.9  5.8   93   413    9   MOLECULE: PEPTIDE CHAIN RELEASE FACTOR 1, MITOCHONDRIAL;             
20110:  zi4u-A  4.9 21.4  117   516    9   MOLECULE: EUKARYOTIC TRANSLATION INITIATION FACTOR 3 SUBUNI          
20111:  ytb2-A  4.9 11.5  126   677   11   MOLECULE: PROTEIN KINASE DOMAIN-CONTAINING PROTEIN;                  
20112:  leq8-A  4.9  6.8  137   690    6   MOLECULE: TETRATRICOPEPTIDE REPEAT (TPR)-LIKE SUPERFAMILY P          
20113:  a0vv-A  4.9  3.6   81  1103   10   MOLECULE: DNA POLYMERASE;                                            
20114:  ddc4-A  4.9  7.1  109   390    5   MOLECULE: COP9/SIGNALOSOME AND EIF3 COMPLEX-SHARED SUBUNIT           
20115:  gg4w-A  4.9  3.3  104   227    4   MOLECULE: TRANSMEMBRANE EMP24 DOMAIN-CONTAINING PROTEIN 4;           
20116:  th0y-A  4.9 14.0  124   460    6   MOLECULE: PRE-MRNA PROCESSING FACTOR 31;                             
20117:  o2es-A  4.9  4.4  126   277    9   MOLECULE: UNCHARACTERIZED PROTEIN;                                   
20118:  jfi0-A  4.9  4.4   98   484    7   MOLECULE: GAMMA-AMINOBUTYRIC ACID TYPE A RECEPTOR SUBUNIT B          
20119:  gal3-A  4.9  9.5   94   915    7   MOLECULE: ZGC:112265;                                                
20120:  nq8n-A  4.9  5.0   86   174    7   MOLECULE: PHOTOSYSTEM II REPAIR PROTEIN PSB27-H1, CHLOROPLA          
20121:  r1mb-A  4.9  4.1  139  1116   10   MOLECULE: TRANS-SIALIDASE, PUTATIVE;                                 
20122:  ie1n-A  4.9  9.7  100   284    9   MOLECULE: PRE-MRNA-SPLICING FACTOR ISY1 HOMOLOG;                     
20123:  j4cm-A  4.9  9.5   87   135    2   MOLECULE: FI08238P;                                                  
20124:  ysc2-A  4.9 14.4  127   600    8   MOLECULE: GH23382P;                                                  
20125:  jv3m-A  4.9  2.7  107  1030    7   MOLECULE: EVOLVED BETA-GALACTOSIDASE SUBUNIT ALPHA;                  
20126:  hm1u-A  4.9 10.3  113   209    7   MOLECULE: CLAUDIN;                                                   
20127:  hr3z-A  4.9  4.5   71   108    7   MOLECULE: UNCHARACTERIZED PROTEIN;                                   
20128:  duz6-A  4.9 26.7  122   552   11   MOLECULE: GAMMA-AMINOBUTYRIC ACID RECEPTOR SUBUNIT ALPHA-4;          
20129:  qvg2-A  4.9  8.6  110   355    6   MOLECULE: PROBABLE MAGNESIUM TRANSPORTER;                            
20130:  yp3i-A  4.9 14.9  100  1208    4   MOLECULE: TYROSINE-PROTEIN KINASE;                                   
20131:  l6rl-A  4.9 11.4   88   162    9   MOLECULE: PRE-MRNA-SPLICING FACTOR CWC21;                            
20132:  vzt5-A  4.9  3.0   60    69    2   MOLECULE: ARABINOGALACTAN PROTEIN 24;                                
20133:  wf0c-A  4.9  5.6  164   801    8   MOLECULE: RINT1-LIKE PROTEIN MAG2L;                                  
20134:  wjs7-A  4.9  6.4   70   429    6   MOLECULE: TRIPARTITE MOTIF-CONTAINING 101;                           
20135:  jau7-A  4.9 16.1   83   860    8   MOLECULE: UNCHARACTERIZED PROTEIN;                                   
20136:  oky0-A  4.9  5.7  110   934    8   MOLECULE: PROTEIN UNC-45 HOMOLOG B;                                  
20137:  x2xz-A  4.9  5.1   72   309    1   MOLECULE: UNCHARACTERIZED PROTEIN;                                   
20138:  ofy8-A  4.9 11.2  113  1029    7   MOLECULE: PROTEIN STABILIZED1;                                       
20139:  yz7y-A  4.9  9.1  111   786    5   MOLECULE: HOMEOBOX DOMAIN-CONTAINING PROTEIN;                        
20140:  bik6-A  4.9  4.5   82   221    9   MOLECULE: UNCHARACTERIZED PROTEIN;                                   
20141:  f5lk-A  4.9 12.4  140   417    5   MOLECULE: LEUCINE-RICH REPEAT (LRR) FAMILY PROTEIN;                  
20142:  r2qc-A  4.9  3.8   94   983    6   MOLECULE: GPI ETHANOLAMINE PHOSPHATE TRANSFERASE 2;                  
20143:  xj6v-A  4.9  4.3  131   278    5   MOLECULE: TRANSMEMBRANE PROTEIN 45B;                                 
20144:  ix8g-A  4.9  4.9  120   519    6   MOLECULE: DISPERSED GENE FAMILY PROTEIN 1 (DGF-1), PUTATIVE          
20145:  qf5j-A  4.9  4.0   89   170    4   MOLECULE: TRANSCRIPTIONAL REGULATOR, PUTATIVE;                       
20146:  bn3g-A  4.9 11.1  116   209   10   MOLECULE: CLAUDIN-4;                                                 
20147:  d7oj-A  4.9  5.3   81    96    4   MOLECULE: NADH-UBIQUINONE OXIDOREDUCTASE CHAIN 4L;                   
20148:  hs6z-A  4.9  7.4   81   239    2   MOLECULE: POTASSIUM TRANSPORTER 10;                                  
20149:  fhg4-A  4.9  8.1  146   585   11   MOLECULE: PRONE DOMAIN-CONTAINING PROTEIN;                           
20150:  nz5r-A  4.9  3.5   97   183    9   MOLECULE: FERRITIN LIGHT CHAIN 1;                                    
20151:  f7gc-A  4.9  5.2  162   347    6   MOLECULE: SERPENTINE RECEPTOR, CLASS D (DELTA);                      
20152:  cmx0-A  4.9  3.8  103   339    4   MOLECULE: TRANSMEMBRANE PROTEIN 120B;                                
20153:  sg0c-A  4.9 12.5   90   277    4   MOLECULE: PROTEIN PTST, CHLOROPLASTIC;                               
20154:  wxi5-A  4.9  9.8   90   793    6   MOLECULE: KINESIN-LIKE PROTEIN KIF3C;                                
20155:  v6ux-A  4.9  8.0  104   222    4   MOLECULE: UNCHARACTERIZED PROTEIN;                                   
20156:  vkb1-A  4.9  5.8   94   410    5   MOLECULE: E3 UBIQUITIN-PROTEIN LIGASE MARCHF4;                       
20157:  j8mo-A  4.9 10.5  115   240    5   MOLECULE: HYPOTHETICAL PROTEIN LOC685747;                            
20158:  fuj0-A  4.9 13.1  118  1349    8   MOLECULE: ADHESION G PROTEIN-COUPLED RECEPTOR F5;                    
20159:  bp1k-A  4.9  2.8  102   203    7   MOLECULE: AMASTIN-LIKE PROTEIN;                                      
20160:  k0yj-A  4.9 22.4  118  1119    3   MOLECULE: UNCHARACTERIZED PROTEIN PFC0810C;                          
20161:  f3gu-A  4.9  6.4   73   645   10   MOLECULE: B BOX-TYPE DOMAIN-CONTAINING PROTEIN;                      
20162:  ben1-A  4.9 19.9  108   904   11   MOLECULE: INTER-ALPHA TRYPSIN INHIBITOR, HEAVY CHAIN 1;              
20163:  j9lk-A  4.9 13.4  138  1014    7   MOLECULE: PROBABLE LRR RECEPTOR-LIKE SERINE/THREONINE-PROTE          
20164:  bf2y-A  4.9  6.1   77   510    8   MOLECULE: LIMR FAMILY PROTEIN OS06G0128200;                          
20165:  i4sn-A  4.9 17.7  111  1333    5   MOLECULE: SNRNA-ACTIVATING PROTEIN COMPLEX SUBUNIT 4;                
20166:  n0vw-A  4.9 18.2  128   329    8   MOLECULE: MUCIN-ASSOCIATED SURFACE PROTEIN (MASP), PUTATIVE          
20167:  jcp6-A  4.9  4.6   88   294    6   MOLECULE: WRKY DOMAIN-CONTAINING PROTEIN;                            
20168:  ed1a-A  4.9  6.9  105   650    9   MOLECULE: PROBABLE ACYL-COA DEHYDROGENASE FADE10;                    
20169:  o9je-A  4.9  5.2  177   766    6   MOLECULE: FYVE, RHOGEF AND PH DOMAIN-CONTAINING PROTEIN 4;           
20170:  f7eu-A  4.9  4.1   79  1786   11   MOLECULE: UNCHARACTERIZED PROTEIN;                                   
20171:  gf9d-A  4.9  6.9  155   625    7   MOLECULE: UNCHARACTERIZED PROTEIN;                                   
20172:  tm7i-A  4.9  4.4  105   185    7   MOLECULE: PLANT VIRAL-RESPONSE FAMILY PROTEIN-LIKE;                  
20173:  toj8-A  4.9 14.7  133   380    7   MOLECULE: GAP JUNCTION GAMMA-1 PROTEIN;                              
20174:  jo9o-A  4.9 11.1  122   565    5   MOLECULE: DUF641 DOMAIN-CONTAINING PROTEIN;                          
20175:  j4xe-A  4.9 10.6  101   483    7   MOLECULE: LIGAND-GATED ION CHANNEL;                                  
20176:  txj2-A  4.9  4.3  130   854   12   MOLECULE: TRANS-SIALIDASE, PUTATIVE;                                 
20177:  abp8-A  4.9 16.4  115   192   10   MOLECULE: FERRITIN;                                                  
20178:  a1ve-A  4.9 13.3   81   213    5   MOLECULE: VACUOLAR ATPASE ASSEMBLY INTEGRAL MEMBRANE PROTEI          
20179:  xep4-A  4.9  6.5   76   243    8   MOLECULE: UNCHARACTERIZED PROTEIN;                                   
20180:  od3u-A  4.9  9.1   87   546    8   MOLECULE: UNCHARACTERIZED PROTEIN;                                   
20181:  zas0-A  4.9  5.0  106   848    8   MOLECULE: FAV1P;                                                     
20182:  p3hx-A  4.9 16.6  108   342    5   MOLECULE: PB1 DOMAIN-CONTAINING PROTEIN;                             
20183:  l5gg-A  4.9  3.8   79  1944    6   MOLECULE: UNCHARACTERIZED PROTEIN;                                   
20184:  fe6p-A  4.9  3.5   77   118    9   MOLECULE: TRANSMEMBRANE PROTEIN 243;                                 
20185:  tt6s-A  4.9 10.8   80   821    5   MOLECULE: PUTATIVE RRNA METHYLTRANSFERASE;                           
20186:  jjn3-A  4.9  5.5  122   789    4   MOLECULE: ASPARTATE-BETA-HYDROXYLASE;                                
20187:  na7z-A  4.9  3.5   97   444   10   MOLECULE: GAMMA-AMINOBUTYRIC ACID TYPE A RECEPTOR SUBUNIT A          
20188:  r4pt-A  4.9 12.6  154   464    7   MOLECULE: RTA3P;                                                     
20189:  cx1u-A  4.9  9.1  119   688    7   MOLECULE: LECTIN-DOMAIN CONTAINING RECEPTOR KINASE VI.3;             
20190:  dk0m-A  4.9  3.5   75  1401   16   MOLECULE: ENHANCER OF MRNA-DECAPPING PROTEIN 4;                      
20191:  bdy4-A  4.9 22.6  127  1535    6   MOLECULE: UNCHARACTERIZED PROTEIN;                                   
20192:  j3az-A  4.9  4.0   56   112    5   MOLECULE: TRANSMEMBRANE PROTEIN;                                     
20193:  z9vy-A  4.9  5.5  111   252    9   MOLECULE: SPX DOMAIN-CONTAINING PROTEIN 3;                           
20194:  p0pw-A  4.9  5.0  180  1017    9   MOLECULE: GPI ETHANOLAMINE PHOSPHATE TRANSFERASE 3;                  
20195:  mt8a-A  4.9  3.2  113   207    5   MOLECULE: UNCHARACTERIZED PROTEIN;                                   
20196:  ti4n-A  4.9  3.3  109   208    6   MOLECULE: HYPOTHETICAL PROTEIN LOC680190;                            
20197:  x6su-A  4.9  6.4   75   131    0   MOLECULE: UNCHARACTERIZED PROTEIN;                                   
20198:  gm0f-A  4.9  4.0  105   217   12   MOLECULE: TRANSMEMBRANE EMP24 DOMAIN-CONTAINING PROTEIN P24          
20199:  zzp0-A  4.9  6.0  139   314    7   MOLECULE: OLFACTORY RECEPTOR;                                        
20200:  h9la-A  4.9 22.9  129   554    8   MOLECULE: GAMMA-AMINOBUTYRIC ACID RECEPTOR SUBUNIT ALPHA-4;          
20201:  pej2-A  4.9 10.0  164  1430    9   MOLECULE: KINESIN_-_PUTATIVE;                                        
20202:  e2xj-A  4.9  9.4   74   385    5   MOLECULE: OS06G0117800 PROTEIN;                                      
20203:  tw6x-A  4.9  7.5  187   613    5   MOLECULE: NADH-QUINONE OXIDOREDUCTASE SUBUNIT L;                     
20204:  cz0f-A  4.9 12.1  121   968    6   MOLECULE: PRP6 HOMOLOG;                                              
20205:  id0d-A  4.9 11.8  104   446    7   MOLECULE: TRIPARTITE MOTIF-CONTAINING PROTEIN 43;                    
20206:  e5zf-A  4.9 17.3   97   231    5   MOLECULE: UNCHARACTERIZED PROTEIN;                                   
20207:  nf5b-A  4.9  5.5  128   909    9   MOLECULE: TRANS-SIALIDASE, PUTATIVE;                                 
20208:  sh3p-A  4.9  3.3   65   297    6   MOLECULE: EAMA-LIKE TRANSPORTER FAMILY;                              
20209:  q5se-A  4.9  4.3  101   374    8   MOLECULE: PUTATIVE WRKY DNA-BINDING DOMAIN SUPERFAMILY PROT          
20210:  m7vx-A  4.9  3.6  118   478   13   MOLECULE: TPR_REGION DOMAIN-CONTAINING PROTEIN;                      
20211:  j4df-A  4.9 17.8  128   905    7   MOLECULE: PHOSPHATIDYLETHANOLAMINE N-METHYLTRANSFERASE;              
20212:  l1wb-A  4.9  3.9  115   320   10   MOLECULE: MYELOID-ASSOCIATED DIFFERENTIATION MARKER;                 
20213:  h0xd-A  4.9  5.2  138   686    9   MOLECULE: OS09G0368900 PROTEIN;                                      
20214:  r5kg-A  4.9  4.1  150  1933    4   MOLECULE: WD REPEAT-CONTAINING PROTEIN 81;                           
20215:  tm5b-A  4.9  4.9   88   126    3   MOLECULE: UNCHARACTERIZED PROTEIN;                                   
20216:  r7fv-A  4.9 19.0  103   217   13   MOLECULE: OS04G0679900 PROTEIN;                                      
20217:  q3wy-A  4.9 13.2  109   564    6   MOLECULE: SEPTATION RING FORMATION REGULATOR EZRA;                   
20218:  d6ck-A  4.9  6.4   97   467    6   MOLECULE: UNCHARACTERIZED PROTEIN;                                   
20219:  k5jw-A  4.9 17.7  129   568    8   MOLECULE: PRONE DOMAIN-CONTAINING PROTEIN;                           
20220:  f6vj-A  4.9  6.1  125   365    9   MOLECULE: PUTATIVE ELONGATION OF FATTY ACIDS PROTEIN 2;              
20221:  qt1k-A  4.9  2.5   79   184    6   MOLECULE: UNCHARACTERIZED PROTEIN;                                   
20222:  ozf9-A  4.9  6.3   81   529    5   MOLECULE: ECTONUCLEOSIDE TRIPHOSPHATE DIPHOSPHOHYDROLASE 3;          
20223:  r2uj-A  4.9 10.7   72    84    4   MOLECULE: ZF-TIM10_DDP DOMAIN-CONTAINING PROTEIN;                    
20224:  tpf4-A  4.9  5.8  141   821   11   MOLECULE: TRANS-SIALIDASE, PUTATIVE;                                 
20225:  car0-A  4.9 12.4  109   409    8   MOLECULE: AP-1-LIKE TRANSCRIPTION FACTOR YAP2;                       
20226:  cmo0-A  4.9  6.8  146   465    5   MOLECULE: UNCHARACTERIZED PROTEIN;                                   
20227:  vyr0-A  4.9 15.5  110   533   11   MOLECULE: PROBABLE ADP-RIBOSYLATION FACTOR-BINDING PROTEIN           
20228:  cb7k-A  4.9 11.5   82   135    9   MOLECULE: PRE-MRNA-SPLICING FACTOR CWC21;                            
20229:  g7co-A  4.9  7.7  117   604    7   MOLECULE: NETRIN-1;                                                  
20230:  n4rm-A  4.9  9.1  160   775    4   MOLECULE: ZCF2P;                                                     
20231:  k4st-A  4.9  4.3  129   290    8   MOLECULE: UNCHARACTERIZED PROTEIN;                                   
20232:  ptt1-A  4.9  5.5  105   541    6   MOLECULE: UNCHARACTERIZED PROTEIN;                                   
20233:  mbf1-A  4.9  5.6  112  1034   11   MOLECULE: HYPOTHETICAL_PROTEIN_-_CONSERVED;                          
20234:  gv9g-A  4.9  9.8   89   519    7   MOLECULE: AGC (CAMP-DEPENDENT, CGMP-DEPENDENT AND PROTEIN K          
20235:  xtc4-A  4.9  8.8   65   216   11   MOLECULE: UNCHARACTERIZED PROTEIN C48B4.3;                           
20236:  dxb4-A  4.9 12.8  101   319    3   MOLECULE: OS08G0386200 PROTEIN;                                      
20237:  j4uq-A  4.9 17.6  114   767    5   MOLECULE: OS05G0393800 PROTEIN;                                      
20238:  ly4l-A  4.9 16.0  139  1400    6   MOLECULE: SCO-SPONDIN;                                               
20239:  e2jo-A  4.9  9.0  137   414    7   MOLECULE: BRO1 DOMAIN-CONTAINING PROTEIN;                            
20240:  uzb0-A  4.9 12.7   84   599    4   MOLECULE: UNCHARACTERIZED PROTEIN;                                   
20241:  x3wh-A  4.9 16.5  123   316    5   MOLECULE: VOMERONASAL TYPE-1 RECEPTOR;                               
20242:  ce7b-A  4.9  9.7  103   771    8   MOLECULE: PH AND SEC7 DOMAIN-CONTAINING PROTEIN 2;                   
20243:  zzx1-A  4.9  3.6   72    88   10   MOLECULE: OS08G0175700 PROTEIN;                                      
20244:  eij1-A  4.9  8.7  140   521    5   MOLECULE: UNCHARACTERIZED PROTEIN;                                   
20245:  mu2q-A  4.9 11.8  127  1627    9   MOLECULE: SURFACE PROTEIN G;                                         
20246:  owa8-A  4.9 19.5  107   335    4   MOLECULE: PUTATIVE WRKY TRANSCRIPTION FACTOR 30;                     
20247:  rsa3-A  4.9 13.3  149   875    6   MOLECULE: ANAPHASE PROMOTING COMPLEX SUBUNIT;                        
20248:  qqj5-A  4.9 10.6  110   274    8   MOLECULE: SWI/SNF CHROMATIN-REMODELING COMPLEX SUBUNIT SNF3          
20249:  au2m-A  4.9  4.4  129   474    6   MOLECULE: SIMILARITY TO UNKNOWN PROTEIN;                             
20250:  nwb1-A  4.9  4.1  163  1155    7   MOLECULE: PESTICIDAL CRYSTAL CRY8BA PROTEIN;                         
20251:  k6hq-A  4.9  8.8   78   106    6   MOLECULE: UNCHARACTERIZED PROTEIN;                                   
20252:  n7dm-A  4.9  9.6  108   413    7   MOLECULE: PUTATIVE ZINC FINGER PROTEIN B0310.2;                      
20253:  ghz0-A  4.9  8.3   84   456    4   MOLECULE: 5-HYDROXYTRYPTAMINE RECEPTOR 3E;                           
20254:  jg9g-A  4.9  4.1  103   434    5   MOLECULE: VACUOLAR CATION/PROTON EXCHANGER;                          
20255:  i8jm-A  4.9 11.4  122   691    9   MOLECULE: LECTIN-DOMAIN CONTAINING RECEPTOR KINASE VI.4;             
20256:  t3ez-A  4.9 14.6  164   353    7   MOLECULE: MELATONIN RECEPTOR TYPE 1A;                                
20257:  ae3q-A  4.9 19.0  112   595    8   MOLECULE: METHIONINE--TRNA LIGASE;                                   
20258:  fm4a-A  4.9  6.8   88   140    8   MOLECULE: NUCLEAR ENVELOPE PHOSPHATASE-REGULATORY SUBUNIT 1          
20259:  g4bf-A  4.9  3.8   95   146    3   MOLECULE: TETRATRICOPEPTIDE REPEAT (TPR)-LIKE SUPERFAMILY P          
20260:  q7fb-A  4.9  9.4  144   845    6   MOLECULE: PROTO-ONCOGENE VAV;                                        
20261:  o8vb-A  4.9  6.7   72   292    7   MOLECULE: TRIPARTITE MOTIF-CONTAINING 35-25;                         
20262:  rgu3-A  4.9  2.9   99   197    6   MOLECULE: CASP-LIKE PROTEIN;                                         
20263:  mb5f-A  4.9 18.5  127   912    4   MOLECULE: PEPTIDASE_M28 DOMAIN-CONTAINING PROTEIN;                   
20264:  s7gr-A  4.9  5.7  127   407   10   MOLECULE: RE68566P;                                                  
20265:  r9wy-A  4.9 12.2  138   310    7   MOLECULE: TLC DOMAIN-CONTAINING PROTEIN 2;                           
20266:  d6ep-A  4.9 16.2  102   777    2   MOLECULE: UNCHARACTERIZED PROTEIN;                                   
20267:  w1wq-A  4.9  7.4  104   396    6   MOLECULE: UNCHARACTERIZED PROTEIN;                                   
20268:  x4mj-A  4.9  5.6  139   544    8   MOLECULE: UNCHARACTERIZED PROTEIN MJ1472;                            
20269:  co7p-A  4.9  4.5   99   826    7   MOLECULE: PHOSPHOTRANSFERASE_ENZYME_FAMILY_-_PUTATIVE;               
20270:  in8p-A  4.9 10.5   96   541    6   MOLECULE: NAB DOMAIN-CONTAINING PROTEIN;                             
20271:  u9rp-A  4.9  4.8  154   484    9   MOLECULE: LAZ1-7;                                                    
20272:  zxx4-A  4.9  3.5   66    77   11   MOLECULE: SS18-LIKE PROTEIN 2;                                       
20273:  d4sy-A  4.9  4.6   98   168   10   MOLECULE: OS05G0571600 PROTEIN;                                      
20274:  mmf9-A  4.9  6.5  150   409    6   MOLECULE: PATELLIN-6;                                                
20275:  hyx6-A  4.9  3.9  102   189    4   MOLECULE: TUMOR PROTEIN P53-INDUCIBLE PROTEIN 11;                    
20276:  ip9u-A  4.9  4.2  154   310   10   MOLECULE: OLFACTORY RECEPTOR;                                        
20277:  uue6-A  4.9 10.4  163  1925    5   MOLECULE: UNCHARACTERIZED PROTEIN;                                   
20278:  ig0i-A  4.9  5.4   88   711    5   MOLECULE: DM14 DOMAIN-CONTAINING PROTEIN;                            
20279:  l7qq-A  4.9  7.4   74    81    7   MOLECULE: OS04G0584550 PROTEIN;                                      
20280:  srt0-A  4.9  8.3  105   201    6   MOLECULE: PRE-MRNA-SPLICING FACTOR ISY1, PUTATIVE;                   
20281:  pa4v-A  4.9  7.5  178   298    7   MOLECULE: UNC-80 HOMOLOG, NALCN CHANNEL COMPLEX SUBUNIT;             
20282:  zhu1-A  4.9  4.1  112   340    8   MOLECULE: LD36721P;                                                  
20283:  kn4d-A  4.9  6.9  124  1336    7   MOLECULE: EXOCYST COMPLEX COMPONENT SEC3;                            
20284:  r3te-A  4.9  5.9  130   845    8   MOLECULE: PROTEIN ARGININE N-METHYLTRANSFERASE 9;                    
20285:  e2rn-A  4.9 12.5   94   720    4   MOLECULE: LEUCINE-RICH REPEAT-CONTAINING PROTEIN;                    
20286:  o4qo-A  4.9  5.0  117   260    6   MOLECULE: UNCHARACTERIZED PROTEIN;                                   
20287:  mo6e-A  4.9  6.3  101   332    4   MOLECULE: OVARIAN TUMOR DOMAIN-CONTAINING DEUBIQUITINATING           
20288:  d6da-A  4.9 25.7  125   551    9   MOLECULE: BESTROPHIN-1;                                              
20289:  sua3-A  4.9  3.5  122   447    6   MOLECULE: CLUSTERIN;                                                 
20290:  m4yq-A  4.9  5.9  157   308    6   MOLECULE: VOMERONASAL TYPE-1 RECEPTOR 92;                            
20291:  t6lu-A  4.9  7.7   75   477   11   MOLECULE: TRIPARTITE MOTIF-CONTAINING PROTEIN 72;                    
20292:  gao4-A  4.9  4.3   93   212    8   MOLECULE: CYCLIN-DEPENDENT KINASE 2-INTERACTING PROTEIN;             
20293:  k9qg-A  4.9  4.3  102   197    9   MOLECULE: COLD-REGULATED 413 PLASMA MEMBRANE PROTEIN 1;              
20294:  st7v-A  4.9  9.8  105   192    6   MOLECULE: UNCHARACTERIZED PROTEIN;                                   
20295:  auo1-A  4.9  7.9   73   496    7   MOLECULE: TRIPARTITE MOTIF-CONTAINING PROTEIN 30A;                   
20296:  t8ma-A  4.9 16.9  129   618    8   MOLECULE: OS02G0254550 PROTEIN;                                      
20297:  iaa5-A  4.9 12.2   91   487   11   MOLECULE: PHD_OBERON DOMAIN-CONTAINING PROTEIN;                      
20298:  jq6t-A  4.9  6.2  104   837    8   MOLECULE: SI:CH211-266G18.9;                                         
20299:  i9qt-A  4.9  3.3  114   491    4   MOLECULE: TRANSMEMBRANE PROTEIN 39B;                                 
20300:  gqa6-A  4.9  5.4  156   503    7   MOLECULE: TRANSMEMBRANE PROTEIN 184C;                                
20301:  dng5-A  4.9 11.6  103   364   10   MOLECULE: UNCHARACTERIZED PROTEIN;                                   
20302:  xr1s-A  4.9 14.6  122  1407    6   MOLECULE: ABC TRANSPORTER B FAMILY MEMBER 6;                         
20303:  nf8h-A  4.9  7.6  109   598    3   MOLECULE: TRANSMEMBRANE PROTEIN 151A;                                
20304:  tvf6-A  4.9  7.3   79   568    6   MOLECULE: DIMETHYLANILINE MONOOXYGENASE [N-OXIDE-FORMING];           
20305:  hv0k-A  4.9 12.1  114   190    5   MOLECULE: UNCHARACTERIZED PROTEIN;                                   
20306:  tdk0-A  4.9  5.6  102   178    8   MOLECULE: OS08G0142400 PROTEIN;                                      
20307:  kyq8-A  4.9  7.8   97   664    5   MOLECULE: CYTH DOMAIN-CONTAINING PROTEIN;                            
20308:  pzf8-A  4.9  7.1  111   478    5   MOLECULE: PROTEIN KINASE SUPERFAMILY PROTEIN;                        
20309:  zck4-A  4.9  2.4   73   357    5   MOLECULE: EUKARYOTIC TRANSLATION INITIATION FACTOR 3 SUBUNI          
20310:  ugb2-A  4.9  6.9   80   106    5   MOLECULE: OS08G0290300 PROTEIN;                                      
20311:  k8ed-A  4.9 16.9  114  1168    6   MOLECULE: ZINC FINGER BED DOMAIN-CONTAINING PROTEIN 4;               
20312:  xs3b-A  4.9  2.8   85   393    6   MOLECULE: RE54691P;                                                  
20313:  tdp9-A  4.9 10.3  106   562    8   MOLECULE: ZINC-FINGER DOMAIN OF MONOAMINE-OXIDASE A REPRESS          
20314:  e4pk-A  4.9  6.0   85   533    9   MOLECULE: HEXOSYLTRANSFERASE;                                        
20315:  r0un-A  4.9 17.2  152  1272    4   MOLECULE: ISOLEUCYL-TRNA SYNTHETASE;                                 
20316:  ws2i-A  4.9 19.1  118   230    7   MOLECULE: TRANSMEMBRANE PROTEIN 225;                                 
20317:  lq6z-A  4.9 14.7  102  1555    3   MOLECULE: UNCHARACTERIZED PROTEIN, ISOFORM C;                        
20318:  ohr1-A  4.9  3.2  117   225    5   MOLECULE: CLAUDIN-8;                                                 
20319:  bnf2-A  4.9  5.3  170   340    5   MOLECULE: SERPENTINE RECEPTOR CLASS ALPHA-18;                        
20320:  i5uk-A  4.9  4.5  185  1241   11   MOLECULE: PINC DOMAIN-CONTAINING PROTEIN;                            
20321:  b0xt-A  4.9  6.2  106   511    8   MOLECULE: ACETYLCHOLINE RECEPTOR SUBUNIT ALPHA-TYPE UNC-38;          
20322:  on7v-A  4.9 10.6  184  1400   11   MOLECULE: PROBABLE E3 UBIQUITIN-PROTEIN LIGASE HECTD4;               
20323:  p4fc-A  4.9  9.3   84   627    4   MOLECULE: HYPOTHETICAL_PROTEIN_-_CONSERVED;                          
20324:  xw6w-A  4.9 11.4   78   290    4   MOLECULE: UPF0603 PROTEIN YGCG;                                      
20325:  g2hw-A  4.9  3.6  110   172    5   MOLECULE: EPITHELIAL MEMBRANE PROTEIN 2;                             
20326:  w9ya-A  4.9 11.9  105   386    4   MOLECULE: PROBABLE MAGNESIUM TRANSPORTER NIPA5;                      
20327:  v0rt-A  4.9 12.1  104   973    8   MOLECULE: VACUOLAR PROTEIN SORTING-ASSOCIATED PROTEIN 18 HO          
20328:  jls2-A  4.9  3.4  116   225    5   MOLECULE: CLAUDIN;                                                   
20329:  hba8-A  4.9  6.2  133   382   11   MOLECULE: TRANS-SIALIDASE, PUTATIVE;                                 
20330:  nje8-A  4.9  6.1  130   546    7   MOLECULE: OS01G0811001 PROTEIN;                                      
20331:  n8gm-A  4.9  4.2  112   380    5   MOLECULE: CERAMIDE SYNTHASE 4B;                                      
20332:  wwz1-A  4.9  4.8  140   362    8   MOLECULE: NAD(P)H-QUINONE OXIDOREDUCTASE SUBUNIT 1, CHLOROP          
20333:  js6q-A  4.9 13.1  160   954    9   MOLECULE: UNCHARACTERIZED PROTEIN;                                   
20334:  e8cq-A  4.9  3.9   80   941    5   MOLECULE: COILED-COIL DOMAIN-CONTAINING PROTEIN 40;                  
20335:  h1an-A  4.9  7.2  147   720    4   MOLECULE: UNCHARACTERIZED PROTEIN;                                   
20336:  zo5h-A  4.9  3.6  108   570    6   MOLECULE: PEPTIDYLPROLYL ISOMERASE;                                  
20337:  jze9-A  4.9  5.7  131   827   12   MOLECULE: TRANS-SIALIDASE, PUTATIVE;                                 
20338:  xk2w-A  4.9 19.6  131   617   10   MOLECULE: NHR DOMAIN-CONTAINING PROTEIN;                             
20339:  ubw8-A  4.9 17.1  110   350    4   MOLECULE: PROBABLE MAGNESIUM TRANSPORTER;                            
20340:  ocb0-A  4.9  4.8   93   170    8   MOLECULE: OS09G0325180 PROTEIN;                                      
20341:  ng5n-A  4.9  4.7  131  2007    8   MOLECULE: UNCHARACTERIZED PROTEIN;                                   
20342:  km6q-A  4.9  4.0  123   327    3   MOLECULE: UNCHARACTERIZED PROTEIN;                                   
20343:  r0na-A  4.9  4.9   75  1724    5   MOLECULE: SPERM FLAGELLAR PROTEIN 2;                                 
20344:  vko2-A  4.9  4.0  137  1188    3   MOLECULE: CALPAIN 15;                                                
20345:  ic5b-A  4.9  8.1  120   211    8   MOLECULE: CLAUDIN 34A;                                               
20346:  kkk7-A  4.9  5.1  116   531    8   MOLECULE: ENT-COPALYL DIPHOSPHATE SYNTHASE CHLOROPLASTIC;            
20347:  nkd6-A  4.9  2.6   70    70   13   MOLECULE: 14_3_3 DOMAIN-CONTAINING PROTEIN;                          
20348:  yj6e-A  4.9  8.6  105   645    5   MOLECULE: DNAJ-LIKE CHAPERONE JEM1;                                  
20349:  dz6g-A  4.9  4.3  117   246   11   MOLECULE: SWI5-DEPENDENT HO EXPRESSION PROTEIN 2;                    
20350:  ryf7-A  4.9  5.2  104  1880    4   MOLECULE: HEAVY CHAIN, UNCONVENTIONAL MYOSIN;                        
20351:  xq2r-A  4.9  7.7  124   617   10   MOLECULE: PROTEIN KINASE DOMAIN-CONTAINING PROTEIN;                  
20352:  dj0i-A  4.9  3.5   66    73    6   MOLECULE: OS04G0599350 PROTEIN;                                      
20353:  jxl5-A  4.9  4.3   90   550    9   MOLECULE: CHOLINERGIC RECEPTOR, NICOTINIC, ALPHA 2B (NEURON          
20354:  c8qn-A  4.9 16.8  128   941    8   MOLECULE: LYSINE-SPECIFIC DEMETHYLASE 7A;                            
20355:  m4mj-A  4.9  7.1  117   170    8   MOLECULE: MITOCHONDRIAL FISSION 1 PROTEIN;                           
20356:  yg2w-A  4.9  7.4   84   373    6   MOLECULE: WRKY TRANSCRIPTION FACTOR;                                 
20357:  nh3l-A  4.9  5.5  131   582    9   MOLECULE: TREHALASE;                                                 
20358:  o4td-A  4.9  8.7  115   980   10   MOLECULE: VALINE--TRNA LIGASE;                                       
20359:  ahc3-A  4.9  6.6   71   565   11   MOLECULE: ZINC-FINGER PROTEIN, PUTATIVE;                             
20360:  y9qq-A  4.9  9.7  155  1585    8   MOLECULE: EUKARYOTIC TRANSLATION INITIATION FACTOR 4 GAMMA           
20361:  hh9k-A  4.9  2.9   63    93    3   MOLECULE: OS12G0504800 PROTEIN;                                      
20362:  eck4-A  4.9 10.6   80   109    0   MOLECULE: UNCHARACTERIZED PROTEIN;                                   
20363:  izs4-A  4.9  3.0   60   222    8   MOLECULE: NON-RACE SPECIFIC DISEASE RESISTANCE PROTEIN;              
20364:  o1vl-A  4.9 15.5  118   596    8   MOLECULE: CYSTEINE-RICH RECEPTOR-LIKE PROTEIN KINASE 19;             
20365:  sw7i-A  4.9 10.6   88   485    6   MOLECULE: E3 UBIQUITIN-PROTEIN LIGASE TRIM58;                        
20366:  g6sj-A  4.9 14.4   98   417   10   MOLECULE: F7O18.3 PROTEIN;                                           
20367:  ff1b-A  4.9  4.7  106   832    3   MOLECULE: UNCHARACTERIZED PROTEIN;                                   
20368:  o6td-A  4.9 10.3  121  1520    5   MOLECULE: INTEGRATOR COMPLEX SUBUNIT 3 HOMOLOG;                      
20369:  g4nw-A  4.9 17.1  126   952   11   MOLECULE: COATOMER SUBUNIT BETA;                                     
20370:  ukw0-A  4.9  3.7  102   341    4   MOLECULE: ION CHANNEL TACAN;                                         
20371:  hfr5-A  4.9 10.5  103   834    4   MOLECULE: G_PROTEIN_RECEP_F3_4 DOMAIN-CONTAINING PROTEIN;            
20372:  mn6l-A  4.9  6.6  159   484   10   MOLECULE: PROTEIN LAZ1 HOMOLOG 1;                                    
20373:  o8ws-A  4.9  5.5  114   653    4   MOLECULE: SI:DKEY-34D22.1;                                           
20374:  a5vd-A  4.9 12.7  104  1030   11   MOLECULE: KINESIN MOTOR DOMAIN-CONTAINING PROTEIN;                   
20375:  je9m-A  4.9  4.0  101   464    8   MOLECULE: GAMMA-AMINOBUTYRIC ACID RECEPTOR SUBUNIT ALPHA-5;          
20376:  fg3l-A  4.9  5.3  130   846   12   MOLECULE: TRANS-SIALIDASE, PUTATIVE;                                 
20377:  rl8k-A  4.9 14.2  130  1400   10   MOLECULE: DISEASE RESISTANCE PROTEIN (TIR-NBS-LRR CLASS);            
20378:  mg0m-A  4.9 10.6  166   648    5   MOLECULE: ZINC FINGER PROTEIN GRT1;                                  
20379:  l2wy-A  4.9 12.4  160  1066    8   MOLECULE: UNCHARACTERIZED PROTEIN;                                   
20380:  jz8w-A  4.9  4.3  135   443    6   MOLECULE: SPERM-ASSOCIATED ANTIGEN 4 PROTEIN;                        
20381:  a9ef-A  4.9  5.1  163   470    7   MOLECULE: CYCLIC AMP RECEPTOR-LIKE PROTEIN D;                        
20382:  ovl3-A  4.9 14.6   93   661    8   MOLECULE: FIDGETIN-LIKE 1;                                           
20383:  tg4e-A  4.9  4.8  126  1400    9   MOLECULE: BACULOVIRAL IAP REPEAT-CONTAINING PROTEIN 6;               
20384:  m6wk-A  4.9 10.4   77   107    5   MOLECULE: UNCHARACTERIZED PROTEIN YER181C, MITOCHONDRIAL;            
20385:  yv3c-A  4.9 18.8  131   275   14   MOLECULE: VOLTAGE-DEPENDENT CALCIUM CHANNEL GAMMA-7 SUBUNIT          
20386:  tr5w-A  4.9  6.4   68   542    7   MOLECULE: FINTRIM FAMILY, MEMBER 58;                                 
20387:  b8fs-A  4.9 18.4  147   695    5   MOLECULE: ENTH DOMAIN-CONTAINING PROTEIN;                            
20388:  s8wg-A  4.9 10.6  136   907   10   MOLECULE: ETO1-LIKE PROTEIN 1;                                       
20389:  f3pb-A  4.9  3.4  100   197   10   MOLECULE: UNCHARACTERIZED PROTEIN MJ0979;                            
20390:  s5ej-A  4.9  3.8  150   345    5   MOLECULE: MEMBRANE PROGESTIN RECEPTOR ALPHA;                         
20391:  n2vl-A  4.9 12.1  138   901    9   MOLECULE: ETO1-LIKE PROTEIN 1;                                       
20392:  nit9-A  4.9  4.1   94   793    4   MOLECULE: HISTONE-LYSINE N-METHYLTRANSFERASE SET7;                   
20393:  q6ve-A  4.9  5.5  113   632    5   MOLECULE: SUCCINATE DEHYDROGENASE [UBIQUINONE] FLAVOPROTEIN          
20394:  ys7u-A  4.9  8.9   82    91   11   MOLECULE: OS07G0167700 PROTEIN;                                      
20395:  nnn5-A  4.9 24.7  112   584    9   MOLECULE: ZINC FINGER AND BTB DOMAIN-CONTAINING PROTEIN 7A;          
20396:  w7vs-A  4.9  7.6  132  1674    7   MOLECULE: MI DOMAIN-CONTAINING PROTEIN;                              
20397:  u8qt-A  4.9  9.0   92   287    5   MOLECULE: AT2G03780;                                                 
20398:  ry6q-A  4.9 14.5   97   727    4   MOLECULE: UNCHARACTERIZED PROTEIN;                                   
20399:  yk3r-A  4.9 15.9  108   469   11   MOLECULE: BETA-GALACTOSIDASE;                                        
20400:  e7lg-A  4.9  8.5  104   563    7   MOLECULE: OTOPETRIN 2;                                               
20401:  cz3t-A  4.9  5.9   79   137    5   MOLECULE: UNCHARACTERIZED PROTEIN;                                   
20402:  fg5l-A  4.9  4.8  157   321   10   MOLECULE: UNCHARACTERIZED PROTEIN;                                   
20403:  nk3i-A  4.9  4.6   98   210    4   MOLECULE: OS01G0157400 PROTEIN;                                      
20404:  tv0p-A  4.9  5.7  141   802   11   MOLECULE: TRANS-SIALIDASE, PUTATIVE;                                 
20405:  yz2d-A  4.9 11.5   99  1400    1   MOLECULE: CARDIOMYOPATHY-ASSOCIATED PROTEIN 5;                       
20406:  v3ea-A  4.9  3.1   59    66    3   MOLECULE: RNA POLYMERASE II TRANSCRIPTION MEDIATORS;                 
20407:  z5na-A  4.9  8.2   99   492    6   MOLECULE: GAMMA-AMINOBUTYRIC ACID RECEPTOR SUBUNIT ALPHA-3;          
20408:  wu2y-A  4.9  4.1  125   190    8   MOLECULE: AT16570P;                                                  
20409:  z9ro-A  4.9  4.5  140   292    6   MOLECULE: E3 UBIQUITIN-PROTEIN LIGASE HOS1;                          
20410:  ibc4-A  4.9  7.4  119   502    8   MOLECULE: UNCHARACTERIZED PROTEIN;                                   
20411:  ee5l-A  4.9  6.5   83    95    6   MOLECULE: UNCHARACTERIZED PROTEIN;                                   
20412:  uep8-A  4.9  7.2  125   274    8   MOLECULE: LECTIN-LIKE PROTEIN;                                       
20413:  ydv9-A  4.9  5.9  138   779    8   MOLECULE: TRANS-SIALIDASE, PUTATIVE;                                 
20414:  plh2-A  4.9  5.2  176   337    3   MOLECULE: SERPENTINE RECEPTOR CLASS ALPHA-17;                        
20415:  a6xi-A  4.9  7.4  146   354    7   MOLECULE: LECTIN, MANNOSE-BINDING 2;                                 
20416:  vrs3-A  4.9  2.9   52    62    8   MOLECULE: UNCHARACTERIZED PROTEIN;                                   
20417:  b5xv-A  4.9  9.9  162   737    7   MOLECULE: SKN1P;                                                     
20418:  stk8-A  4.9  4.1  102   719    7   MOLECULE: UNCHARACTERIZED PROTEIN;                                   
20419:  ii8p-A  4.9  4.5  124   831   10   MOLECULE: TRANS-SIALIDASE, PUTATIVE;                                 
20420:  hq0q-A  4.9 12.6  110   494    7   MOLECULE: PRE-MRNA-PROCESSING FACTOR 31;                             
20421:  i7il-A  4.9  4.3  131   292    6   MOLECULE: TETRATRICOPEPTIDE REPEAT PROTEIN 1;                        
20422:  fax4-A  4.9  7.1  110   219    5   MOLECULE: OS01G0947700 PROTEIN;                                      
20423:  d9jl-A  4.9  6.0  146   668    8   MOLECULE: DNA REPLICATION REGULATOR SLD3;                            
20424:  ibo1-A  4.9 13.8  112   637    5   MOLECULE: UNCHARACTERIZED PROTEIN;                                   
20425:  qx9f-A  4.9  6.5   74    90    8   MOLECULE: OS11G0223880 PROTEIN;                                      
20426:  y2fg-A  4.9  7.3   81   635    5   MOLECULE: UNCHARACTERIZED PROTEIN;                                   
20427:  gz0w-A  4.9  2.4   77   169    8   MOLECULE: UNCHARACTERIZED PROTEIN;                                   
20428:  gyk7-A  4.9 12.7  113  1925    5   MOLECULE: UNCHARACTERIZED PROTEIN;                                   
20429:  jwf8-A  4.9 13.6   87   921    3   MOLECULE: UNCHARACTERIZED PROTEIN;                                   
20430:  jlf2-A  4.9  4.9   76   123    5   MOLECULE: GAMMA-SYNUCLEIN;                                           
20431:  v1fo-A  4.9  5.4   75   101    5   MOLECULE: VACUOLAR ATPASE ASSEMBLY INTEGRAL MEMBRANE PROTEI          
20432:  roo9-A  4.9  3.8  133   306    9   MOLECULE: UNCHARACTERIZED PROTEIN;                                   
20433:  ka3j-A  4.9 16.4   95   651    6   MOLECULE: EIIA;                                                      
20434:  kby3-A  4.9  8.7  147   736   11   MOLECULE: TRANS-SIALIDASE, PUTATIVE;                                 
20435:  ve7b-A  4.9  7.8  127   338    9   MOLECULE: SEVEN TM RECEPTOR;                                         
20436:  m8yi-A  4.9 12.9  143  1035    7   MOLECULE: PROBABLE LRR RECEPTOR-LIKE SERINE/THREONINE-PROTE          
20437:  mdj6-A  4.9 18.6  124   789    4   MOLECULE: PROTEIN KINASE DOMAIN-CONTAINING PROTEIN;                  
20438:  n8mi-A  4.9  3.3  111   209    7   MOLECULE: CLAUDIN 34B2;                                              
20439:  d8ur-A  4.9  7.2  145   456    7   MOLECULE: RTA4P;                                                     
20440:  zrp5-A  4.9 14.6   95   255    3   MOLECULE: TBCC DOMAIN-CONTAINING PROTEIN;                            
20441:  r9cc-A  4.9  5.1  165  1680    4   MOLECULE: COMPLEMENT C5;                                             
20442:  my9n-A  4.9 16.5  121   394    8   MOLECULE: GAP JUNCTION PROTEIN;                                      
20443:  pz5v-A  4.9  5.8  132   361    8   MOLECULE: PROTEIN-SERINE/THREONINE KINASE;                           
20444:  ww6t-A  4.9  4.3  151   345    5   MOLECULE: MEMBRANE PROGESTIN RECEPTOR GAMMA-A;                       
20445:  sz2w-A  4.9  7.1   76   216    4   MOLECULE: RIBOSOMAL PROTEIN L34E SUPERFAMILY PROTEIN;                
20446:  wh4o-A  4.9 14.9   80   932    3   MOLECULE: HSP70 FAMILY CHAPERONE;                                    
20447:  lb1o-A  4.9  4.5  128   879   14   MOLECULE: TRANS-SIALIDASE, PUTATIVE;                                 
20448:  qrh9-A  4.9  7.5  113   544    8   MOLECULE: PEPTIDYLPROLYL ISOMERASE;                                  
20449:  k5cm-A  4.9  8.3  105   406    4   MOLECULE: OS03G0736200 PROTEIN;                                      
20450:  hqj2-A  4.9 22.1  102   280    7   MOLECULE: OS01G0254900 PROTEIN;                                      
20451:  si4b-A  4.9  5.3   94   416    6   MOLECULE: ANK_REP_REGION DOMAIN-CONTAINING PROTEIN;                  
20452:  k9eo-A  4.9 19.0  125   613   10   MOLECULE: TYROSINASE_CU-BD DOMAIN-CONTAINING PROTEIN;                
20453:  p3ug-A  4.9 15.9  151   358    8   MOLECULE: UNCHARACTERIZED PROTEIN;                                   
20454:  uy0h-A  4.9 11.8  128   965    9   MOLECULE: MEIOSIS-SPECIFIC COILED-COIL DOMAIN-CONTAINING PR          
20455:  a5uk-A  4.9  4.5  154   377    6   MOLECULE: UNCHARACTERIZED PROTEIN;                                   
20456:  z1fh-A  4.9  8.5   78   877    4   MOLECULE: PROTEIN FAR1-RELATED SEQUENCE;                             
20457:  zpz6-A  4.9  3.9  145   405   12   MOLECULE: PROTEIN-SERINE/THREONINE KINASE;                           
20458:  r7or-A  4.9 11.0  105   354    6   MOLECULE: TRANS-SPLICING FACTOR, PUTATIVE;                           
20459:  sc3o-A  4.9  5.4  137   855   12   MOLECULE: TRANS-SIALIDASE, PUTATIVE;                                 
20460:  ebp6-A  4.9  4.2  134   531   11   MOLECULE: TRANS-SIALIDASE, PUTATIVE;                                 
20461:  o7gk-A  4.9  5.7   86   164   15   MOLECULE: OS08G0233900 PROTEIN;                                      
20462:  wcr9-A  4.9  6.9   84   388    6   MOLECULE: DUF3755 FAMILY PROTEIN;                                    
20463:  qvh3-A  4.9  3.9   67   162    6   MOLECULE: SAPOSIN B-TYPE DOMAIN-CONTAINING PROTEIN;                  
20464:  hu9o-A  4.9 17.7  126  1360    8   MOLECULE: UNCHARACTERIZED PROTEIN;                                   
20465:  eg4e-A  4.9  6.9  174   967    4   MOLECULE: CYTOPLASMIC FMR1-INTERACTING PROTEIN 2;                    
20466:  rm8k-A  4.9  4.2   78  1216    9   MOLECULE: RAB11-BINDING PROTEIN RELCH;                               
20467:  sve3-A  4.9  6.3   70    83    3   MOLECULE: UNCHARACTERIZED PROTEIN;                                   
20468:  cmt3-A  4.9  5.7  130   919    6   MOLECULE: HYPOTHETICAL_PROTEIN_-_CONSERVED;                          
20469:  pxi2-A  4.9 14.0  140   320    7   MOLECULE: DUAL OXIDASE MATURATION FACTOR 2;                          
20470:  piy2-A  4.9  4.8  136  1071    6   MOLECULE: IMPORTIN N-TERMINAL DOMAIN-CONTAINING PROTEIN;             
20471:  siu6-A  4.9  8.6   82   155    4   MOLECULE: UNCHARACTERIZED PROTEIN;                                   
20472:  q4zj-A  4.9 15.8   95   501    3   MOLECULE: UNCHARACTERIZED PROTEIN;                                   
20473:  a1dw-A  4.9  3.6  104   151    6   MOLECULE: MITOCHONDRIAL FISSION 1 PROTEIN;                           
20474:  bv5l-A  4.9  6.2  115   684   14   MOLECULE: PROTEIN KINASE DOMAIN-CONTAINING PROTEIN;                  
20475:  g2ej-A  4.9 14.8  118   293    6   MOLECULE: GERM CELL-SPECIFIC GENE 1-LIKE PROTEIN 2;                  
20476:  bvb7-A  4.9  5.1   75   139   11   MOLECULE: UNCHARACTERIZED PROTEIN F15G9.2;                           
20477:  ou4k-A  4.9  6.0  145  1136    9   MOLECULE: UNCHARACTERIZED PROTEIN;                                   
20478:  zga8-A  4.9  3.9  126   523   12   MOLECULE: PUTATIVE L-TYPE LECTIN-DOMAIN CONTAINING RECEPTOR          
20479:  thd6-A  4.9  3.6   97   183    9   MOLECULE: FERRITIN;                                                  
20480:  rgd3-A  4.9 10.6   95   134    3   MOLECULE: OS11G0586400 PROTEIN;                                      
20481:  c2fo-A  4.9 12.3   93   459    4   MOLECULE: PUTATIVE PEROXISOME ASSEMBLY PROTEIN 12;                   
20482:  p5zp-A  4.9  4.1   97   475   10   MOLECULE: GABA(C) RECEPTOR;                                          
20483:  we2o-A  4.9  5.0  103   736    6   MOLECULE: OXYSTEROL-BINDING PROTEIN-RELATED PROTEIN 9;               
20484:  gf3p-A  4.9 16.2  108  1437    6   MOLECULE: MYOMESIN-3;                                                
20485:  yu2r-A  4.9  3.3   74  1097   11   MOLECULE: DNA POLYMERASE DELTA CATALYTIC SUBUNIT;                    
20486:  dyk5-A  4.9  9.5  146   690    6   MOLECULE: CALPAIN-9;                                                 
20487:  rmu6-A  4.9  3.9  107   236    7   MOLECULE: CD81 ANTIGEN;                                              
20488:  bmu9-A  4.9  5.5  144  1971    6   MOLECULE: GERMINAL-CENTER ASSOCIATED NUCLEAR PROTEIN;                
20489:  vq6p-A  4.9  4.0   73    86    4   MOLECULE: UNCHARACTERIZED PROTEIN;                                   
20490:  h5gv-A  4.9 11.7  166   789    7   MOLECULE: BZIP TRANSCRIPTION FACTOR;                                 
20491:  v8ah-A  4.9  7.6   94   253    4   MOLECULE: SIMILAR TO RIKEN CDNA 2210416J16 (PREDICTED), ISO          
20492:  bb3q-A  4.9  4.3   89   762   11   MOLECULE: SWIM-TYPE DOMAIN-CONTAINING PROTEIN;                       
20493:  rw5m-A  4.9  7.7   90   232    3   MOLECULE: MITOCHONDRIAL RIBOSOMAL PROTEIN L29/L47, PUTATIVE          
20494:  lr5u-A  4.9  5.2  175   335    3   MOLECULE: SERPENTINE RECEPTOR CLASS ALPHA-25;                        
20495:  nm0i-A  4.9  5.6  110   372    5   MOLECULE: F2O10.10_PROTEIN-LIKE_PROTEIN;                             
20496:  l2vq-A  4.9 12.1  115   242    8   MOLECULE: TLC DOMAIN-CONTAINING PROTEIN;                             
20497:  omm0-A  4.9  7.7  141   412    6   MOLECULE: TRANSLATION ELONGATION FACTOR EF1B GAMMA;                  
20498:  b7or-A  4.9 19.1  116   366    9   MOLECULE: LEFT-RIGHT DETERMINATION FACTOR 2;                         
20499:  zh9l-A  4.9  3.4   95   230    9   MOLECULE: UNCHARACTERIZED PROTEIN;                                   
20500:  rnm5-A  4.9  9.5  103   427    4   MOLECULE: TRANSMEMBRANE PROTEIN 237;                                 
20501:  un8h-A  4.9  5.4   91   225    9   MOLECULE: UNCHARACTERIZED PROTEIN;                                   
20502:  s2wx-A  4.9  8.2  118   256    8   MOLECULE: SI:RP71-1K13.6;                                            
20503:  v8hq-A  4.9  4.2  141  1444    9   MOLECULE: UNCHARACTERIZED PROTEIN;                                   
20504:  axd0-A  4.9  3.5   72   787    4   MOLECULE: PROTEIN KINASE SUPERFAMILY PROTEIN;                        
20505:  plw7-A  4.9  7.3  114   307    5   MOLECULE: UNCHARACTERIZED PROTEIN;                                   
20506:  xws2-A  4.9  4.9   66    74    3   MOLECULE: UNCHARACTERIZED PROTEIN;                                   
20507:  cl3u-A  4.9 10.1  153   344    7   MOLECULE: G_PROTEIN_RECEP_F1_2 DOMAIN-CONTAINING PROTEIN;            
20508:  xx3h-A  4.9  4.1  153   310   10   MOLECULE: OLFACTORY RECEPTOR;                                        
20509:  hjg4-A  4.9 14.7  119   804   10   MOLECULE: EPIDERMAL GROWTH FACTOR RECEPTOR PATHWAY SUBSTRAT          
20510:  la2l-A  4.9 11.0  120   220    4   MOLECULE: CLAUDIN;                                                   
20511:  wu1r-A  4.9  2.8   88   526    5   MOLECULE: UNCHARACTERIZED PROTEIN;                                   
20512:  w0qs-A  4.9  4.1   97   459    7   MOLECULE: GLYCINE RECEPTOR, ALPHA 4A;                                
20513:  eys7-A  4.9 14.7  126   947    7   MOLECULE: DISEASE RESISTANCE PROTEIN RPM1;                           
20514:  h0mb-A  4.9  9.4   70    82    9   MOLECULE: UNCHARACTERIZED PROTEIN;                                   
20515:  ee7z-A  4.9  6.6   75   510    9   MOLECULE: B BOX-TYPE DOMAIN-CONTAINING PROTEIN;                      
20516:  lkf7-A  4.9  5.5  118   786    5   MOLECULE: EUKARYOTIC TRANSLATION INITIATION FACTOR ISOFORM           
20517:  mvk4-A  4.9  4.8   91   474    4   MOLECULE: GAMMA-AMINOBUTYRIC ACID RECEPTOR SUBUNIT BETA-2;           
20518:  ot9q-A  4.9  8.6  125   935    9   MOLECULE: TRANSMEMBRANE CHANNEL-LIKE PROTEIN 1;                      
20519:  vw9m-A  4.9  7.3   75   456    7   MOLECULE: ZMP:0000001316;                                            
20520:  o5nz-A  4.9  4.8   89   925    7   MOLECULE: EXPRESSED PROTEIN;                                         
20521:  hf8l-A  4.9  7.0  114  1593    6   MOLECULE: LAMININ SUBUNIT GAMMA-1;                                   
20522:  n2hj-A  4.9  3.8  100   176    7   MOLECULE: FERRITIN;                                                  
20523:  qn8t-A  4.9 12.2   79   129    8   MOLECULE: PROTEIN ELF4-LIKE 4;                                       
20524:  o5ph-A  4.9  4.1   88   923    9   MOLECULE: KATANIN P80 WD40 REPEAT-CONTAINING SUBUNIT B1 HOM          
20525:  jfm1-A  4.9  5.7  178  1018    7   MOLECULE: LP08082P;                                                  
20526:  n3vi-A  4.9  3.8   89   529    6   MOLECULE: DUF659 DOMAIN-CONTAINING PROTEIN;                          
20527:  c3uy-A  4.9  7.1   81   248    9   MOLECULE: RING-CH-TYPE DOMAIN-CONTAINING PROTEIN;                    
20528:  bym7-A  4.9 12.5  109   417    8   MOLECULE: NB-ARC DOMAIN-CONTAINING PROTEIN;                          
20529:  glk3-A  4.9  6.8   75   369    7   MOLECULE: BZIP TRANSCRIPTION FACTOR;                                 
20530:  vxh4-A  4.9  7.6  136   288    5   MOLECULE: RIBOSE-PHOSPHATE PYROPHOSPHOKINASE 4;                      
20531:  cf3r-A  4.9 15.1  130  1400    6   MOLECULE: ADHESION G-PROTEIN COUPLED RECEPTOR V1;                    
20532:  d8nn-A  4.9 10.8  160   580    8   MOLECULE: NEUROEPITHELIAL CELL-TRANSFORMING 1;                       
20533:  nk8w-A  4.9  4.6  131   302    8   MOLECULE: UNCHARACTERIZED PROTEIN;                                   
20534:  od7g-A  4.9  3.4   95   297    7   MOLECULE: ER MEMBRANE PROTEIN COMPLEX SUBUNIT 2;                     
20535:  u5gz-A  4.9 12.3  154   633    8   MOLECULE: OPIOID GROWTH FACTOR RECEPTOR;                             
20536:  m4pt-A  4.9  7.9   91   223    3   MOLECULE: RING/U-BOX SUPERFAMILY PROTEIN;                            
20537:  gl9r-A  4.9 12.9  101   383    7   MOLECULE: PARALEMMIN-1;                                              
20538:  fbt1-A  4.9 11.7  101   202   10   MOLECULE: 30S RIBOSOMAL PROTEIN S20, CHLOROPLASTIC;                  
20539:  dgm1-A  4.9 19.4   90   357    9   MOLECULE: F-BOX ONLY PROTEIN 25;                                     
20540:  r9xa-A  4.9  7.1  103  1749    6   MOLECULE: INTRAFLAGELLAR TRANSPORT PROTEIN 172 HOMOLOG;              
20541:  mvr7-A  4.9  8.3   79   563    4   MOLECULE: UNCHARACTERIZED PROTEIN;                                   
20542:  fe8k-A  4.9  5.4   81   146    4   MOLECULE: UNCHARACTERIZED PROTEIN;                                   
20543:  elz0-A  4.9  6.8  117   342   13   MOLECULE: ORGANIC SOLUTE TRANSPORTER ALPHA-LIKE PROTEIN 2;           
20544:  g5yz-A  4.9  3.9   87   166    8   MOLECULE: OS09G0506600 PROTEIN;                                      
20545:  rte7-A  4.9  3.9  116   488    6   MOLECULE: UNCHARACTERIZED PROTEIN;                                   
20546:  fu4l-A  4.9  9.8   95   345    6   MOLECULE: UNCHARACTERIZED PROTEIN;                                   
20547:  gzn0-A  4.9  8.9   88   365    8   MOLECULE: CLOCK-INTERACTING PACEMAKER A;                             
20548:  t1ef-A  4.9  9.3   85   551    6   MOLECULE: B BOX-TYPE DOMAIN-CONTAINING PROTEIN;                      
20549:  g4gd-A  4.9 11.3   89   665    8   MOLECULE: HYPOTHETICAL_PROTEIN_-_CONSERVED;                          
20550:  bv0x-A  4.9  6.8  184   488    7   MOLECULE: NADH DEHYDROGENASE SUBUNIT 2;                              
20551:  zfw4-A  4.9  4.8   78    88    8   MOLECULE: UNCHARACTERIZED PROTEIN;                                   
20552:  x0ld-A  4.9  5.5  130  1400   12   MOLECULE: E3 UBIQUITIN-PROTEIN LIGASE HERC2;                         
20553:  nep6-A  4.9  4.3  112   322    8   MOLECULE: UNCHARACTERIZED PROTEIN;                                   
20554:  pda2-A  4.9  4.6  103   603    4   MOLECULE: OS07G0156732 PROTEIN;                                      
20555:  zoz8-A  4.9  8.2   61   159    2   MOLECULE: OS02G0126200 PROTEIN;                                      
20556:  qgl4-A  4.9  8.4   77   123    4   MOLECULE: UNCHARACTERIZED PROTEIN;                                   
20557:  fi7b-A  4.9 12.1  108  1027    9   MOLECULE: RNA HELICASE;                                              
20558:  v1oq-A  4.9  5.7  138   956   12   MOLECULE: TRANS-SIALIDASE, PUTATIVE;                                 
20559:  d8wv-A  4.9 12.0  110   831    9   MOLECULE: CYSTEINE--TRNA LIGASE, CYTOPLASMIC;                        
20560:  r9nw-A  4.9 10.0   72   189    4   MOLECULE: MEDIATOR OF RNA POLYMERASE II TRANSCRIPTION SUBUN          
20561:  s9kf-A  4.9  9.1  128  2483    7   MOLECULE: PIEZO_RRAS_BDG DOMAIN-CONTAINING PROTEIN;                  
20562:  qat9-A  4.9  6.3  136   882   11   MOLECULE: TRANS-SIALIDASE, PUTATIVE;                                 
20563:  yh6z-A  4.9  3.7  117   345    8   MOLECULE: UNCHARACTERIZED PROTEIN;                                   
20564:  y1gx-A  4.9  3.7   88   168    3   MOLECULE: UNCHARACTERIZED PROTEIN;                                   
20565:  ywo3-A  4.9  3.4   93   249    8   MOLECULE: TETRASPANIN;                                               
20566:  o8la-A  4.9  6.4   89   705    0   MOLECULE: TFIIIC_DELTA DOMAIN-CONTAINING PROTEIN;                    
20567:  yw9u-A  4.9  8.6  108   664    9   MOLECULE: SORTING NEXIN MVP1;                                        
20568:  jy9e-A  4.9  4.6  119   291    8   MOLECULE: GAMMA-SOLUBLE NSF ATTACHMENT PROTEIN;                      
20569:  frt8-A  4.9 12.2  111   210    7   MOLECULE: CLAUDIN;                                                   
20570:  xm0s-A  4.9  9.5  130  2251    5   MOLECULE: HISTONE DEACETYLASE, PUTATIVE;                             
20571:  cn9s-A  4.9 12.0   82   157    7   MOLECULE: AT2G32130;                                                 
20572:  j8fh-A  4.9  3.6  108   544    9   MOLECULE: PEPTIDYLPROLYL ISOMERASE;                                  
20573:  at7a-A  4.9  3.3   95   203    9   MOLECULE: COLD-REGULATED 413 PLASMA MEMBRANE PROTEIN 2;              
20574:  wn8r-A  4.9 17.0  156   580    8   MOLECULE: NEGATIVE REGULATOR OF UBIQUITIN-LIKE PROTEINS 1;           
20575:  m9sw-A  4.9  9.0   96   556    2   MOLECULE: HOMEOBOX DOMAIN-CONTAINING PROTEIN;                        
20576:  ycd4-A  4.9 13.9  106   825    7   MOLECULE: TASTE RECEPTOR, TYPE 1, MEMBER 2, TANDEM DUPLICAT          
20577:  s8pi-A  4.9  8.5  137   953   11   MOLECULE: TRANS-SIALIDASE, PUTATIVE;                                 
20578:  f9dv-A  4.9  6.5  161  2396    5   MOLECULE: PRE-MRNA PROCESSING FACTOR 8;                              
20579:  nw6e-A  4.9  5.0  134  1304    6   MOLECULE: TPR-CONTAINING PROTEIN DDB_G0280363;                       
20580:  ds2r-A  4.9  4.6  101   804   11   MOLECULE: OS08G0336500 PROTEIN;                                      
20581:  agz5-A  4.9  2.7   57    57    9   MOLECULE: UNCHARACTERIZED PROTEIN YLR342W-A;                         
20582:  yvz3-A  4.9 12.0  121   468    8   MOLECULE: MITOCHONDRIAL INNER MEMBRANE MAGNESIUM TRANSPORTE          
20583:  ew4q-A  4.9 11.9   96   515    5   MOLECULE: UNCHARACTERIZED PROTEIN;                                   
20584:  a7vs-A  4.9  3.8   73   908   10   MOLECULE: RAB-GAP TBC DOMAIN-CONTAINING PROTEIN;                     
20585:  jyq5-A  4.9 10.9  134   498    7   MOLECULE: LD25575P;                                                  
20586:  su2t-A  4.9  3.9  120   510    5   MOLECULE: BONE MORPHOGENETIC PROTEIN 6;                              
20587:  lil3-A  4.9 15.5  115   386    3   MOLECULE: PROBABLE MAGNESIUM TRANSPORTER;                            
20588:  pd2t-A  4.9  2.9   65    74   11   MOLECULE: OS10G0509700 PROTEIN;                                      
20589:  be6c-A  4.9  5.9  135   292    5   MOLECULE: TETRATRICOPEPTIDE REPEAT DOMAIN 1;                         
20590:  y9ly-A  4.9  7.1   81   138    6   MOLECULE: UNCHARACTERIZED PROTEIN;                                   
20591:  t5us-A  4.9  3.9  125   231    9   MOLECULE: T-SNARE COILED-COIL HOMOLOGY DOMAIN-CONTAINING PR          
20592:  a9kl-A  4.9 23.3   82   333   10   MOLECULE: OS07G0680400 PROTEIN;                                      
20593:  urc1-A  4.9  3.8  127   523    6   MOLECULE: SI:CH211-282J17.12;                                        
20594:  jty4-A  4.9  2.9   94   423    7   MOLECULE: PUTATIVE UPF0496 PROTEIN 5;                                
20595:  aih5-A  4.9  6.7   75   399    5   MOLECULE: B BOX-TYPE DOMAIN-CONTAINING PROTEIN;                      
20596:  edr0-A  4.9 15.0   79   435    9   MOLECULE: UNCHARACTERIZED PROTEIN;                                   
20597:  j4ky-A  4.9  3.9   79    83    8   MOLECULE: 30S RIBOSOMAL PROTEIN S20;                                 
20598:  m4ma-A  4.9  4.2  124   430   10   MOLECULE: TRANS-SIALIDASE, PUTATIVE;                                 
20599:  k2dh-A  4.9 17.6  106   731    8   MOLECULE: B3 DOMAIN-CONTAINING PROTEIN;                              
20600:  o4mb-A  4.9  8.2  106   468    7   MOLECULE: UNCHARACTERIZED PROTEIN;                                   
20601:  j7ds-A  4.9 11.0  114   592    5   MOLECULE: GH23891P;                                                  
20602:  b3uq-A  4.9  6.7  145   322    8   MOLECULE: UNCHARACTERIZED PROTEIN;                                   
20603:  cs7h-A  4.9 11.4   98   326    6   MOLECULE: PROBABLE MAGNESIUM TRANSPORTER NIPA7;                      
20604:  k9nr-A  4.9  5.0  183  1798    7   MOLECULE: E3 UBIQUITIN-PROTEIN LIGASE LISTERIN;                      
20605:  on3q-A  4.9  9.3  126   553    7   MOLECULE: MUCOLIPIN-3;                                               
20606:  qe6a-A  4.9  5.9  159   488    8   MOLECULE: OS05G0516900 PROTEIN;                                      
20607:  kg4s-A  4.9  9.6  123   330    6   MOLECULE: AH RECEPTOR-INTERACTING PROTEIN;                           
20608:  zyx8-A  4.9  4.2  101   200    6   MOLECULE: GLUTATHIONE S-TRANSFERASE GSTU6;                           
20609:  p9lf-A  4.9  3.6   81   152    6   MOLECULE: UNCHARACTERIZED PROTEIN MJ1358;                            
20610:  uq8u-A  4.9  8.9  107   173    6   MOLECULE: AT4G30500;                                                 
20611:  eie1-A  4.9 12.0  118   223    7   MOLECULE: TRANSMEMBRANE PROTEIN 235;                                 
20612:  ti0o-A  4.9 22.0   91  1189    3   MOLECULE: UNCHARACTERIZED PROTEIN;                                   
20613:  zt1w-A  4.9  6.1   73    77    5   MOLECULE: UNCHARACTERIZED PROTEIN;                                   
20614:  hen5-A  4.9 12.0  107   897    2   MOLECULE: UNCHARACTERIZED PROTEIN;                                   
20615:  zk3t-A  4.9  6.9  155   823    9   MOLECULE: KINESIN-LIKE PROTEIN;                                      
20616:  o8nv-A  4.9  4.5   86   887    7   MOLECULE: AUXILIN-RELATED PROTEIN 1;                                 
20617:  a6oo-A  4.9  4.6  173  1482   10   MOLECULE: SEC16_C DOMAIN-CONTAINING PROTEIN;                         
20618:  ea8o-A  4.9 11.9  100   519    6   MOLECULE: SMR DOMAIN-CONTAINING PROTEIN AT5G58720;                   
20619:  rp6s-A  4.9 18.8  117   749    5   MOLECULE: WPP DOMAIN-INTERACTING TAIL-ANCHORED PROTEIN 1;            
20620:  e8yb-A  4.9 12.4  118   220    5   MOLECULE: CLAUDIN-6;                                                 
20621:  gmh6-A  4.9 20.3  124   231    6   MOLECULE: TRANSMEMBRANE PROTEIN 225;                                 
20622:  bcc9-A  4.9 14.5  106   291   10   MOLECULE: CORRINOID ADENOSYLTRANSFERASE;                             
20623:  d8ie-A  4.9  5.5   77   282    8   MOLECULE: NAM-ASSOCIATED DOMAIN-CONTAINING PROTEIN;                  
20624:  se6v-A  4.9 12.5  134  1219   10   MOLECULE: UNCHARACTERIZED MEMBRANE PROTEIN YGL140C;                  
20625:  qxo1-A  4.9 10.2   81  2099    7   MOLECULE: DEDICATOR OF CYTOKINESIS PROTEIN 8;                        
20626:  xs8t-A  4.9 10.0  107   678   12   MOLECULE: ENDOPLASMIC RETICULUM MEMBRANE-ASSOCIATED RNA DEG          
20627:  yv9r-A  4.9  4.4  112  1966    7   MOLECULE: UNCHARACTERIZED PROTEIN;                                   
20628:  zm2k-A  4.9  5.5   67    85    4   MOLECULE: UNCHARACTERIZED PROTEIN;                                   
20629:  hir3-A  4.9 22.0   95   296    7   MOLECULE: WRKY DOMAIN-CONTAINING PROTEIN;                            
20630:  u0vf-A  4.9  6.7  128   322    5   MOLECULE: KH DOMAIN-CONTAINING PROTEIN;                              
20631:  gif1-A  4.9  5.1  114   238    9   MOLECULE: OS08G0101700 PROTEIN;                                      
20632:  azw2-A  4.9  3.2   97   183    8   MOLECULE: FERRITIN LIGHT CHAIN 2;                                    
20633:  tw6a-A  4.9  3.6  116   219    6   MOLECULE: CLAUDIN;                                                   
20634:  ynz0-A  4.9 13.8  124   302    9   MOLECULE: PROTEIN SUR7;                                              
20635:  r2tx-A  4.9 14.1  108   648    6   MOLECULE: GLYCO_HYDRO_15 DOMAIN-CONTAINING PROTEIN;                  
20636:  wn2u-A  4.9  7.5   89   855    3   MOLECULE: G_PROTEIN_RECEP_F3_4 DOMAIN-CONTAINING PROTEIN;            
20637:  xs3n-A  4.9 11.8  116  1311    7   MOLECULE: COLLAGEN TYPE XVIII ALPHA 1 CHAIN;                         
20638:  ol3r-A  4.9  4.5   92   624    8   MOLECULE: ACYL-COA DEHYDROGENASE, PUTATIVE;                          
20639:  bx8y-A  4.9  4.3  116  1400    9   MOLECULE: RYANODINE RECEPTOR 1;                                      
20640:  sj0v-A  4.9 12.9  126  1240   10   MOLECULE: DISEASE RESISTANCE PROTEIN (TIR-NBS-LRR CLASS) FA          
20641:  is5u-A  4.9  3.5   76    86    9   MOLECULE: DASH COMPLEX SUBUNIT DAD3;                                 
20642:  mvw8-A  4.9  4.3  122   523   11   MOLECULE: COMPLEX I-49KD;                                            
20643:  rop2-A  4.9 12.8  144   754    6   MOLECULE: TRANS-SIALIDASE, PUTATIVE;                                 
20644:  xx2a-A  4.9  7.0   63    66   11   MOLECULE: UNCHARACTERIZED PROTEIN TAM12;                             
20645:  lhj9-A  4.9 11.5  104   243    8   MOLECULE: TRANSMEMBRANE PROTEIN 109;                                 
20646:  fo7u-A  4.9  4.3  110   279   10   MOLECULE: UNCHARACTERIZED PROTEIN;                                   
20647:  dtl2-A  4.9 17.7  100  1400    9   MOLECULE: DYNEIN HEAVY CHAIN 1, AXONEMAL;                            
20648:  ngn3-A  4.9  3.6  112   210    6   MOLECULE: CLAUDIN 34D;                                               
20649:  yma6-A  4.9  8.5   97   177    9   MOLECULE: UNCHARACTERIZED PROTEIN;                                   
20650:  cv0p-A  4.9  5.0  177   769    8   MOLECULE: UNCHARACTERIZED PROTEIN;                                   
20651:  tk4c-A  4.9 11.1  114  1003   11   MOLECULE: E3 ISG15--PROTEIN LIGASE HERC6;                            
20652:  hah1-A  4.9 12.4  119   233    6   MOLECULE: CLARIN 2;                                                  
20653:  rb1z-A  4.9  4.6  103  1678    6   MOLECULE: NUCLEAR PORE COMPLEX PROTEIN NUP98-NUP96;                  
20654:  k5kx-A  4.9  5.3  136   903   10   MOLECULE: TRANS-SIALIDASE, PUTATIVE;                                 
20655:  s6bf-A  4.9 21.3  108  1197    3   MOLECULE: SERINE/THREONINE-PROTEIN KINASE PAKA;                      
20656:  yf4c-A  4.9  3.7   74   118    9   MOLECULE: SIMILAR TO CHROMOSOME 7 OPEN READING FRAME 23 (PR          
20657:  rjm1-A  4.9  9.6  109   374    8   MOLECULE: ENDOSOMAL TARGETING BRO1-LIKE DOMAIN-CONTAINING P          
20658:  k8ig-A  4.9 12.5  140  1017    4   MOLECULE: DISEASE RESISTANCE PROTEIN RML1B;                          
20659:  mtm5-A  4.9  8.0  158   519    6   MOLECULE: S-TYPE ANION CHANNEL SLAH2;                                
20660:  i0pe-A  4.9 10.4   93   806    4   MOLECULE: DNA TOPOISOMERASE 1;                                       
20661:  ry5f-A  4.9  5.3  126   697    9   MOLECULE: EXOCYST COMPLEX COMPONENT 7;                               
20662:  xys6-A  4.9 20.6  121   650    8   MOLECULE: SI:DKEY-13N23.3;                                           
20663:  vs7r-A  4.9  4.2  122   704   11   MOLECULE: TRANS-SIALIDASE, PUTATIVE;                                 
20664:  b3vi-A  4.9  4.7  108  1058    8   MOLECULE: GEM (NUCLEAR ORGANELLE) ASSOCIATED PROTEIN 4;              
20665:  xm6m-A  4.9  9.1   99   300    7   MOLECULE: AT3G18790 PROTEIN;                                         
20666:  aq7i-A  4.9  9.1   71   120   11   MOLECULE: NADH-UBIQUINONE OXIDOREDUCTASE CHAIN 3;                    
20667:  hbi4-A  4.9 14.6  101   599    7   MOLECULE: PUTATIVE AGC PROTEIN KINASE FAMILY PROTEIN;                
20668:  qpq2-A  4.9  3.5   89   160    8   MOLECULE: UNCHARACTERIZED PROTEIN;                                   
20669:  zv2w-A  4.9  3.6   75  1677   15   MOLECULE: WD40/YVTN REPEAT AND BROMO-WDR9-I-LIKE DOMAIN-CON          
20670:  bgn7-A  4.9  4.9  146   435    8   MOLECULE: UNCHARACTERIZED PROTEIN;                                   
20671:  h3qd-A  4.9 12.3  113   792   11   MOLECULE: AAA DOMAIN-CONTAINING PROTEIN;                             
20672:  i1ul-A  4.9  7.7   99   464   11   MOLECULE: SERINE--TRNA SYNTHETASE-LIKE PROTEIN SLIMP;                
20673:  m7wh-A  4.9  3.5  114   926    6   MOLECULE: SPERM-ASSOCIATED ANTIGEN 1;                                
20674:  qw1n-A  4.9  6.8   77   658    8   MOLECULE: VOMERONASAL 2 RECEPTOR, 65;                                
20675:  p1wa-A  4.9  2.3   54    59    7   MOLECULE: UNCHARACTERIZED PROTEIN;                                   
20676:  zm0h-A  4.9  7.6  185  1775    9   MOLECULE: HYPOTHETICAL_PROTEIN_-_CONSERVED;                          
20677:  x0cs-A  4.9  4.5  107   523    9   MOLECULE: UNCHARACTERIZED PROTEIN;                                   
20678:  h1dr-A  4.9  9.3   95   462    6   MOLECULE: GAMMA-AMINOBUTYRIC ACID RECEPTOR SUBUNIT ALPHA-5;          
20679:  efw4-A  4.9 15.0  139   565    6   MOLECULE: DISPERSED GENE FAMILY PROTEIN 1 (DGF-1), PUTATIVE          
20680:  vo5r-A  4.9  6.8  107   967    9   MOLECULE: OS11G0130900 PROTEIN;                                      
20681:  c9uc-A  4.9  4.2  152   318    7   MOLECULE: OLFACTORY RECEPTOR 504;                                    
20682:  mcj4-A  4.9  5.6  150   324    6   MOLECULE: SERPENTINE RECEPTOR, CLASS D (DELTA);                      
20683:  l1nh-A  4.9  6.9  160   458    6   MOLECULE: 5-HYDROXYTRYPTAMINE RECEPTOR 2A;                           
20684:  i3zh-A  4.9 20.0   93   196    9   MOLECULE: UNCHARACTERIZED PROTEIN RV2240C;                           
20685:  j6ok-A  4.9  5.7  149   377    7   MOLECULE: UNCHARACTERIZED PROTEIN;                                   
20686:  tnk7-A  4.9  4.2   91   381    9   MOLECULE: OS10G0460900 PROTEIN;                                      
20687:  di5b-A  4.9  6.8  146  1652    5   MOLECULE: UNCHARACTERIZED PROTEIN;                                   
20688:  w2ng-A  4.9  8.2  100   425    8   MOLECULE: MYOSIN-4 PROTEIN (DUF641);                                 
20689:  m4th-A  4.9  4.7  116   235    3   MOLECULE: TRANSMEMBRANE EMP24 DOMAIN-CONTAINING PROTEIN 9;           
20690:  kzx7-A  4.9 13.7  112   187    4   MOLECULE: UNCHARACTERIZED PROTEIN B0563.1;                           
20691:  blb6-A  4.9  6.8  161   337    6   MOLECULE: SERPENTINE RECEPTOR, CLASS AB (CLASS A-LIKE);              
20692:  ty4q-A  4.9  9.1   99   768    8   MOLECULE: ACTIN FILAMENT-ASSOCIATED PROTEIN 1-LIKE 1;                
20693:  y5tk-A  4.9 25.0  127   241    9   MOLECULE: TUMOR NECROSIS FACTOR LIGAND SUPERFAMILY MEMBER 1          
20694:  efu5-A  4.9  3.8   94   357    4   MOLECULE: UNCHARACTERIZED PROTEIN;                                   
20695:  y2bt-A  4.9  4.5  140   634    9   MOLECULE: UNCHARACTERIZED PROTEIN;                                   
20696:  uu5v-A  4.9  4.3  160   314    8   MOLECULE: OLFACTORY RECEPTOR;                                        
20697:  sa4l-A  4.9  5.9  154  1105    5   MOLECULE: TUBULIN-FOLDING COFACTOR D;                                
20698:  try5-A  4.9  4.4  163   315   10   MOLECULE: OLFACTORY RECEPTOR;                                        
20699:  t9rm-A  4.9  4.2  159   308    6   MOLECULE: OLFACTORY RECEPTOR;                                        
20700:  ajq2-A  4.9  2.9   91  1210    5   MOLECULE: PH DOMAIN-CONTAINING PROTEIN;                              
20701:  qgp9-A  4.9  6.7   91   230    7   MOLECULE: UNCHARACTERIZED PROTEIN;                                   
20702:  mk6d-A  4.9  4.4  152   314    8   MOLECULE: OLFACTORY RECEPTOR;                                        
20703:  vos0-A  4.9 10.5  106   305    6   MOLECULE: STEVOR;                                                    
20704:  bqd7-A  4.9  5.8  144   931    7   MOLECULE: NON-LYSOSOMAL GLUCOSYLCERAMIDASE;                          
20705:  upb8-A  4.9  2.9   80   527    8   MOLECULE: SPK DOMAIN-CONTAINING PROTEIN;                             
20706:  cru9-A  4.9  6.6  122   621    9   MOLECULE: PROTEIN KINASE DOMAIN-CONTAINING PROTEIN;                  
20707:  ptj9-A  4.9 15.0  120   984    8   MOLECULE: SERINE/THREONINE-PROTEIN KINASE N2;                        
20708:  szp5-A  4.9  9.6  148   459    5   MOLECULE: CATION TRANSPORTER, PUTATIVE;                              
20709:  t5lw-A  4.9 15.4  113   925    7   MOLECULE: PROBABLE DISEASE RESISTANCE PROTEIN AT1G61310;             
20710:  p1sz-A  4.9 10.2  135   354   10   MOLECULE: IST1 HOMOLOG;                                              
20711:  bxw2-A  4.9  4.3  159   314    7   MOLECULE: OLFACTORY RECEPTOR;                                        
20712:  vgm4-A  4.9  4.3  108   514    7   MOLECULE: UNCHARACTERIZED PROTEIN;                                   
20713:  ms2i-A  4.9 10.4  110   810    6   MOLECULE: NA_H_EXCHANGER DOMAIN-CONTAINING PROTEIN;                  
20714:  pzn6-A  4.9  8.1   91  1205    3   MOLECULE: BROMODOMAIN AND PHD FINGER-CONTAINING PROTEIN 3;           
20715:  ckc0-A  4.9 14.6  111   203    7   MOLECULE: MERC DOMAIN-CONTAINING PROTEIN, PUTATIVE;                  
20716:  lul8-A  4.9  6.4  165   426    8   MOLECULE: NK-1 RECEPTOR;                                             
20717:  txs2-A  4.9  4.9  151   390    7   MOLECULE: HISTAMINE H4 RECEPTOR;                                     
20718:  u3bz-A  4.9  3.3  102   203    5   MOLECULE: PGG DOMAIN-CONTAINING PROTEIN;                             
20719:  vzm5-A  4.9  9.0  117   351    6   MOLECULE: PROBABLE CONSERVED MEMBRANE PROTEIN;                       
20720:  k3rt-A  4.9  4.3  125   427    5   MOLECULE: BONE MORPHOGENETIC PROTEIN 7B;                             
20721:  nu2d-A  4.9  8.6  156   324    6   MOLECULE: OLFACTORY RECEPTOR;                                        
20722:  vfn9-A  4.9 15.9  114   217    5   MOLECULE: OS11G0194500 PROTEIN;                                      
20723:  d7xd-A  4.9  7.1  126   668    9   MOLECULE: PROTEIN KINASE DOMAIN-CONTAINING PROTEIN;                  
20724:  t7ga-A  4.9  6.2   97   761    5   MOLECULE: RING-TYPE E3 UBIQUITIN TRANSFERASE;                        
20725:  d4kg-A  4.9 10.1   77   302    5   MOLECULE: GRPE PROTEIN HOMOLOG;                                      
20726:  c0jy-A  4.9  6.8  158   314    6   MOLECULE: VOMERONASAL TYPE-1 RECEPTOR 98;                            
20727:  uxj4-A  4.9  3.3   91  1400   10   MOLECULE: E3 UBIQUITIN-PROTEIN LIGASE HERC2;                         
20728:  qe6i-A  4.9 10.7  188  1241    7   MOLECULE: LD26789P;                                                  
20729:  tpu0-A  4.9  3.8  126   399    7   MOLECULE: GLUTATHIONE S-TRANSFERASE LANCL1;                          
20730:  dzf9-A  4.9 14.2  158   505    9   MOLECULE: UNCHARACTERIZED PROTEIN C26H5.07C;                         
20731:  zot9-A  4.9  4.5   91   664    8   MOLECULE: PROTEIN KINASE DOMAIN-CONTAINING PROTEIN;                  
20732:  reh0-A  4.9  3.9   89   563    7   MOLECULE: INCLUSION BODY CLEARANCE PROTEIN IML2;                     
20733:  l6rr-A  4.9  5.3  113   260    8   MOLECULE: PGG DOMAIN-CONTAINING PROTEIN;                             
20734:  a2nx-A  4.9  4.3  164   309    5   MOLECULE: OLFACTORY RECEPTOR 2AP1;                                   
20735:  otq4-A  4.9  5.4  108   220    5   MOLECULE: COP-COATED VESICLE MEMBRANE PROTEIN P24, PUTATIVE          
20736:  f3sk-A  4.9 18.6   84   407   10   MOLECULE: P2X RECEPTOR D;                                            
20737:  yqm6-A  4.9 14.9  128  1512    2   MOLECULE: OS04G0209300 PROTEIN;                                      
20738:  cou5-A  4.9 10.2  109   465    6   MOLECULE: PEPTIDYLPROLYL ISOMERASE;                                  
20739:  tgg8-A  4.9 12.4   82   518    7   MOLECULE: SERINE--TRNA LIGASE, MITOCHONDRIAL;                        
20740:  f8qy-A  4.9  4.1  117   456    7   MOLECULE: UNCHARACTERIZED PROTEIN;                                   
20741:  v3bs-A  4.9  5.2  202  1044    8   MOLECULE: FERM, RHOGEF AND PLECKSTRIN DOMAIN PROTEIN 2;              
20742:  gwi3-A  4.9 12.6  109  1034   10   MOLECULE: CELLULOSE SYNTHASE;                                        
20743:  hm5s-A  4.9  7.5  124   658    8   MOLECULE: PENTATRICOPEPTIDE REPEAT-CONTAINING PROTEIN 7,             
20744:  l2hd-A  4.9  5.4  129   928    8   MOLECULE: RETINOL DEHYDROGENASE 13;                                  
20745:  e8dl-A  4.9 11.8  102  1423   10   MOLECULE: PROTEIN SHROOM2;                                           
20746:  o8fl-A  4.9  7.9   68   518   10   MOLECULE: SERINE HYDROXYMETHYLTRANSFERASE;                           
20747:  sdf6-A  4.9 24.2  133   257    7   MOLECULE: COMPLEMENT C1Q-LIKE 2;                                     
20748:  sy1z-A  4.9  6.1  130   443    8   MOLECULE: PHOSPHATIDATE CYTIDYLYLTRANSFERASE 2;                      
20749:  j0cj-A  4.9 18.2   99   988    5   MOLECULE: POTASSIUM VOLTAGE-GATED CHANNEL SUBFAMILY H MEMBE          
20750:  he3q-A  4.9  4.8  182   688    7   MOLECULE: UNCHARACTERIZED PROTEIN;                                   
20751:  ray7-A  4.9  5.6  130   875    8   MOLECULE: VPS39 SUBUNIT OF HOPS COMPLEX;                             
20752:  pgn5-A  4.9  3.4   67   182    4   MOLECULE: UNCHARACTERIZED PROTEIN;                                   
20753:  ini0-A  4.9  4.2  161   314    7   MOLECULE: OLFACTORY RECEPTOR;                                        
20754:  w8sr-A  4.9  4.9  105   700   10   MOLECULE: TPR-REPEAT PROTEIN, PUTATIVE;                              
20755:  o0ff-A  4.9 10.6  171  1953    4   MOLECULE: GH12955P;                                                  
20756:  ps6s-A  4.9 10.1  110   553    5   MOLECULE: ARM REPEAT SUPERFAMILY PROTEIN;                            
20757:  xj4n-A  4.9  4.6  156   331    4   MOLECULE: G_PROTEIN_RECEP_F1_2 DOMAIN-CONTAINING PROTEIN;            
20758:  hky4-A  4.9  7.3  168   817    5   MOLECULE: COMPONENT OF OLIGOMERIC GOLGI COMPLEX 4;                   
20759:  rzo3-A  4.9  6.1  133   514    8   MOLECULE: CYTOCHROME BD-II UBIQUINOL OXIDASE SUBUNIT 1;              
20760:  nk9u-A  4.9  4.2  147   318    7   MOLECULE: OLFACTORY RECEPTOR 1090;                                   
20761:  ys5a-A  4.9  4.6   99   529    7   MOLECULE: NEUR_CHAN_LBD DOMAIN-CONTAINING PROTEIN;                   
20762:  d4hh-A  4.9  6.2   64   531    5   MOLECULE: UNCHARACTERIZED PROTEIN;                                   
20763:  bq4c-A  4.9  4.3  157   314    8   MOLECULE: OLFACTORY RECEPTOR;                                        
20764:  sl8u-A  4.9  6.2  110   218   10   MOLECULE: EUKARYOTIC TRANSLATION INITIATION FACTOR 3 SUBUNI          
20765:  jby6-A  4.9  6.0  144  1274    5   MOLECULE: CULLIN-ASSOCIATED NEDD8-DISSOCIATED PROTEIN 1;             
20766:  j2bu-A  4.9  5.6  130   886    9   MOLECULE: VPS39 SUBUNIT OF HOPS COMPLEX;                             
20767:  jr5o-A  4.9  4.3  161   315    9   MOLECULE: OLFACTORY RECEPTOR;                                        
20768:  b6gm-A  4.9  5.5   73  2138    4   MOLECULE: DNA POLYMERASE EPSILON CATALYTIC SUBUNIT B;                
20769:  gxg6-A  4.9  7.9   76   292    5   MOLECULE: UPF0749 PROTEIN RV1825;                                    
20770:  z3mm-A  4.9  8.0  133   578    9   MOLECULE: UNCHARACTERIZED PROTEIN;                                   
20771:  b8bd-A  4.9 16.1  119   940    8   MOLECULE: LYSINE-SPECIFIC DEMETHYLASE 7A;                            
20772:  yan6-A  4.9 12.6  134  1007    7   MOLECULE: DISEASE RESISTANCE PROTEIN ADR2;                           
20773:  ny6f-A  4.9  8.7  115  1720    6   MOLECULE: OS04G0645100 PROTEIN;                                      
20774:  va4j-A  4.9  6.8  177   670   10   MOLECULE: EXOCYST SUBUNIT EXO70 FAMILY PROTEIN;                      
20775:  xmi9-A  4.9  4.1  156   310    9   MOLECULE: OLFACTORY RECEPTOR;                                        
20776:  g5oq-A  4.9  5.0  128   537    5   MOLECULE: CYTOCHROME C OXIDASE SUBUNIT 1;                            
20777:  chq8-A  4.9  4.4  157   321    9   MOLECULE: OLFACTORY RECEPTOR;                                        
20778:  rf0u-A  4.9  6.2   70   344    6   MOLECULE: UNCHARACTERIZED MEMBRANE PROTEIN C750.05C;                 
20779:  vke2-A  4.9  4.1  100   150   12   MOLECULE: MARVEL DOMAIN-CONTAINING PROTEIN;                          
20780:  f4ha-A  4.9  4.4  156   298    4   MOLECULE: VOMERONASAL TYPE-1 RECEPTOR;                               
20781:  ul5y-A  4.9 11.9   75   552    3   MOLECULE: GTP-BINDING PROTEIN HFLX;                                  
20782:  evr4-A  4.9  4.9  116   949    4   MOLECULE: UNCHARACTERIZED PROTEIN;                                   
20783:  s2hy-A  4.9  5.1  119  1156    7   MOLECULE: DNA-DIRECTED RNA POLYMERASE;                               
20784:  q8fj-A  4.9  7.7  110   210    9   MOLECULE: UNCHARACTERIZED PROTEIN;                                   
20785:  z4gd-A  4.9  4.2  160   309    9   MOLECULE: OLFACTORY RECEPTOR;                                        
20786:  jq5h-A  4.9 11.3  132   357    8   MOLECULE: SEVEN TM RECEPTOR;                                         
20787:  a2pb-A  4.9  8.2  164   330    9   MOLECULE: OLFACTORY RECEPTOR;                                        
20788:  do8j-A  4.9 14.6  111   727    5   MOLECULE: GAR DOMAIN-CONTAINING PROTEIN;                             
20789:  f8xw-A  4.9 14.3  103   860    6   MOLECULE: PUTATIVE CELLULOSE SYNTHASE A CATALYTIC SUBUNIT 1          
20790:  s1sd-A  4.9  3.1   66   489    3   MOLECULE: UNCHARACTERIZED PROTEIN;                                   
20791:  e9gj-A  4.9  8.5   81   504    2   MOLECULE: SODIUM-COUPLED NEUTRAL AMINO ACID TRANSPORTER 3;           
20792:  m5ft-A  4.9 17.2  113   343   10   MOLECULE: ECA1 (ER-TYPE CA2+-ATPASE 1);                              
20793:  uzk8-A  4.9  5.8   97   989    7   MOLECULE: UNCHARACTERIZED PROTEIN PF07_0021;                         
20794:  zw5l-A  4.9 16.1  130  1001    9   MOLECULE: DISCS, LARGE (DROSOPHILA) HOMOLOG-ASSOCIATED PROT          
20795:  l4ec-A  4.9  9.2  104   225   11   MOLECULE: PROTEIN ERP3;                                              
20796:  v5jc-A  4.9  5.7  104   632    5   MOLECULE: UNCHARACTERIZED PROTEIN;                                   
20797:  c0qz-A  4.9 17.0  115   945    7   MOLECULE: GPI INOSITOL-DEACYLASE;                                    
20798:  ad1w-A  4.9  4.5   96   301    6   MOLECULE: UNCHARACTERIZED PROTEIN;                                   
20799:  tc6k-A  4.9  8.4  127  2163    3   MOLECULE: ERYTHROCYTE MEMBRANE PROTEIN 1, PFEMP1;                    
20800:  g4fm-A  4.9  5.5  171  1080    8   MOLECULE: APOLLO, ISOFORM A;                                         
20801:  ncm2-A  4.9  5.9   74  2199    5   MOLECULE: DNA POLYMERASE EPSILON CATALYTIC SUBUNIT A;                
20802:  fba2-A  4.9  7.7  117   572    4   MOLECULE: PHOSPHOENOLPYRUVATE-PROTEIN PHOSPHOTRANSFERASE;            
20803:  do9u-A  4.9 15.5  111   675    7   MOLECULE: UNCHARACTERIZED PROTEIN;                                   
20804:  tmr7-A  4.9  7.1   91   406    8   MOLECULE: OS10G0481666 PROTEIN;                                      
20805:  uxj3-A  4.9  3.2   77   106    5   MOLECULE: UNCHARACTERIZED PROTEIN;                                   
20806:  tya6-A  4.9  5.0   92   226   12   MOLECULE: ADP-RIBOSYLATION FACTOR-LIKE PROTEIN 6-INTERACTIN          
20807:  ioc5-A  4.9 27.3  120  1338    3   MOLECULE: PWWP DOMAIN-CONTAINING PROTEIN;                            
20808:  d9jd-A  4.9 14.0  122   420    4   MOLECULE: MEIOTICALLY UP-REGULATED GENE 137 PROTEIN;                 
20809:  y0ou-A  4.9 14.8  139   311    4   MOLECULE: ALGINATE_LYASE2 DOMAIN-CONTAINING PROTEIN;                 
20810:  j2rm-A  4.9 11.9  129   900    5   MOLECULE: CELL DIVISION CYCLE 27, ISOFORM A;                         
20811:  i4hk-A  4.9 14.2  109   542   11   MOLECULE: PROLYL 4-HYDROXYLASE SUBUNIT ALPHA-3;                      
20812:  zz7a-A  4.9  7.9  128   993   10   MOLECULE: HYPOTHETICAL_PROTEIN_-_CONSERVED;                          
20813:  t9jj-A  4.9  6.2  138   805    7   MOLECULE: PHO1-2B;                                                   
20814:  cdp0-A  4.9  7.9  107  1357   10   MOLECULE: PERILIPIN-4;                                               
20815:  qw6d-A  4.9 23.5  127   802    4   MOLECULE: OLIGOPHRENIN-1;                                            
20816:  w6kq-A  4.9 10.8  153   362   14   MOLECULE: G-PROTEIN COUPLED RECEPTOR 142;                            
20817:  saq4-A  4.9  7.0  137   570    6   MOLECULE: UNCHARACTERIZED PROTEIN;                                   
20818:  j9ma-A  4.9  8.9  109   899    7   MOLECULE: PRE-MRNA-SPLICING FACTOR 6;                                
20819:  t3qx-A  4.9  5.4  148  1354    9   MOLECULE: NON-SPECIFIC SERINE/THREONINE PROTEIN KINASE;              
20820:  q8os-A  4.9  4.7  119  1054    7   MOLECULE: DOLICHYL-PHOSPHATE-MANNOSE--PROTEIN MANNOSYLTRANS          
20821:  cgp4-A  4.9  5.3  147  2042    5   MOLECULE: PROTEIN MINI SPINDLES;                                     
20822:  lpq2-A  4.9  4.7  139   439    8   MOLECULE: AT3G09570;                                                 
20823:  kwa0-A  4.9  6.3  133   395    3   MOLECULE: PUTATIVE CLATHRIN ASSEMBLY PROTEIN;                        
20824:  mnz6-A  4.9 33.9  118  1088   10   MOLECULE: OS06G0639100 PROTEIN;                                      
20825:  mln5-A  4.9 11.6  168   425    4   MOLECULE: OREXIN RECEPTOR TYPE 1;                                    
20826:  j4eb-A  4.9  4.2  157   314    9   MOLECULE: OLFACTORY RECEPTOR;                                        
20827:  m4ji-A  4.9  9.4  110   246   10   MOLECULE: GOLD DOMAIN-CONTAINING PROTEIN;                            
20828:  p2et-A  4.9  4.3  157   317    8   MOLECULE: OLFACTORY RECEPTOR 6N2;                                    
20829:  a2ct-A  4.9 15.9  103   889    7   MOLECULE: ANK_REP_REGION DOMAIN-CONTAINING PROTEIN;                  
20830:  gx1z-A  4.9  4.4   75   118    7   MOLECULE: OS01G0924700 PROTEIN;                                      
20831:  ex7b-A  4.9  6.4  135   300    6   MOLECULE: METAL TOLERANCE PROTEIN 12;                                
20832:  lk5x-A  4.9  9.9   99   346    5   MOLECULE: HOMEODOMAIN-LIKE SUPERFAMILY PROTEIN;                      
20833:  r7gh-A  4.9  6.7   87   544    6   MOLECULE: UNCHARACTERIZED PROTEIN;                                   
20834:  aq2n-A  4.9 14.1  106  1075    5   MOLECULE: LEUCYL-TRNA SYNTHETASE;                                    
20835:  d2zh-A  4.9  4.1  120   910    9   MOLECULE: KATANIN P80 WD40 REPEAT-CONTAINING SUBUNIT B1 HOM          
20836:  gs1e-A  4.9  6.5  154  1084    3   MOLECULE: MMS19 NUCLEOTIDE EXCISION REPAIR PROTEIN;                  
20837:  bt7r-A  4.9 21.9  110   518   10   MOLECULE: OS01G0499300 PROTEIN;                                      
20838:  p0wz-A  4.9  5.7  139  1400    3   MOLECULE: LYSOSOMAL-TRAFFICKING REGULATOR;                           
20839:  uuc3-A  4.9 19.2  114  1406    4   MOLECULE: GON-TWO LIKE (TRP SUBFAMILY);                              
20840:  zp9s-A  4.9  5.1  125   851   10   MOLECULE: TRANS-SIALIDASE, PUTATIVE;                                 
20841:  dgw0-A  4.9  9.7  107   214    8   MOLECULE: TRANSMEMBRANE EMP24 DOMAIN-CONTAINING PROTEIN, PU          
20842:  rag0-A  4.9  7.7  100  1400    6   MOLECULE: NESPRIN-1;                                                 
20843:  wc6j-A  4.9  3.5  103   500    5   MOLECULE: TRNA MODIFICATION GTPASE GTPBP3, MITOCHONDRIAL;            
20844:  a6ip-A  4.9  3.4  100   571    8   MOLECULE: PHOSPHODIESTERASE;                                         
20845:  h1ca-A  4.9 21.3  125   675    6   MOLECULE: OS02G0159200 PROTEIN;                                      
20846:  ude9-A  4.9 13.4  101   380    8   MOLECULE: G_PROTEIN_RECEP_F1_2 DOMAIN-CONTAINING PROTEIN;            
20847:  i0og-A  4.9  5.8  133   950   11   MOLECULE: SERINE/THREONINE-PROTEIN PHOSPHATASE 4 REGULATORY          
20848:  y0qi-A  4.9  4.3  109   531    6   MOLECULE: OS03G0132800 PROTEIN;                                      
20849:  qb8b-A  4.9  4.7  113   283    3   MOLECULE: CARDIOLIPIN SYNTHASE (CMP-FORMING);                        
20850:  iy0y-A  4.9 11.0  116   160    8   MOLECULE: UNCHARACTERIZED PROTEIN;                                   
20851:  st2k-A  4.9  4.5   80   524    6   MOLECULE: FAM63A-LIKE PROTEIN (DUF544);                              
20852:  nhr4-A  4.9  3.8  115   176   10   MOLECULE: CYTOCHROME B561 HOMOLOG 1;                                 
20853:  re9l-A  4.9 13.9  131   328    5   MOLECULE: G_PROTEIN_RECEP_F1_2 DOMAIN-CONTAINING PROTEIN;            
20854:  tv8y-A  4.9  4.6   98   208    6   MOLECULE: CHOP24, ISOFORM A;                                         
20855:  u6to-A  4.9  6.9  102   351    8   MOLECULE: TRANSMEMBRANE PROTEIN 236;                                 
20856:  gzy8-A  4.9  8.2  203  1273    8   MOLECULE: SIMILAR TO KIAA0825 PROTEIN;                               
20857:  gg6h-A  4.9 10.1  144   640    8   MOLECULE: PENTATRICOPEPTIDE REPEAT-CONTAINING PROTEIN;               
20858:  r2km-A  4.9  4.4   99   952    4   MOLECULE: PENTATRICOPEPTIDE REPEAT-CONTAINING PROTEIN AT5G0          
20859:  tvq5-A  4.9  4.7  127   430    6   MOLECULE: BONE MORPHOGENETIC PROTEIN 7;                              
20860:  oai8-A  4.9  5.2  147   954    5   MOLECULE: RELATED TO YEAST VACUOLAR PROTEIN SORTING FACTOR;          
20861:  ub8f-A  4.9 13.3  103   359   10   MOLECULE: UNCHARACTERIZED PROTEIN, ISOFORM F;                        
20862:  i0ff-A  4.9 13.3  108   418    6   MOLECULE: PP2A REGULATORY SUBUNIT TAP46;                             
20863:  l4pz-A  4.9 11.3  129   962    5   MOLECULE: EUKARYOTIC TRANSLATION INITIATION FACTOR 3 SUBUNI          
20864:  l8dy-A  4.9 16.0  106   273    7   MOLECULE: NUCLEOTIDE/SUGAR TRANSPORTER FAMILY PROTEIN;               
20865:  y4kb-A  4.9  7.3  148   467    8   MOLECULE: O-ACYLTRANSFERASE;                                         
20866:  rl5n-A  4.9 14.1   91   271    4   MOLECULE: OS11G0670100 PROTEIN;                                      
20867:  mh2o-A  4.9  5.7  148   317    6   MOLECULE: 7TM_GPCR_SRX DOMAIN-CONTAINING PROTEIN;                    
20868:  ejh2-A  4.9  7.5  155  1488    6   MOLECULE: UNCHARACTERIZED PROTEIN;                                   
20869:  x7kh-A  4.9  6.2   88   186    9   MOLECULE: UNCHARACTERIZED PROTEIN;                                   
20870:  mzr2-A  4.9  4.5  127  1847    2   MOLECULE: GIGAS, ISOFORM A;                                          
20871:  z7es-A  4.9  7.2  124  1994   10   MOLECULE: PROTEIN TANC2;                                             
20872:  pg6i-A  4.9 15.7  123  1041   11   MOLECULE: INTEGRATOR COMPLEX SUBUNIT 3;                              
20873:  d7mp-A  4.9  8.4  113   844    8   MOLECULE: VOMERONASAL 2 RECEPTOR, 1;                                 
20874:  ob9j-A  4.9 11.1  119   766    8   MOLECULE: CYCLIC NUCLEOTIDE-BINDING DOMAIN-CONTAINING PROTE          
20875:  f8tt-A  4.9 10.0  160  1594    8   MOLECULE: ATP-BINDING CASSETTE, SUB-FAMILY C (CFTR/MRP), ME          
20876:  r5gi-A  4.9 15.5  125   462    7   MOLECULE: UNCHARACTERIZED PROTEIN;                                   
20877:  yi6x-A  4.9  8.8  109  1392    3   MOLECULE: UNCHARACTERIZED PROTEIN;                                   
20878:  prt1-A  4.9 13.6  134   885   11   MOLECULE: COMPONENT OF OLIGOMERIC GOLGI COMPLEX 2;                   
20879:  jeo9-A  4.9  9.0  114   310    6   MOLECULE: ODORANT RECEPTOR;                                          
20880:  p6zu-A  4.9  3.7   98   187    6   MOLECULE: TRANSMEMBRANE PROTEIN 11, MITOCHONDRIAL;                   
20881:  tg3y-A  4.9 12.6  159   462    9   MOLECULE: SUN DOMAIN PROTEIN1;                                       
20882:  q7kf-A  4.9  8.4  178  1105    8   MOLECULE: ZCF29P;                                                    
20883:  j9pr-A  4.9  8.4  143   553    8   MOLECULE: GLUTATHIONE S-TRANSFERASE L2 CHLOROPLASTIC;                
20884:  rfm7-A  4.9  3.1  118   244    8   MOLECULE: F15H11.13 PROTEIN;                                         
20885:  q1mr-A  4.9  8.0  164   335    6   MOLECULE: SERPENTINE RECEPTOR, CLASS J;                              
20886:  sw3p-A  4.9  7.4  140  1687    7   MOLECULE: PROTEIN DOPEY;                                             
20887:  hiw2-A  4.9  4.6  126  1400    7   MOLECULE: SERINE/THREONINE-PROTEIN KINASE SMG1;                      
20888:  nb3i-A  4.9  4.8  133  1400    4   MOLECULE: RYANODINE RECEPTOR 2;                                      
20889:  v7bt-A  4.9  6.4  104   306   10   MOLECULE: TPPII DOMAIN-CONTAINING PROTEIN;                           
20890:  rct6-A  4.9  6.0  100   193    4   MOLECULE: ER MEMBRANE PROTEIN COMPLEX SUBUNIT 4;                     
20891:  b6nm-A  4.9  7.2  188   623    6   MOLECULE: EXOCYST SUBUNIT EXO70 FAMILY PROTEIN;                      
20892:  a5rr-A  4.9 22.7  152  2287    7   MOLECULE: G PROTEIN-COUPLED RECEPTOR 179;                            
20893:  io4k-A  4.9  4.1  136   620   13   MOLECULE: SYNCHRONIZED IMPORT PROTEIN 1;                             
20894:  lb3o-A  4.9 13.1  120  1262    7   MOLECULE: UNCHARACTERIZED PROTEIN;                                   
20895:  rzn1-A  4.9  4.7  111   741    5   MOLECULE: ZINC TRANSPORTER ZIP6;                                     
20896:  v1li-A  4.9 15.2   98   579    4   MOLECULE: PROTEIN INSCUTEABLE HOMOLOG;                               
20897:  o9xb-A  4.9 10.9  125   681   11   MOLECULE: PROBABLE L-TYPE LECTIN-DOMAIN CONTAINING RECEPTOR          
20898:  r2op-A  4.9  5.7  172   458   10   MOLECULE: OS05G0462500 PROTEIN;                                      
20899:  vvx0-A  4.9  6.6  140   927    5   MOLECULE: SPX AND EXS DOMAIN-CONTAINING PROTEIN 5;                   
20900:  bem0-A  4.9 14.2  118   225    6   MOLECULE: CEREBELLIN 14;                                             
20901:  pja0-A  4.9  6.6  123  1325    3   MOLECULE: NB-ARC DOMAIN-CONTAINING PROTEIN;                          
20902:  q5uk-A  4.9  6.8   94   201    6   MOLECULE: E3 SUMO-PROTEIN LIGASE NSE2;                               
20903:  q4wf-A  4.9 17.7   97   952    6   MOLECULE: SERINE/THREONINE-PROTEIN KINASE PITSLRE;                   
20904:  z2mb-A  4.9  3.9  153   312    7   MOLECULE: OLFACTORY RECEPTOR;                                        
20905:  j8zs-A  4.9  5.6  105   844    6   MOLECULE: OLFACTORY RECEPTOR C FAMILY, S1;                           
20906:  uk4m-A  4.9  6.5   91   141    5   MOLECULE: INTERFERON-INDUCED TRANSMEMBRANE PROTEIN 7;                
20907:  jfj0-A  4.9 11.2  128   858    9   MOLECULE: RHO GTPASE-ACTIVATING PROTEIN 17;                          
20908:  wop4-A  4.9 13.3  167  2519    6   MOLECULE: UNCHARACTERIZED PROTEIN, ISOFORM C;                        
20909:  dn3e-A  4.9  6.7  146   933   10   MOLECULE: TRANS-SIALIDASE, PUTATIVE;                                 
20910:  d9qh-A  4.9  5.3  120   710    6   MOLECULE: MITOCHONDRIAL INTERMEDIATE PEPTIDASE;                      
20911:  via5-A  4.9  4.6  150   293    8   MOLECULE: CYTOCHROME OXIDASE ASSEMBLY SUBUNITS;                      
20912:  ax3l-A  4.9  4.0  109   485    7   MOLECULE: UNCHARACTERIZED PROTEIN;                                   
20913:  ge0q-A  4.9 12.1  101   443    6   MOLECULE: UNCHARACTERIZED PROTEIN;                                   
20914:  hks9-A  4.9  5.9   75   113    3   MOLECULE: PREFOLDIN SUBUNIT BETA;                                    
20915:  r9lq-A  4.9  6.4  152   449    3   MOLECULE: KICSTOR COMPLEX PROTEIN C12ORF66 HOMOLOG;                  
20916:  z7eb-A  4.9  9.5   79   760    4   MOLECULE: RNA12 DOMAIN-CONTAINING PROTEIN;                           
20917:  vbi2-A  4.9  4.1  139   485    4   MOLECULE: CULLIN-ASSOCIATED NEDD8-DISSOCIATED PROTEIN 1;             
20918:  mz2b-A  4.9 17.7  101   401    3   MOLECULE: PROBABLE MAGNESIUM TRANSPORTER;                            
20919:  ytp6-A  4.9  4.9  130   278    3   MOLECULE: TRANSMEMBRANE PROTEIN 45B;                                 
20920:  qdg0-A  4.9  3.6  109   183    5   MOLECULE: PROTEIN FAM180B;                                           
20921:  cli1-A  4.9 10.0  116   889   10   MOLECULE: ROOTHAIRLESS 1;                                            
20922:  jhn5-A  4.9  4.3  115   585    8   MOLECULE: MITOCHONDRIAL SODIUM/CALCIUM EXCHANGER PROTEIN;            
20923:  d8mn-A  4.9  8.6  120   703    6   MOLECULE: ZINC FINGER (C3HC4-TYPE RING FINGER) FAMILY PROTE          
20924:  fl7s-A  4.9  3.8  107   846   10   MOLECULE: FI04465P;                                                  
20925:  qs5c-A  4.9 12.2  169   788    8   MOLECULE: CULLIN_2 DOMAIN-CONTAINING PROTEIN;                        
20926:  d1se-A  4.9  4.3  131  1663    4   MOLECULE: PUTATIVE PHOSPHOINOSITIDE PHOSPHATASE SAC9;                
20927:  tik6-A  4.9  4.2  114   433    5   MOLECULE: N-LYSINE METHYLTRANSFERASE SMYD2;                          
20928:  m8ki-A  4.9  3.7  113   326    6   MOLECULE: UNCHARACTERIZED PROTEIN;                                   
20929:  cnb6-A  4.9 14.9   82   236    9   MOLECULE: ZBED6 C-TERMINAL-LIKE PROTEIN;                             
20930:  y7lc-A  4.9  9.6  121   479    5   MOLECULE: EXOCYST COMPLEX COMPONENT SEC15A;                          
20931:  xu7v-A  4.9 12.2  147  1246    8   MOLECULE: WD_REPEATS_REGION DOMAIN-CONTAINING PROTEIN;               
20932:  uaq9-A  4.9  3.8  124   801    4   MOLECULE: SET AND MYND DOMAIN CONTAINING 4 (PREDICTED);              
20933:  bz2z-A  4.9  9.2  127   987    9   MOLECULE: EUKARYOTIC TRANSLATION INITIATION FACTOR 3 SUBUNI          
20934:  l4zz-A  4.9  8.0   87   217   11   MOLECULE: DNA REPLICATION COMPLEX GINS PROTEIN SLD5;                 
20935:  li4c-A  4.9 10.4  106   917    8   MOLECULE: DNA REPAIR ENDONUCLEASE XPF;                               
20936:  rzu1-A  4.9 15.7   76   803   11   MOLECULE: HYPOTHETICAL_PROTEIN_-_CONSERVED;                          
20937:  tsi2-A  4.9 11.6   85   126    4   MOLECULE: OS12G0290400 PROTEIN;                                      
20938:  aj0c-A  4.9 14.3   94   548    7   MOLECULE: SET DOMAIN-CONTAINING PROTEIN;                             
20939:  mga2-A  4.9 25.7  127  1005    4   MOLECULE: PROTEIN KINASE C;                                          
20940:  x2ae-A  4.9  3.8  125   210    7   MOLECULE: GLUTATHIONE S-TRANSFERASE P 10;                            
20941:  b1pc-A  4.9 24.4  158   389    8   MOLECULE: UNCHARACTERIZED PROTEIN;                                   
20942:  rvo4-A  4.9 15.3  106   200    7   MOLECULE: PUTATIVE VACUOLAR PROTEIN SORTING-ASSOCIATED PROT          
20943:  f3mh-A  4.9 15.8  103   750    5   MOLECULE: ABC TRANSPORTER D FAMILY MEMBER 3;                         
20944:  jzj4-A  4.9  6.1  112   512    3   MOLECULE: ZRT (ZRT), IRT-(IRT-) LIKE PROTEIN TRANSPORTER;            
20945:  gk6c-A  4.9  4.2  116  1354    9   MOLECULE: CALPAIN-LIKE_CYSTEINE_PEPTIDASE_-_PUTATIVE;                
20946:  dl0c-A  4.9  9.1  156   319   10   MOLECULE: OLFACTORY RECEPTOR;                                        
20947:  mc3x-A  4.9  3.5  114   562    9   MOLECULE: UPF0649 PROTEIN C1442.02;                                  
20948:  zr4n-A  4.9 10.1  131   709    7   MOLECULE: RIBOFLAVIN SYNTHASE-LIKE SUPERFAMILY PROTEIN;              
20949:  i8lg-A  4.9  4.1  111   555    8   MOLECULE: TRANSMEMBRANE PROTEIN 87A;                                 
20950:  j8sj-A  4.9  4.3  158   320    6   MOLECULE: OLFACTORY RECEPTOR;                                        
20951:  a9ix-A  4.9 15.2  104   605    9   MOLECULE: OS06G0105600 PROTEIN;                                      
20952:  qoc9-A  4.9  9.4   98   423    5   MOLECULE: UNCHARACTERIZED PROTEIN;                                   
20953:  qme3-A  4.9 41.0  106  1337    8   MOLECULE: MENTAL RETARDATION GTPASE ACTIVATING PROTEIN HOMO          
20954:  p6ly-A  4.9 20.1  147  2097    3   MOLECULE: G2484-1 PROTEIN;                                           
20955:  aq4h-A  4.9  8.1   68   298    6   MOLECULE: PROTEIN RKD2;                                              
20956:  vd6q-A  4.9 16.1  109   382    5   MOLECULE: V-TYPE PROTON ATPASE SUBUNIT;                              
20957:  jt3l-A  4.9  5.6   93   127    5   MOLECULE: 7TM_GPCR_SRX DOMAIN-CONTAINING PROTEIN;                    
20958:  ri0p-A  4.9  6.1  154  1400    6   MOLECULE: FIBROCYSTIN-L;                                             
20959:  by0e-A  4.9  5.5  114   247   10   MOLECULE: OS07G0482850 PROTEIN;                                      
20960:  b8ze-A  4.9  4.1  157   312   10   MOLECULE: OLFACTORY RECEPTOR;                                        
20961:  u9el-A  4.9  7.6  143   318    7   MOLECULE: OLFACTORY RECEPTOR;                                        
20962:  l5op-A  4.9  4.3   96  1137    2   MOLECULE: DNA MISMATCH REPAIR PROTEIN MSH3;                          
20963:  hyd7-A  4.9  3.6   85   581    4   MOLECULE: UNCHARACTERIZED PROTEIN;                                   
20964:  x6uc-A  4.9  4.2  151   312    9   MOLECULE: OLFACTORY RECEPTOR 2L2;                                    
20965:  z7kl-A  4.9  8.4  149   324    7   MOLECULE: OLFACTORY RECEPTOR 8U3;                                    
20966:  tpr8-A  4.9  4.8   92   573   11   MOLECULE: PENTATRICOPEPTIDE REPEAT-CONTAINING PROTEIN AT3G6          
20967:  rdm1-A  4.9 17.7  133  1609    5   MOLECULE: AP-3 COMPLEX SUBUNIT DELTA, PUTATIVE;                      
20968:  h3kk-A  4.9  4.9  130   461    8   MOLECULE: PHOSPHATIDATE CYTIDYLYLTRANSFERASE 1;                      
20969:  axr2-A  4.9 11.8  132  1539    9   MOLECULE: UNCHARACTERIZED PROTEIN;                                   
20970:  bg7u-A  4.9  4.6   78   119    6   MOLECULE: OS03G0373300 PROTEIN;                                      
20971:  e3jk-A  4.9  3.8  124   534    6   MOLECULE: FI17138P1;                                                 
20972:  q5ql-A  4.9  4.1  121   247   10   MOLECULE: PEROXISOMAL MEMBRANE PROTEIN 11A;                          
20973:  zv2b-A  4.9  3.0   79   613    9   MOLECULE: OS03G0746400 PROTEIN;                                      
20974:  zcr1-A  4.9  4.1  155   308   11   MOLECULE: OLFACTORY RECEPTOR 8D1;                                    
20975:  zv4d-A  4.9  4.1  145   307    6   MOLECULE: OLFACTORY RECEPTOR;                                        
20976:  iz3j-A  4.9  6.1  137  1364    4   MOLECULE: MITOGEN-ACTIVATED PROTEIN KINASE KINASE KINASE;            
20977:  is9f-A  4.9 11.9  144  1865    9   MOLECULE: HYPOTHETICAL_PROTEIN_-_CONSERVED;                          
20978:  jr9b-A  4.9 11.6  143   910    6   MOLECULE: TETRATRICOPEPTIDE REPEAT (TPR)-CONTAINING PROTEIN          
20979:  q8ur-A  4.9 11.3  105   572    5   MOLECULE: MYB-LIKE PROTEIN Y;                                        
20980:  m2mb-A  4.9  8.7  148   324    3   MOLECULE: G_PROTEIN_RECEP_F1_2 DOMAIN-CONTAINING PROTEIN;            
20981:  q5pc-A  4.9  4.3  154   303    6   MOLECULE: OLFACTORY RECEPTOR;                                        
20982:  vvb6-A  4.9 12.0   81   117    7   MOLECULE: UNCHARACTERIZED PROTEIN;                                   
20983:  hel7-A  4.9  7.0  122  1171    6   MOLECULE: PECANEX-LIKE PROTEIN;                                      
20984:  fy1y-A  4.9  4.5  126   591    6   MOLECULE: GC-RICH SEQUENCE DNA-BINDING FACTOR-LIKE PROTEIN;          
20985:  ie9v-A  4.9  2.8  120   495    4   MOLECULE: TRANSMEMBRANE PROTEIN 161A;                                
20986:  l7qe-A  4.9 13.7   90   175    7   MOLECULE: TRAF-LIKE FAMILY PROTEIN;                                  
20987:  ky9o-A  4.9  6.8  129  2209    7   MOLECULE: KINETOCHORE-ASSOCIATED PROTEIN 1;                          
20988:  e4rk-A  4.9  8.9   94   524    5   MOLECULE: HEXOSYLTRANSFERASE;                                        
20989:  o0qt-A  4.9 14.9  110   345    5   MOLECULE: PROBABLE MAGNESIUM TRANSPORTER;                            
20990:  qza0-A  4.9  4.9  162   985   10   MOLECULE: HYPOTHETICAL_PROTEIN_-_CONSERVED;                          
20991:  dsx3-A  4.9 17.7  102   352    9   MOLECULE: BLOOD VESSEL EPICARDIAL SUBSTANCE;                         
20992:  lw7n-A  4.9  3.4   72   197   14   MOLECULE: TETRATRICOPEPTIDE REPEAT (TPR)-LIKE SUPERFAMILY P          
20993:  i6zc-A  4.9 19.8  122   302    7   MOLECULE: KRUEPPEL-LIKE FACTOR 7;                                    
20994:  x1tk-A  4.9  8.6  146   738    8   MOLECULE: RE59932P;                                                  
20995:  gqp5-A  4.9  4.8  154  1512    7   MOLECULE: MITOGEN-ACTIVATED PROTEIN KINASE KINASE KINASE 1;          
20996:  jgv0-A  4.9 12.8  148   853    9   MOLECULE: UNCHARACTERIZED PROTEIN;                                   
20997:  b7bq-A  4.9  6.2  158   676    6   MOLECULE: XK-RELATED PROTEIN 5;                                      
20998:  rd0e-A  4.9 18.6  147  1003    7   MOLECULE: UNCHARACTERIZED PROTEIN;                                   
20999:  xoc3-A  4.9  9.6  148  1026    9   MOLECULE: DISPERSED GENE FAMILY PROTEIN 1 (DGF-1), PUTATIVE          
21000:  ale7-A  4.9  4.7  154  2618    6   MOLECULE: E3 UBIQUITIN-PROTEIN LIGASE HECTD1;                        
21001:  t5yo-A  4.9 11.8  126   771    9   MOLECULE: OS05G0125200 PROTEIN;                                      
21002:  w8oe-A  4.9  8.4  130   791    5   MOLECULE: SI:ZFOS-323E3.4;                                           
21003:  zn0k-A  4.9 10.9  120   424    6   MOLECULE: PHOSPHATIDATE CYTIDYLYLTRANSFERASE;                        
21004:  cdf2-A  4.9  7.1   91   468    2   MOLECULE: UNCHARACTERIZED PROTEIN;                                   
21005:  b5ae-A  4.9  5.6  155   580    6   MOLECULE: GERANYLGERANYL TRANSFERASE TYPE-2 SUBUNIT ALPHA;           
21006:  l1gy-A  4.9  3.0   70   676    4   MOLECULE: UDENN DOMAIN-CONTAINING PROTEIN;                           
21007:  o3fe-A  4.9 16.3   81   632    5   MOLECULE: SWI/SNF CHROMATIN-REMODELING COMPLEX SUBUNIT SNF5          
21008:  o8hz-A  4.9  5.7  158  1272    9   MOLECULE: REGULATOR OF NONSENSE TRANSCRIPTS 2;                       
21009:  n6hx-A  4.9  4.3  153   312    7   MOLECULE: OLFACTORY RECEPTOR 4P4;                                    
21010:  aq9u-A  4.9 10.7  106   183    6   MOLECULE: HYPOTHETICAL_PROTEIN_-_CONSERVED;                          
21011:  ntk5-A  4.9  5.4  158   347    9   MOLECULE: MELATONIN RECEPTOR TYPE 1B-B;                              
21012:  ohn1-A  4.9 15.9  144   683    8   MOLECULE: DISPERSED GENE FAMILY PROTEIN 1 (DGF-1), PUTATIVE          
21013:  ti6h-A  4.9 14.6   87   363    2   MOLECULE: WAT1-RELATED PROTEIN;                                      
21014:  mzc5-A  4.9  4.3  119   278    7   MOLECULE: TRAM LAG1 AND CLN8 (TLC) LIPID-SENSING DOMAIN CON          
21015:  q7ap-A  4.9  4.0  112  1400   10   MOLECULE: NIPPED-B-LIKE PROTEIN;                                     
21016:  jiz2-A  4.9 13.0  127  1226    6   MOLECULE: DISEASE RESISTANCE PROTEIN (TIR-NBS-LRR CLASS) FA          
21017:  m9hb-A  4.9  8.9  155   720    6   MOLECULE: DISPERSED GENE FAMILY PROTEIN 1 (DGF-1), PUTATIVE          
21018:  id8k-A  4.9  6.4  114   416    8   MOLECULE: EUKARYOTIC TRANSLATION INITIATION FACTOR 3 SUBUNI          
21019:  cus8-A  4.9  4.0  111   715    8   MOLECULE: PROTEIN DOA1;                                              
21020:  o6cn-A  4.9  6.5  103   430   11   MOLECULE: LIPASE/LIPOOXYGENASE PLAT/LH2 FAMILY PROTEIN;              
21021:  rbm7-A  4.9  4.2  109   376    7   MOLECULE: 26S PROTEASOME NON-ATPASE REGULATORY SUBUNIT 13;           
21022:  bmo3-A  4.9  4.2  142   330   11   MOLECULE: OLFACTORY RECEPTOR 25;                                     
21023:  lrb4-A  4.9 15.1  126  1328    8   MOLECULE: ABC TRANSPORTER C FAMILY MEMBER 7;                         
21024:  of8b-A  4.9  4.9   95   140    7   MOLECULE: TRANSMEMBRANE PROTEIN 203;                                 
21025:  l4bl-A  4.9  8.6   91   455    8   MOLECULE: RH04535P;                                                  
21026:  vi8a-A  4.9  4.0   96   555    6   MOLECULE: LIGULELESS RELATED SEQUENCE1;                              
21027:  a3ek-A  4.9  4.4  151   312    7   MOLECULE: VOMERONASAL TYPE-1 RECEPTOR;                               
21028:  hj3j-A  4.9  7.8  131  1980   10   MOLECULE: VOLTAGE-DEPENDENT L-TYPE CALCIUM CHANNEL SUBUNIT           
21029:  k7cd-A  4.9  8.1  140   593    5   MOLECULE: GUANYLATE-BINDING PROTEIN 1;                               
21030:  gl1j-A  4.9  3.5  123   249    8   MOLECULE: TRANSMEMBRANE PROTEIN 150C;                                
21031:  rfv0-A  4.9 12.6   67   289    7   MOLECULE: PROTEIN FAM92A;                                            
21032:  h6bp-A  4.9  8.0  132   595    6   MOLECULE: RNA POLYMERASE II-ASSOCIATED PROTEIN 3;                    
21033:  lmb0-A  4.9 21.0  151   998    8   MOLECULE: ACYL-COA_BINDING_PROTEIN_-__PUTATIVE;                      
21034:  rl9n-A  4.9 18.5  126   635    4   MOLECULE: POTASSIUM VOLTAGE-GATED CHANNEL SUBFAMILY C MEMBE          
21035:  sk6p-A  4.9  5.1  145   401    9   MOLECULE: UNCHARACTERIZED PROTEIN;                                   
21036:  c8vz-A  4.9  8.9  159   319    8   MOLECULE: OLFACTORY RECEPTOR;                                        
21037:  qoy8-A  4.9  6.0  135   875    4   MOLECULE: IMPORTIN SUBUNIT BETA-1;                                   
21038:  uxn2-A  4.9 13.2  153   684    7   MOLECULE: UNCHARACTERIZED PROTEIN;                                   
21039:  k5vo-A  4.9  5.1  114   369   10   MOLECULE: C-C CHEMOKINE RECEPTOR TYPE 9;                             
21040:  w4zf-A  4.9  4.2  157   319    8   MOLECULE: OLFACTORY RECEPTOR;                                        
21041:  zi6x-A  4.9  5.6  131  1900   11   MOLECULE: PHOSPHATIDYLINOSITOL 4-KINASE STT4;                        
21042:  y4rl-A  4.9  7.9  111   333    5   MOLECULE: PEROXISOMAL MEMBRANE PROTEIN PEX16;                        
21043:  rdh6-A  4.9 10.8  108   545   12   MOLECULE: ANK_REP_REGION DOMAIN-CONTAINING PROTEIN;                  
21044:  loc8-A  4.9 12.2   71   626    7   MOLECULE: UNCHARACTERIZED PROTEIN;                                   
21045:  xb7d-A  4.9  7.5  131   540    5   MOLECULE: MLO PROTEIN HOMOLOG 1;                                     
21046:  ng2v-A  4.9  5.1  138   417    5   MOLECULE: RNA BINDING;                                               
21047:  jpw8-A  4.9  3.8  113   439    9   MOLECULE: OS04G0212200 PROTEIN;                                      
21048:  nt0e-A  4.9  6.3  158   315    9   MOLECULE: OLFACTORY RECEPTOR 4E1;                                    
21049:  fj1l-A  4.9  4.6   91   513    8   MOLECULE: HISTONE-LYSINE N-METHYLTRANSFERASE ASHH1;                  
21050:  v7ej-A  4.9  4.8  120   859    6   MOLECULE: UNCHARACTERIZED PROTEIN;                                   
21051:  ox3p-A  4.9  4.9  118  2631    6   MOLECULE: UNCHARACTERIZED PROTEIN;                                   
21052:  mt1g-A  4.9  4.3  118   433    5   MOLECULE: N-LYSINE METHYLTRANSFERASE SMYD2;                          
21053:  jsw1-A  4.9  7.9  109   417    7   MOLECULE: FI01029P;                                                  
21054:  o2up-A  4.9  4.6  130   458    4   MOLECULE: COP9 SIGNALOSOME COMPLEX SUBUNIT 1;                        
21055:  mq7l-A  4.9  4.2   97   620    2   MOLECULE: CDC16 CELL DIVISION CYCLE 16 HOMOLOG (S. CEREVISI          
21056:  agh5-A  4.9 19.4  166  1004    6   MOLECULE: UNCHARACTERIZED PROTEIN;                                   
21057:  k2id-A  4.9  4.2  155   309   12   MOLECULE: OLFACTORY RECEPTOR;                                        
21058:  tuc3-A  4.9  4.5  166  1105   10   MOLECULE: INTEGRATOR COMPLEX SUBUNIT 2;                              
21059:  tw0z-A  4.9  8.8  103   386    6   MOLECULE: PCI DOMAIN-CONTAINING PROTEIN;                             
21060:  xli8-A  4.9 12.2  126   970    6   MOLECULE: PENTATRICOPEPTIDE REPEAT-CONTAINING PROTEIN AT1G1          
21061:  rks6-A  4.9  7.2  112   437    4   MOLECULE: PEPTIDYL-PROLYL CIS-TRANS ISOMERASE CYP38, CHLORO          
21062:  xy0m-A  4.9  4.5  138   918    9   MOLECULE: TPR_REGION DOMAIN-CONTAINING PROTEIN;                      
21063:  qq1g-A  4.9  9.4  137  1653    6   MOLECULE: LD29171P;                                                  
21064:  mv1j-A  4.9 11.9   98  1400    7   MOLECULE: RYANODINE RECEPTOR 1;                                      
21065:  hkg7-A  4.9  7.6  108   303    6   MOLECULE: TRANSMEMBRANE PROTEIN 26B;                                 
21066:  t6ba-A  4.9  8.2   93   421    4   MOLECULE: PROTEIN MID1-COMPLEMENTING ACTIVITY 1;                     
21067:  rb7c-A  4.9  8.9  162   330    9   MOLECULE: SERPENTINE RECEPTOR CLASS J-38;                            
21068:  nk0j-A  4.9  4.5  117   825   10   MOLECULE: TETRATRICOPEPTIDE REPEAT DOMAIN 13;                        
21069:  p9ti-A  4.9  5.2  149   801   11   MOLECULE: EXOCYST COMPLEX COMPONENT;                                 
21070:  y6hk-A  4.9  4.2  145  2121    9   MOLECULE: POLYCYSTIN FAMILY RECEPTOR FOR EGG JELLY;                  
21071:  km0n-A  4.9 10.6  100   142    6   MOLECULE: NINJURIN-2;                                                
21072:  a8oz-A  4.9 13.1  105   659   10   MOLECULE: GUANYLATE-BINDING FAMILY PROTEIN;                          
21073:  j8gk-A  4.9  2.1   70    96   11   MOLECULE: OS05G0378100 PROTEIN;                                      
21074:  vm6t-A  4.9  5.8  150  1346    6   MOLECULE: UNCHARACTERIZED PROTEIN;                                   
21075:  von1-A  4.9  4.5  161  2292    6   MOLECULE: UNCHARACTERIZED PROTEIN;                                   
21076:  lti2-A  4.9  4.3  152   318    5   MOLECULE: OLFACTORY RECEPTOR;                                        
21077:  kji7-A  4.9  4.5  153   309    5   MOLECULE: SI:CH211-218M3.11;                                         
21078:  pz2t-A  4.9  8.0  102   492    7   MOLECULE: HISTONE-LYSINE N-METHYLTRANSFERASE ASHH1;                  
21079:  ge8e-A  4.9  9.9  140  1342    4   MOLECULE: UNCHARACTERIZED PROTEIN;                                   
21080:  evj8-A  4.9 10.8  143  1711    6   MOLECULE: ERYTHROCYTE MEMBRANE PROTEIN 1, PFEMP1;                    
21081:  m6cz-A  4.9  4.7  134   456   10   MOLECULE: UNCHARACTERIZED PROTEIN;                                   
21082:  s5oe-A  4.9  3.4  113   235    7   MOLECULE: GLUTATHIONE S-TRANSFERASE L3;                              
21083:  jhu9-A  4.9  8.0  102   383    5   MOLECULE: V-TYPE PROTON ATPASE SUBUNIT C;                            
21084:  ngb2-A  4.9 40.8  120   705    5   MOLECULE: KINESIN-LIKE PROTEIN KIF2A;                                
21085:  tbq9-A  4.9  7.5  110  1847    7   MOLECULE: UNCHARACTERIZED PROTEIN;                                   
21086:  kz6u-A  4.9  4.4  108   315    9   MOLECULE: COP-COATED VESICLE MEMBRANE PROTEIN GP25L, PUTATI          
21087:  xgb4-A  4.9  7.8  133   958    2   MOLECULE: N-TERMINAL ACETYLTRANSFERASE B COMPLEX SUBUNIT NA          
21088:  t0vy-A  4.9  5.7  161   311    9   MOLECULE: OLFACTORY RECEPTOR;                                        
21089:  pa3l-A  4.9  5.8   78   129    8   MOLECULE: AT1G29990;                                                 
21090:  b0ed-A  4.9  8.6  157   422    8   MOLECULE: MELANIN-CONCENTRATING HORMONE RECEPTOR 1;                  
21091:  jc6t-A  4.9  4.9   83   152    7   MOLECULE: RIBONUCLEASE P/MRP PROTEIN SUBUNIT POP5;                   
21092:  ed7l-A  4.9  4.5  109   351    9   MOLECULE: BIFUNCTIONAL (2E,6E)-FARNESYL DIPHOSPHATE                  
21093:  oo4z-A  4.9 10.6  106   915    6   MOLECULE: PROTEIN O-MANNOSYL-TRANSFERASE TMTC3;                      
21094:  hvu0-A  4.9  4.0  128   793    5   MOLECULE: OS10G0506800 PROTEIN;                                      
21095:  uri2-A  4.9 11.5   85  1059    8   MOLECULE: RNA POLYMERASE II ELONGATION FACTOR ELL;                   
21096:  m3va-A  4.9 12.5  156  1326   11   MOLECULE: TIMELESS DOMAIN-CONTAINING PROTEIN;                        
21097:  oz3s-A  4.9  9.2  127   211    4   MOLECULE: PEROXISOMAL MEMBRANE PROTEIN 4;                            
21098:  zgf2-A  4.9 10.4  108   297    4   MOLECULE: PRESAN DOMAIN-CONTAINING PROTEIN;                          
21099:  s7mj-A  4.9  3.9  110  1340    9   MOLECULE: NUCLEAR PORE COMPLEX PROTEIN;                              
21100:  ytb8-A  4.9  5.0  150   600    6   MOLECULE: UNCHARACTERIZED PROTEIN;                                   
21101:  wze0-A  4.9  6.6  163  1960   10   MOLECULE: PHOSPHATIDYLINOSITOL 4-KINASE ALPHA 1;                     
21102:  wg0i-A  4.9  7.3  110   273    5   MOLECULE: UNCHARACTERIZED PROTEIN;                                   
21103:  mk1q-A  4.9  4.2  153   314    8   MOLECULE: OLFACTORY RECEPTOR;                                        
21104:  kla3-A  4.9  4.4   93   665   12   MOLECULE: PENTATRICOPEPTIDE REPEAT-CONTAINING PROTEIN;               
21105:  r6cl-A  4.9  4.3  129   242    9   MOLECULE: UPF0073 MEMBRANE PROTEIN RV1085C;                          
21106:  f8wj-A  4.9  8.7   97   184    7   MOLECULE: UNCHARACTERIZED PROTEIN C23H4.13C;                         
21107:  ar7y-A  4.9  4.2  115   618    4   MOLECULE: OS09G0420900 PROTEIN;                                      
21108:  e1bk-A  4.9  4.8  107   573    8   MOLECULE: ANK_REP_REGION DOMAIN-CONTAINING PROTEIN;                  
21109:  obe4-A  4.9  4.9  148   338    5   MOLECULE: SERPENTINE RECEPTOR CLASS ALPHA-31;                        
21110:  c1to-A  4.9  5.0  107   507    5   MOLECULE: HISTONE-LYSINE N-METHYLTRANSFERASE ASHR1;                  
21111:  f4mk-A  4.9  4.7  159  1822    7   MOLECULE: SERINE/THREONINE-PROTEIN KINASE TOR;                       
21112:  oet1-A  4.9  5.0  123  1400    9   MOLECULE: NEUROBEACHIN-LIKE PROTEIN 2;                               
21113:  qrw0-A  4.9 11.3   82   451    6   MOLECULE: AAA-ATPASE AT3G28570, MITOCHONDRIAL;                       
21114:  nf3p-A  4.9 15.0  114   319    5   MOLECULE: UNCHARACTERIZED PROTEIN;                                   
21115:  z8pc-A  4.9 11.7  109   436    6   MOLECULE: UNCHARACTERIZED PROTEIN;                                   
21116:  upw3-A  4.9  6.1  136   615    4   MOLECULE: UNCHARACTERIZED PROTEIN;                                   
21117:  mg6i-A  4.9  4.5  104   429   10   MOLECULE: PUTATIVE PENTATRICOPEPTIDE REPEAT-CONTAINING PROT          
21118:  qd6t-A  4.9  8.5  144   802    7   MOLECULE: UNCHARACTERIZED PROTEIN;                                   
21119:  la6s-A  4.9  4.9  163  2047    8   MOLECULE: SEC7 DOMAIN-CONTAINING PROTEIN;                            
21120:  fak7-A  4.9 12.6  103   917   14   MOLECULE: UNCHARACTERIZED PROTEIN;                                   
21121:  k4ec-A  4.9 22.5  126   884   10   MOLECULE: PROBABLE DISEASE RESISTANCE PROTEIN AT1G12290;             
21122:  q1rr-A  4.9  6.7  149   315    6   MOLECULE: MAS-RELATED G-PROTEIN-COUPLED RECEPTOR MEMBER X1;          
21123:  cgf6-A  4.9  5.3  131  2113    6   MOLECULE: DEDICATOR OF CYTOKINESIS 6;                                
21124:  n2ls-A  4.9  4.3  154   318    8   MOLECULE: OLFACTORY RECEPTOR;                                        
21125:  tb5z-A  4.9  6.0  144   734    8   MOLECULE: UNCHARACTERIZED PROTEIN;                                   
21126:  pe5d-A  4.9  5.8  153   315    6   MOLECULE: OLFACTORY RECEPTOR;                                        
21127:  t6km-A  4.9 14.8  132  1889    8   MOLECULE: TRESLIN;                                                   
21128:  vs1l-A  4.9  8.1  142   921    9   MOLECULE: TRANSPORT AND GOLGI ORGANIZATION PROTEIN 6;                
21129:  rb0j-A  4.9 15.1  114   589    4   MOLECULE: EMBRYOGENESIS TRANSMEMBRANE PROTEIN-LIKE;                  
21130:  of0l-A  4.9  9.7  160   340    3   MOLECULE: SI:CH211-119O8.4;                                          
21131:  i4rd-A  4.9  4.4  131   391    8   MOLECULE: SYNTAXIN 132;                                              
21132:  vpk4-A  4.9  4.5  132   918   11   MOLECULE: GENERAL TRANSCRIPTION FACTOR IIIC, POLYPEPTIDE 3;          
21133:  e9ux-A  4.9 13.9  144   947    6   MOLECULE: DISPERSED GENE FAMILY PROTEIN 1 (DGF-1), PUTATIVE          
21134:  do7k-A  4.9 16.6  117   804    9   MOLECULE: DYNAMIN-TYPE G DOMAIN-CONTAINING PROTEIN;                  
21135:  oe2d-A  4.9  7.8  158   356   10   MOLECULE: SEVEN TM RECEPTOR;                                         
21136:  l2ri-A  4.9  4.7  158  1332    5   MOLECULE: SISTER CHROMATID COHESION PROTEIN PDS5 HOMOLOG A;          
21137:  k2zl-A  4.9 19.9  110   866    8   MOLECULE: PROMININ 1;                                                
21138:  iy4t-A  4.9  3.9   90   209    8   MOLECULE: J-TYPE CHAPERONE;                                          
21139:  p7sy-A  4.9  3.1   89   211    8   MOLECULE: PROTEIN YFDX;                                              
21140:  qm5s-A  4.9 25.7  112   406    7   MOLECULE: UNCHARACTERIZED PROTEIN;                                   
21141:  n6gm-A  4.9  4.1  119   667    4   MOLECULE: TPR_REGION DOMAIN-CONTAINING PROTEIN;                      
21142:  jz9f-A  4.9  3.9  135   447    9   MOLECULE: FAV3P;                                                     
21143:  u6bi-A  4.9 15.2  102   195    9   MOLECULE: CD70 MOLECULE;                                             
21144:  ra9i-A  4.9 12.3  114   581    7   MOLECULE: ANK_REP_REGION DOMAIN-CONTAINING PROTEIN;                  
21145:  rz7f-A  4.9  4.3  157   315    7   MOLECULE: OLFACTORY RECEPTOR 695;                                    
21146:  azy0-A  4.9  5.5  121  1013    8   MOLECULE: AP-2 COMPLEX SUBUNIT ALPHA-2;                              
21147:  qnv2-A  4.9 18.2   98   594   11   MOLECULE: HYPOTHETICAL_PROTEIN_-_CONSERVED;                          
21148:  rj2u-A  4.9 16.0  166  2291    9   MOLECULE: DISPERSED GENE FAMILY PROTEIN 1 (DGF-1), PUTATIVE          
21149:  lj3t-A  4.9  4.0  115   180    5   MOLECULE: ENTH DOMAIN-CONTAINING PROTEIN;                            
21150:  cn9z-A  4.9 14.8   93  1186    4   MOLECULE: OS11G0649000 PROTEIN;                                      
21151:  k0cf-A  4.9  7.6   67   517   12   MOLECULE: SERINE HYDROXYMETHYLTRANSFERASE;                           
21152:  ldk6-A  4.9 13.8  112   653    8   MOLECULE: HYDROXYPROLINE-RICH GLYCOPROTEIN FAMILY PROTEIN;           
21153:  ke3e-A  4.9  7.3  169  1415   11   MOLECULE: CONDENSIN COMPLEX SUBUNIT 1;                               
21154:  n2ba-A  4.9  9.2  111   989    6   MOLECULE: MEDIATOR OF RNA POLYMERASE II TRANSCRIPTION SUBUN          
21155:  n9sv-A  4.9 11.8  102   212    5   MOLECULE: VACUOLAR PROTEIN SORTING-ASSOCIATED PROTEIN 28 HO          
21156:  sr8o-A  4.9  4.9  152   341    9   MOLECULE: SERPENTINE RECEPTOR, CLASS D (DELTA);                      
21157:  ln6d-A  4.9 14.7  115  1637   10   MOLECULE: ENDORIBONUCLEASE DICER HOMOLOG 3B;                         
21158:  g3bb-A  4.9  4.9  100   324    6   MOLECULE: UNCHARACTERIZED PROTEIN;                                   
21159:  sa2o-A  4.9  6.5  162   330    5   MOLECULE: SERPENTINE RECEPTOR, CLASS H;                              
21160:  xl7n-A  4.9  5.5  133   277    5   MOLECULE: TLC DOMAIN-CONTAINING 3A;                                  
21161:  f0aj-A  4.9  2.7   91  1924   14   MOLECULE: UNCHARACTERIZED PROTEIN;                                   
21162:  nf7u-A  4.9 19.7   84   338    8   MOLECULE: MITOCHONDRIAL E3 UBIQUITIN PROTEIN LIGASE 1;               
21163:  mu6i-A  4.9  3.0   61   346   11   MOLECULE: UNCHARACTERIZED PROTEIN;                                   
21164:  ag3h-A  4.9  4.3  158   308   12   MOLECULE: OLFACTORY RECEPTOR;                                        
21165:  a7ny-A  4.9  3.5   66    67   11   MOLECULE: UNCHARACTERIZED PROTEIN;                                   
21166:  g8qu-A  4.9  4.9  128   851    9   MOLECULE: TRANS-SIALIDASE, PUTATIVE;                                 
21167:  hw0z-A  4.9  4.3  161   313    8   MOLECULE: OLFACTORY RECEPTOR 1087;                                   
21168:  ui9j-A  4.9  5.4  106   439    8   MOLECULE: UNCHARACTERIZED PROTEIN;                                   
21169:  zja0-A  4.9  4.1  126   373    6   MOLECULE: UNCHARACTERIZED PROTEIN;                                   
21170:  y2ua-A  4.9  6.4  118   235    7   MOLECULE: DUF679 DOMAIN MEMBRANE PROTEIN 7;                          
21171:  u0ke-A  4.9  7.3   94  2067    7   MOLECULE: DEDICATOR OF CYTOKINESIS 11;                               
21172:  uu5r-A  4.9  5.6  159  2129    8   MOLECULE: DEDICATOR OF CYTOKINESIS 7;                                
21173:  svk4-A  4.9 15.0  119  1065    7   MOLECULE: VALINE--TRNA LIGASE, MITOCHONDRIAL;                        
21174:  pm9h-A  4.9  4.1  157   313    7   MOLECULE: OLFACTORY RECEPTOR;                                        
21175:  s6cj-A  4.9 16.2  118   529    6   MOLECULE: SPD-1;                                                     
21176:  uza9-A  4.9  9.4   89   189    8   MOLECULE: UNCHARACTERIZED PROTEIN;                                   
21177:  ngf3-A  4.9 11.1  142  1400    7   MOLECULE: TRANSFORMATION/TRANSCRIPTION DOMAIN-ASSOCIATED PR          
21178:  y2iw-A  4.9 13.6   89   641    3   MOLECULE: UNCHARACTERIZED PROTEIN;                                   
21179:  gjm3-A  4.9  4.2  146   373    6   MOLECULE: PROGESTIN AND ADIPOQ RECEPTOR FAMILY MEMBER 9;             
21180:  wb0f-A  4.9  3.7  123  1400   10   MOLECULE: DYNEIN HEAVY CHAIN 5, AXONEMAL;                            
21181:  s6rm-A  4.9  8.4  122   384    5   MOLECULE: TRANSCRIPTION FACTOR IIS FAMILY PROTEIN;                   
21182:  gc2b-A  4.9  5.5  157   486    6   MOLECULE: ALPHA-1,3-MANNOSYL-GLYCOPROTEIN 4-BETA-N-                  
21183:  wc5h-A  4.9  5.9  130   838    7   MOLECULE: UNCHARACTERIZED PROTEIN;                                   
21184:  s1ui-A  4.9 12.8  113   197    9   MOLECULE: UNCHARACTERIZED PROTEIN;                                   
21185:  h0in-A  4.9  4.5  114   272    9   MOLECULE: UNCHARACTERIZED PROTEIN;                                   
21186:  fjg3-A  4.9  4.1  144   448    6   MOLECULE: VACUOLAR TRANSPORT PROTEIN 4A, PUTATIVE;                   
21187:  c6hx-A  4.9  4.4  160   321   10   MOLECULE: OLFACTORY RECEPTOR;                                        
21188:  ko0o-A  4.9  7.5  115  2551    7   MOLECULE: PIEZO-TYPE MECHANOSENSITIVE ION CHANNEL COMPONENT          
21189:  e1xm-A  4.9  9.5   77   271   10   MOLECULE: UNCHARACTERIZED PROTEIN C553.06;                           
21190:  vp2j-A  4.9  4.3   90   241    4   MOLECULE: FAD-BINDING PROTEIN;                                       
21191:  z6ve-A  4.9 22.9   77   332    6   MOLECULE: SAS10/UTP3/C1D FAMILY;                                     
21192:  ucu8-A  4.9 15.4  110   429    8   MOLECULE: PRE-B-CELL LEUKEMIA HOMEOBOX 1B;                           
21193:  so3u-A  4.9  4.9  157  1352    5   MOLECULE: UNCHARACTERIZED PROTEIN;                                   
21194:  hhs5-A  4.9  3.9  129   605    5   MOLECULE: HYPOTHETICAL_PROTEIN_-_CONSERVED;                          
21195:  xmx2-A  4.9 13.2  101   767    5   MOLECULE: CYSTEINE--TRNA LIGASE;                                     
21196:  bpl8-A  4.9  7.1  108   549    5   MOLECULE: RUN DOMAIN-CONTAINING PROTEIN;                             
21197:  zf5b-A  4.9  4.3  155   309    8   MOLECULE: OLFACTORY RECEPTOR;                                        
21198:  gju1-A  4.9 14.8  138   863    4   MOLECULE: UNCHARACTERIZED PROTEIN;                                   
21199:  fxt7-A  4.9  4.5  121   711    5   MOLECULE: UNCHARACTERIZED PROTEIN;                                   
21200:  e6eq-A  4.9  3.4   88   610    8   MOLECULE: EAMA-LIKE_TRANSPORTER_FAMILY_-_PUTATIVE;                   
21201:  j4lu-A  4.9  7.2  121   673    7   MOLECULE: OS01G0782800 PROTEIN;                                      
21202:  kiu2-A  4.9  4.3  155   323    8   MOLECULE: OLFACTORY RECEPTOR;                                        
21203:  bse5-A  4.9  7.2  116   555    9   MOLECULE: GRAS DOMAIN-CONTAINING PROTEIN;                            
21204:  e6hc-A  4.9  4.0   79   131   11   MOLECULE: P53 AND DNA DAMAGE-REGULATED PROTEIN 1;                    
21205:  mme7-A  4.9  4.6  123   334    7   MOLECULE: TPR_REPEAT/TETRATRICOPEPTIDE_REPEAT_-_PUTATIVE;            
21206:  z5py-A  4.9  5.6  105   631    7   MOLECULE: UNCHARACTERIZED PROTEIN;                                   
21207:  np9w-A  4.9  4.8   87   303    2   MOLECULE: UNCHARACTERIZED PROTEIN;                                   
21208:  bia3-A  4.9  5.8  118   396    9   MOLECULE: UNCHARACTERIZED PROTEIN;                                   
21209:  qn3k-A  4.9  4.3  101   908    9   MOLECULE: HYPOTHETICAL_PROTEIN_-_CONSERVED;                          
21210:  zfr1-A  4.9 14.8  133  1877    5   MOLECULE: PHOSPHATIDYLINOSITOL 4-KINASE STT4;                        
21211:  nyi2-A  4.9  4.1  110   838   11   MOLECULE: UNCHARACTERIZED PROTEIN;                                   
21212:  bsn9-A  4.9  4.2  155   311    8   MOLECULE: OLFACTORY RECEPTOR;                                        
21213:  x9en-A  4.9  4.3  118   422    4   MOLECULE: 26S PROTEASOME NON-ATPASE REGULATORY SUBUNIT 11;           
21214:  c3ch-A  4.9  3.9   94   780    7   MOLECULE: CHROMATIN STRUCTURE-REMODELING COMPLEX SUBUNIT RS          
21215:  lai0-A  4.9  3.9  100   157    8   MOLECULE: ALTERED INHERITANCE OF MITOCHONDRIA PROTEIN 19,            
21216:  gs4i-A  4.9 15.4  107   640    9   MOLECULE: DIMER_TNP_HAT DOMAIN-CONTAINING PROTEIN;                   
21217:  qfi1-A  4.9  7.8  133   303    8   MOLECULE: OS07G0164300 PROTEIN;                                      
21218:  n5vo-A  4.9  5.8  147  1498    5   MOLECULE: MITOGEN-ACTIVATED PROTEIN KINASE KINASE KINASE NS          
21219:  oe1p-A  4.9  4.5   89   485    4   MOLECULE: NOELIN;                                                    
21220:  j7rn-A  4.9  4.7  123   319   15   MOLECULE: SET DOMAIN-CONTAINING PROTEIN 5;                           
21221:  qst4-A  4.9 12.0  110   268    8   MOLECULE: PROTEIN ROOT HAIR DEFECTIVE 3 HOMOLOG 2;                   
21222:  ick1-A  4.9  4.3  166   316    6   MOLECULE: OLFACTORY RECEPTOR;                                        
21223:  xe2l-A  4.9  8.3   73   225    8   MOLECULE: GRPE PROTEIN HOMOLOG 2, MITOCHONDRIAL;                     
21224:  t0tl-A  4.9 11.4  115   765   10   MOLECULE: VACUOLAR PROTEIN SORTING-ASSOCIATED PROTEIN 51 HO          
21225:  a7af-A  4.9  4.1  130   796    4   MOLECULE: N-TERMINAL ACETYLTRANSFERASE B COMPLEX SUBUNIT MD          
21226:  jn2e-A  4.9 15.7  167   401    8   MOLECULE: G_PROTEIN_RECEP_F1_2 DOMAIN-CONTAINING PROTEIN;            
21227:  j3sq-A  4.9  4.4   93   236    8   MOLECULE: UNCHARACTERIZED PROTEIN;                                   
21228:  f5mw-A  4.9  3.6  130   814    7   MOLECULE: OS05G0374500 PROTEIN;                                      
21229:  mna0-A  4.9 10.0  150  2231    9   MOLECULE: HELICASE SEN1;                                             
21230:  ucb1-A  4.9  4.1  131   402    8   MOLECULE: PROTEASOME REGULATORY NON-ATPASE SUBUNIT, PUTATIV          
21231:  vs1f-A  4.9  3.9  147   305    3   MOLECULE: OLFACTORY RECEPTOR;                                        
21232:  mj1a-A  4.9  6.7  107   574    7   MOLECULE: DNAJ_DOMAIN_CONTAINING_PROTEIN_-_PUTATIVE;                 
21233:  jfi9-A  4.9 11.8   98   212    4   MOLECULE: VACUOLAR PROTEIN SORTING-ASSOCIATED PROTEIN 28 HO          
21234:  dbz5-A  4.9 17.4  171  1104    5   MOLECULE: PHOSPHOLIPID-TRANSPORTING ATPASE;                          
21235:  vl8l-A  4.9  5.2  132  1610    5   MOLECULE: ADENYLATE CYCLASE TYPE 10;                                 
21236:  to0d-A  4.9  6.8  135  1267    8   MOLECULE: UNCHARACTERIZED PROTEIN;                                   
21237:  es6e-A  4.9  4.5  121   341   11   MOLECULE: GH16 DOMAIN-CONTAINING PROTEIN;                            
21238:  e5dg-A  4.9  7.1  112   235    6   MOLECULE: UNCHARACTERIZED PROTEIN;                                   
21239:  gr6q-A  4.9  4.7  174  1359    5   MOLECULE: PROBABLE PROTEIN NAP1;                                     
21240:  scu5-A  4.9  5.7  114  1828    7   MOLECULE: TRNA/RRNA METHYLTRANSFERASE (SPOU) FAMILY PROTEIN          
21241:  z5yj-A  4.9  4.0  130   589    9   MOLECULE: KATANIN_-_PUTATIVE;                                        
21242:  at9y-A  4.9  2.7   67   188    6   MOLECULE: COPPER TRANSPORTER;                                        
21243:  id1e-A  4.9 16.5  165   860    8   MOLECULE: HYPOTHETICAL_PROTEIN_-_CONSERVED;                          
21244:  n3hg-A  4.9  4.5  115   415    8   MOLECULE: PROTEIN EIGER;                                             
21245:  xz6h-A  4.9 20.3  129  1173    8   MOLECULE: GLUTAMATE RECEPTOR, METABOTROPIC 5A;                       
21246:  vqy8-A  4.9 14.4  111   377    4   MOLECULE: SELECTION AND UPKEEP OF INTRAEPITHELIAL T CELLS 1          
21247:  ktd7-A  4.9  4.6   97   747    8   MOLECULE: OS02G0110400 PROTEIN;                                      
21248:  qf2z-A  4.9  5.7  130  1101    4   MOLECULE: HEPTATRICOPEPTIDE REPEAT-CONTAINING PROTEIN, PUTA          
21249:  nt9l-A  4.9  5.1  151   337    4   MOLECULE: TRACE AMINE ASSOCIATED RECEPTOR 69;                        
21250:  k2nm-A  4.9 13.1   59   496    8   MOLECULE: HYPOTHETICAL_PROTEIN_-_CONSERVED;                          
21251:  cy1p-A  4.9  6.6  159   336   13   MOLECULE: SERPENTINE RECEPTOR, CLASS U;                              
21252:  xb9n-A  4.9  4.4  104   250    7   MOLECULE: GH10293P;                                                  
21253:  fs1n-A  4.9  8.7   69   219    7   MOLECULE: CO-CHAPERONE GRPE, PUTATIVE;                               
21254:  qdm6-A  4.9  5.7  121   679   10   MOLECULE: OS07G0133100 PROTEIN;                                      
21255:  hnb3-A  4.9  4.0  147   305    5   MOLECULE: PROBABLE G-PROTEIN COUPLED RECEPTOR 141;                   
21256:  lpt9-A  4.9  4.5  159   311    4   MOLECULE: OLFACTORY RECEPTOR;                                        
21257:  dq0k-A  4.9 13.5  104   544    6   MOLECULE: OS01G0186700 PROTEIN;                                      
21258:  fqp2-A  4.9  9.0  162  1644    4   MOLECULE: UNCHARACTERIZED PROTEIN;                                   
21259:  let8-A  4.9 11.8  139   525   11   MOLECULE: OS01G0825900 PROTEIN;                                      
21260:  fp5i-A  4.9 13.2   87   409    5   MOLECULE: UNCHARACTERIZED PROTEIN;                                   
21261:  yoq8-A  4.9  6.4  142   668    8   MOLECULE: PATELLIN-5;                                                
21262:  x2bt-A  4.9 11.5  128  2504    4   MOLECULE: UNCHARACTERIZED PROTEIN;                                   
21263:  fif4-A  4.9  4.3  159   317    6   MOLECULE: OLFACTORY RECEPTOR 2F1;                                    
21264:  f2ow-A  4.9  6.3  123   614    7   MOLECULE: FI08017P;                                                  
21265:  ul1r-A  4.9  5.6  166   905    8   MOLECULE: AP COMPLEX SUBUNIT BETA;                                   
21266:  ryo3-A  4.9  6.4  122   549    5   MOLECULE: UNCHARACTERIZED PROTEIN;                                   
21267:  tr4w-A  4.9 29.5  147   202    7   MOLECULE: CEREBELLIN 6;                                              
21268:  d4oy-A  4.9 13.0   89   763    6   MOLECULE: ANKYRIN REPEAT AND FIBRONECTIN TYPE-III DOMAIN-CO          
21269:  y8nm-A  4.9  4.5  154   323    6   MOLECULE: OLFACTORY RECEPTOR;                                        
21270:  imq6-A  4.9  5.6  126   611    4   MOLECULE: UNCHARACTERIZED PROTEIN;                                   
21271:  vgm8-A  4.9  3.3  107   865    8   MOLECULE: UNCHARACTERIZED PROTEIN;                                   
21272:  vk8p-A  4.9  5.1  158   427    9   MOLECULE: ENDOTHELIN-1 RECEPTOR;                                     
21273:  ul1z-A  4.9  4.4  134  1400    6   MOLECULE: SERINE/THREONINE-PROTEIN KINASE SMG1;                      
21274:  u8cw-A  4.9  3.7   82   260    9   MOLECULE: CO-CHAPERONE HSC20 FAMILY PROTEIN, EXPRESSED;              
21275:  wo8j-A  4.9  4.1   84   584   10   MOLECULE: DIVALENT METAL ION TRANSPORTER;                            
21276:  sar7-A  4.9 10.7  113   660    7   MOLECULE: PHOSPHOPANTOTHENATE--CYSTEINE LIGASE, PUTATIVE;            
21277:  ca9d-A  4.9  4.0   85  1388    8   MOLECULE: J DOMAIN-CONTAINING PROTEIN;                               
21278:  ww5w-A  4.9 30.1  148  1346    7   MOLECULE: UBIQUITIN CARBOXYL-TERMINAL HYDROLASE 34;                  
21279:  j9ei-A  4.9  4.7  130   823    7   MOLECULE: PROTEIN KINASE FAMILY PROTEIN WITH ARM REPEAT DOM          
21280:  xno6-A  4.9 11.6  110   611    7   MOLECULE: FRIZZLED AND SMOOTHENED-LIKE PROTEIN N;                    
21281:  bk0r-A  4.9  4.2  102  1206    8   MOLECULE: INTEGRATOR COMPLEX SUBUNIT 2;                              
21282:  ox4x-A  4.9  5.0  127   846    9   MOLECULE: TRANS-SIALIDASE, PUTATIVE;                                 
21283:  r4rv-A  4.9  4.5  165   311    8   MOLECULE: OLFACTORY RECEPTOR 428;                                    
21284:  aym8-A  4.9  4.4  101   389    6   MOLECULE: HYPOTHETICAL_PROTEIN_-_CONSERVED;                          
21285:  tm6m-A  4.9  4.2  150   307    6   MOLECULE: OLFACTORY RECEPTOR;                                        
21286:  yd2d-A  4.9  3.6   87   192    5   MOLECULE: UNCHARACTERIZED PROTEIN;                                   
21287:  sb8s-A  4.9  4.3   99   640    8   MOLECULE: AUTOPHAGY-RELATED PROTEIN 20;                              
21288:  m2uw-A  4.9  3.2   86   428    6   MOLECULE: JMJC DOMAIN-CONTAINING PROTEIN;                            
21289:  ua5l-A  4.9  6.2  133   655    6   MOLECULE: SPASTIN;                                                   
21290:  g2iu-A  4.9  7.5   89   182    6   MOLECULE: RECEPTOR ACTIVITY-MODIFYING PROTEIN 2;                     
21291:  iyr4-A  4.9  3.9  112   325   14   MOLECULE: LECTIN_LEGB DOMAIN-CONTAINING PROTEIN;                     
21292:  nn6k-A  4.9 15.4  120   499   12   MOLECULE: ZINC FINGER CCCH DOMAIN-CONTAINING PROTEIN 22;             
21293:  cgt2-A  4.9  9.0  130   755    9   MOLECULE: L-TYPE LECTIN-DOMAIN CONTAINING RECEPTOR KINASE I          
21294:  s2ij-A  4.9 15.7  105  1055    7   MOLECULE: DNA-DEPENDENT ATPASE;                                      
21295:  srg3-A  4.9 17.3   69  1266    4   MOLECULE: NB-ARC DOMAIN CONTAINING PROTEIN;                          
21296:  era5-A  4.9  8.9  163   341    5   MOLECULE: G_PROTEIN_RECEP_F1_2 DOMAIN-CONTAINING PROTEIN;            
21297:  j1xg-A  4.9  5.3   96   627    9   MOLECULE: NEURONAL ACETYLCHOLINE RECEPTOR SUBUNIT ALPHA-4;           
21298:  u3di-A  4.9  7.8   63   673    5   MOLECULE: POLYGALACTURONATE 4-ALPHA-GALACTURONOSYLTRANSFERA          
21299:  mmx6-A  4.9  4.4  132  1292    5   MOLECULE: MITOGEN-ACTIVATED PROTEIN KINASE KINASE KINASE;            
21300:  q2lp-A  4.9  9.3  102  1072    8   MOLECULE: ZINC FINGER MIZ DOMAIN-CONTAINING PROTEIN 1;               
21301:  gx1y-A  4.9  3.7   92   279    9   MOLECULE: OS02G0122500 PROTEIN;                                      
21302:  wpr8-A  4.9  6.0  148   768    7   MOLECULE: EXOCYST COMPLEX COMPONENT SEC15;                           
21303:  o1pq-A  4.9 13.3  107   278    5   MOLECULE: UNCHARACTERIZED GPI-ANCHORED PROTEIN C212.08C;             
21304:  mr5l-A  4.9  6.7  116   669    5   MOLECULE: CENTROSOMAL PROTEIN OF 135 KDA-LIKE PROTEIN;               
21305:  wzc1-A  4.9  5.8  109   563   10   MOLECULE: UNCHARACTERIZED PROTEIN;                                   
21306:  gtb0-A  4.9  7.4   94   422    3   MOLECULE: HEMOJUVELIN;                                               
21307:  al1m-A  4.9 15.0  120   700    7   MOLECULE: UNCHARACTERIZED PROTEIN;                                   
21308:  xch2-A  4.9 11.1  164   352    7   MOLECULE: MELATONIN RECEPTOR 1A B;                                   
21309:  z2ux-A  4.9  7.2  141   403   11   MOLECULE: INTERFERON-INDUCED PROTEIN WITH TETRATRICOPEPTIDE          
21310:  of2l-A  4.9  3.9  122   278    5   MOLECULE: E3 UBIQUITIN-PROTEIN LIGASE CHIP;                          
21311:  h5fb-A  4.9 25.5  136   469    9   MOLECULE: PROTEIN POLLENLESS 3-LIKE 1;                               
21312:  f4di-A  4.9  9.3   82   211    6   MOLECULE: HEMERYTHRIN HHE CATION-BINDING DOMAIN PROTEIN;             
21313:  v6sy-A  4.9  3.7  120  1047    5   MOLECULE: NON-SPECIFIC SERINE/THREONINE PROTEIN KINASE;              
21314:  uv7a-A  4.9  6.5  158   373    7   MOLECULE: NPY-Y2 RECEPTOR;                                           
21315:  p6pd-A  4.9 12.1   78   531    4   MOLECULE: CYTOCHROME P450 FAMILY 87 SUBFAMILY A POLYPEPTIDE          
21316:  un9d-A  4.9  7.7  101   117    6   MOLECULE: OS05G0245200 PROTEIN;                                      
21317:  t6th-A  4.9 11.4   93  1018   10   MOLECULE: SERINE THREONINE KINASE 31;                                
21318:  ghl8-A  4.9 16.7  101   358    4   MOLECULE: PROBABLE MAGNESIUM TRANSPORTER;                            
21319:  nuc6-A  4.9  5.3  126   356   10   MOLECULE: OS01G0651500 PROTEIN;                                      
21320:  xr5f-A  4.9  4.5  118   359    7   MOLECULE: E3 UBIQUITIN PROTEIN LIGASE RIE1;                          
21321:  eik5-A  4.9 12.6  137   542    7   MOLECULE: ADENYLYL CYCLASE-ASSOCIATED PROTEIN;                       
21322:  jy0l-A  4.9  5.1  133  1913    7   MOLECULE: TRANSDUCIN FAMILY PROTEIN / WD-40 REPEAT FAMILY P          
21323:  z6sz-A  4.9  4.1   96  1156    6   MOLECULE: INTEGRATOR COMPLEX SUBUNIT HOMOLOG;                        
21324:  zu3t-A  4.9  7.0  131  1440    7   MOLECULE: TRNA (GUANOSINE(18)-2'-O)-METHYLTRANSFERASE;               
21325:  tx7o-A  4.9  9.8  168  1108    8   MOLECULE: AP-3 COMPLEX SUBUNIT BETA;                                 
21326:  zr9t-A  4.9 18.1  105   593    4   MOLECULE: PROBABLE UBIQUITIN CARBOXYL-TERMINAL HYDROLASE 4;          
21327:  vb8r-A  4.9  4.0   95   255    6   MOLECULE: UNCHARACTERIZED MEMBRANE PROTEIN P22H7.04;                 
21328:  enq1-A  4.9 40.7  108   724    5   MOLECULE: ATP-BINDING CASSETTE PROTEIN SUBFAMILY F, MEMBER           
21329:  ue9q-A  4.9 11.2   82   222    6   MOLECULE: UNCHARACTERIZED PROTEIN;                                   
21330:  zli5-A  4.9 25.0  137  1285    6   MOLECULE: DYSTROPHIN;                                                
21331:  g1wv-A  4.9 14.4  111   395   10   MOLECULE: SORTING NEXIN FAMILY MEMBER 21;                            
21332:  kk3l-A  4.9  4.7  158  1134    9   MOLECULE: NCK-ASSOCIATED PROTEIN 1-LIKE;                             
21333:  bkh0-A  4.9  6.9  170   341   11   MOLECULE: NADH-UBIQUINONE OXIDOREDUCTASE CHAIN 2;                    
21334:  d5ll-A  4.9 11.6  114  1402    4   MOLECULE: UNCHARACTERIZED PROTEIN;                                   
21335:  d3mg-A  4.9  7.0  109  1022    6   MOLECULE: ARM REPEAT SUPERFAMILY PROTEIN;                            
21336:  ka2w-A  4.9 21.4  133   730    6   MOLECULE: PUTATIVE CALLOSE SYNTHASE 8;                               
21337:  jcl4-A  4.9 14.8  123   314    3   MOLECULE: 7TM_GPCR_SRX DOMAIN-CONTAINING PROTEIN;                    
21338:  mla2-A  4.9 16.8  111   827   10   MOLECULE: CYC2-LIKE CYCLIN, PUTATIVE;                                
21339:  r5in-A  4.9  5.1  165   543    5   MOLECULE: OS01G0235400 PROTEIN;                                      
21340:  tu1u-A  4.9  7.9  131   283    8   MOLECULE: LECTIN-LIKE PROTEIN AT1G53080;                             
21341:  cs0z-A  4.9  8.2  114   413    8   MOLECULE: 26S PROTEASOME NON-ATPASE REGULATORY SUBUNIT 11;           
21342:  xog4-A  4.9  6.2  136   752    7   MOLECULE: NUCLEOLAR COMPLEX PROTEIN 2 HOMOLOG;                       
21343:  g2zn-A  4.9  4.7  130  1822    5   MOLECULE: PROTEIN TRANSPORT PROTEIN SEC72;                           
21344:  bk6f-A  4.9  4.2  122  1149    4   MOLECULE: GB|AAD55616.1;                                             
21345:  zum2-A  4.9  4.0  115   326    7   MOLECULE: LD12265P;                                                  
21346:  dih4-A  4.9 23.8   99   882    6   MOLECULE: RING-TYPE E3 UBIQUITIN TRANSFERASE;                        
21347:  hso6-A  4.9  8.6  131   434    6   MOLECULE: UNCHARACTERIZED PROTEIN;                                   
21348:  g1fp-A  4.9 19.0  137   429   11   MOLECULE: RING ZINC FINGER PROTEIN, PUTATIVE;                        
21349:  rd4y-A  4.9  4.8  163  2222    9   MOLECULE: PROTEIN SWEETIE;                                           
21350:  h2nl-A  4.9 18.4  143  1790    7   MOLECULE: PROTEIN FAM186A;                                           
21351:  i9hj-A  4.9 21.1  101   470   11   MOLECULE: UNCHARACTERIZED PROTEIN;                                   
21352:  q8vz-A  4.9 12.4  127   832    5   MOLECULE: SID1 TRANSMEMBRANE FAMILY MEMBER 2;                        
21353:  x9pw-A  4.9 10.6  102   733    4   MOLECULE: TWO PORE CALCIUM CHANNEL PROTEIN 1;                        
21354:  dkz2-A  4.9  9.6   97   533    6   MOLECULE: UNCHARACTERIZED PROTEIN;                                   
21355:  kjx6-A  4.9  4.3  154   316    8   MOLECULE: OLFACTORY RECEPTOR 214;                                    
21356:  zn0m-A  4.9  4.1   91   433    3   MOLECULE: PROTEIN-LYSINE N-METHYLTRANSFERASE;                        
21357:  bpp9-A  4.9  3.7   92   145    3   MOLECULE: UNCHARACTERIZED PROTEIN;                                   
21358:  gn5a-A  4.9  2.2   77   173    9   MOLECULE: UNCHARACTERIZED PROTEIN;                                   
21359:  qm9b-A  4.9 12.8  164   355    7   MOLECULE: C-C CHEMOKINE RECEPTOR TYPE 3;                             
21360:  ozq1-A  4.9  6.1   76   138    5   MOLECULE: UNCHARACTERIZED PROTEIN;                                   
21361:  kta2-A  4.9  4.0   77   279    6   MOLECULE: CONSERVED OLIGOMERIC GOLGI COMPLEX SUBUNIT 7;              
21362:  p0pd-A  4.9  7.9  105   964    2   MOLECULE: SYNDETIN;                                                  
21363:  ecp0-A  4.9  6.1  105   482    5   MOLECULE: OS08G0411300 PROTEIN;                                      
21364:  mik9-A  4.9  7.4  119   225    8   MOLECULE: OS01G0368700 PROTEIN;                                      
21365:  lg6f-A  4.9  5.2  134   309    5   MOLECULE: TLC DOMAIN-CONTAINING PROTEIN;                             
21366:  li4r-A  4.9  4.2  154   314    6   MOLECULE: OLFACTORY RECEPTOR;                                        
21367:  o9zl-A  4.9  4.4  150   312   10   MOLECULE: OLFACTORY RECEPTOR 150;                                    
21368:  ey6m-A  4.9  4.3  155   312    6   MOLECULE: OLFACTORY RECEPTOR;                                        
21369:  o0bw-A  4.9  6.2   78   132    6   MOLECULE: PREFOLDIN 6;                                               
21370:  ov6o-A  4.9  9.2  156   563    8   MOLECULE: PROBABLE TREHALASE;                                        
21371:  b3xu-A  4.9  9.6  119  1216    8   MOLECULE: PHOSPHORYLASE B KINASE REGULATORY SUBUNIT;                 
21372:  ek2t-A  4.9  7.2  130   530    8   MOLECULE: UNCHARACTERIZED PROTEIN;                                   
21373:  x4vo-A  4.9  4.3  114  1326    9   MOLECULE: NUCLEAR PORE COMPLEX PROTEIN (NUP155), PUTATIVE;           
21374:  q8by-A  4.9  3.0   82   818    6   MOLECULE: UNCHARACTERIZED PROTEIN;                                   
21375:  io9p-A  4.9  4.3  160   315    9   MOLECULE: OLFACTORY RECEPTOR;                                        
21376:  i5bj-A  4.9  4.2  132   225    9   MOLECULE: DUF19 DOMAIN-CONTAINING PROTEIN;                           
21377:  vpg0-A  4.9 10.1   80   135    4   MOLECULE: VACUOLAR PROTEIN SORTING-ASSOCIATED PROTEIN 52 A;          
21378:  dd6u-A  4.9 14.9  135   547    7   MOLECULE: DISPERSED GENE FAMILY PROTEIN 1 (DGF-1), PUTATIVE          
21379:  om9v-A  4.9  9.7  117   357    9   MOLECULE: UNCHARACTERIZED PROTEIN;                                   
21380:  tp6s-A  4.9  9.0  171   354    8   MOLECULE: SERPENTINE RECEPTOR, CLASS T;                              
21381:  js7m-A  4.9  4.1  158   311    6   MOLECULE: OLFACTORY RECEPTOR 52J3;                                   
21382:  fcv9-A  4.9 20.0  115   814    8   MOLECULE: RHO GTPASE-ACTIVATING PROTEIN 26;                          
21383:  fbx6-A  4.9  9.4   98   288    6   MOLECULE: VACUOLAR PROTEIN SORTING-ASSOCIATED PROTEIN 28;            
21384:  w7sc-A  4.9  7.6  136   592    5   MOLECULE: GUANYLATE-BINDING PROTEIN 1;                               
21385:  kz5x-A  4.9  5.8  120   283    6   MOLECULE: BTB/POZ DOMAIN PROTEIN;                                    
21386:  fbx3-A  4.9 30.7  106   872    6   MOLECULE: RING-TYPE E3 UBIQUITIN TRANSFERASE;                        
21387:  up3r-A  4.9 12.3  140   261   11   MOLECULE: CD40 LIGAND;                                               
21388:  b3gs-A  4.9  4.3  117   879    7   MOLECULE: UNCHARACTERIZED PROTEIN;                                   
21389:  rz2g-A  4.9 19.2  137   716    7   MOLECULE: POLYCYSTIN-2;                                              
21390:  nf8l-A  4.9  4.3  123   425   11   MOLECULE: 18-CINEOLE SYNTHASE 1 CHLOROPLASTIC;                       
21391:  se6m-A  4.9  7.4  147   396    9   MOLECULE: G_PROTEIN_RECEP_F1_2 DOMAIN-CONTAINING PROTEIN;            
21392:  b8od-A  4.9  5.5  140   447    4   MOLECULE: LUNG SEVEN TRANSMEMBRANE RECEPTOR FAMILY PROTEIN;          
21393:  lhr4-A  4.9  3.8   79   133    6   MOLECULE: P53 AND DNA DAMAGE-REGULATED PROTEIN 1;                    
21394:  egc6-A  4.9  4.2  158   313    9   MOLECULE: OLFACTORY RECEPTOR;                                        
21395:  r9vx-A  4.9  5.1   88  1445    7   MOLECULE: INTRAFLAGELLAR TRANSPORT 140 HOMOLOG (CHLAMYDOMON          
21396:  gch1-A  4.9 21.1  112   983   10   MOLECULE: SERINE/THREONINE-PROTEIN KINASE N2;                        
21397:  phf1-A  4.9  4.4  129  1401   10   MOLECULE: ADHESION G PROTEIN-COUPLED RECEPTOR L3;                    
21398:  k3iq-A  4.9 12.4  146   936    8   MOLECULE: COATOMER SUBUNIT GAMMA;                                    
21399:  eln8-A  4.9 11.9  112  1469    9   MOLECULE: VALYL-TRNA SYNTHETASE;                                     
21400:  mf1l-A  4.9  9.1  151   870    3   MOLECULE: EXO84_C DOMAIN-CONTAINING PROTEIN;                         
21401:  a9hu-A  4.9 10.9  115  1227    7   MOLECULE: UNCHARACTERIZED PROTEIN;                                   
21402:  pdi3-A  4.9 11.5  110   327    9   MOLECULE: UNCHARACTERIZED PROTEIN;                                   
21403:  xkt4-A  4.9  9.4  122   213    7   MOLECULE: OS05G0433400 PROTEIN;                                      
21404:  r0mh-A  4.9  7.4  160   379    9   MOLECULE: G_PROTEIN_RECEP_F1_2 DOMAIN-CONTAINING PROTEIN;            
21405:  s5dy-A  4.9  4.2  108  2359    7   MOLECULE: ERYTHROCYTE MEMBRANE PROTEIN 1, PFEMP1;                    
21406:  at6o-A  4.9 16.7   98  1307    3   MOLECULE: A-KINASE ANCHOR PROTEIN 9;                                 
21407:  vbp1-A  4.9  3.5   88   188    6   MOLECULE: PROLACTIN FAMILY 8, SUBFAMILY A, MEMBER 3;                 
21408:  bk1h-A  4.9  4.3  161   323   11   MOLECULE: OLFACTORY RECEPTOR;                                        
21409:  tqj9-A  4.9 10.1  127  1674    9   MOLECULE: SNF2 HISTONE LINKER PHD RING HELICASE;                     
21410:  y1sv-A  4.9  4.0  156   318    8   MOLECULE: OLFACTORY RECEPTOR 1641;                                   
21411:  t7kp-A  4.9  5.1  115   373    8   MOLECULE: SORTING NEXIN-21;                                          
21412:  sgq5-A  4.9  6.6  104   221    5   MOLECULE: OS04G0591500 PROTEIN;                                      
21413:  nl5l-A  4.9  4.7  146  1742   10   MOLECULE: KINASE NON-CATALYTIC C-LOBE DOMAIN-CONTAINING PRO          
21414:  mz9f-A  4.9 12.4  119   708   11   MOLECULE: EXOCYST COMPLEX COMPONENT 5;                               
21415:  kpc2-A  4.9  6.0   99   328    5   MOLECULE: DNA-DIRECTED RNA POLYMERASE III SUBUNIT RPC3;              
21416:  rgm5-A  4.9  6.3  136   857    6   MOLECULE: BRO1 DOMAIN-CONTAINING PROTEIN;                            
21417:  oew3-A  4.9  5.5   80   336   10   MOLECULE: UNCHARACTERIZED PROTEIN;                                   
21418:  pjf8-A  4.9 12.3  105   203    6   MOLECULE: OS02G0195150 PROTEIN;                                      
21419:  cm2v-A  4.9  4.1  124   242    6   MOLECULE: UNCHARACTERIZED PROTEIN;                                   
21420:  wh1h-A  4.9  9.3  109   703    6   MOLECULE: GAMMA-TUBULIN ASSOCIATING PROTEIN;                         
21421:  rt9k-A  4.9  7.4   80   658    5   MOLECULE: UNCHARACTERIZED PROTEIN;                                   
21422:  aql7-A  4.9 40.4  131  1546    9   MOLECULE: HYBRID SIGNAL TRANSDUCTION HISTIDINE KINASE D;             
21423:  zz3r-A  4.9 14.0   92   249    5   MOLECULE: E3 UBIQUITIN-PROTEIN LIGASE MARCHF2;                       
21424:  ipw5-A  4.9  7.4  115   855    8   MOLECULE: VOMERONASAL 2, RECEPTOR 15;                                
21425:  i6sp-A  4.9 12.4  168   479    5   MOLECULE: 5-HYDROXYTRYPTAMINE RECEPTOR 2B;                           
21426:  ov1u-A  4.9  5.7  149  1244    7   MOLECULE: ALPHA-PROTEIN KINASE 1;                                    
21427:  o1iu-A  4.9  4.4  121  1008    8   MOLECULE: UNCHARACTERIZED PROTEIN;                                   
21428:  cx0u-A  4.9 24.5  142   802    7   MOLECULE: ARFGAP WITH COILED-COIL, ANKYRIN REPEAT AND PH DO          
21429:  ogz1-A  4.9  7.9  132   303    4   MOLECULE: GLIDEOSOME ASSOCIATED PROTEIN WITH MULTIPLE MEMBR          
21430:  fo6u-A  4.9  6.3  133   488   10   MOLECULE: UNCHARACTERIZED PROTEIN;                                   
21431:  r5hs-A  4.9 10.2  104  1818    4   MOLECULE: CONDENSIN-2 COMPLEX SUBUNIT D3, PUTATIVE;                  
21432:  bsi3-A  4.9  6.1  173  1436    8   MOLECULE: FAMILY WITH SEQUENCE SIMILARITY 193, MEMBER A;             
21433:  yh4m-A  4.9 13.4  108   791   12   MOLECULE: FORMIN-LIKE PROTEIN;                                       
21434:  ur3s-A  4.9 11.2   88   166    7   MOLECULE: TUBULIN-SPECIFIC CHAPERONE A;                              
21435:  xgo7-A  4.9  3.8   86    95    6   MOLECULE: UNCHARACTERIZED PROTEIN;                                   
21436:  vab6-A  4.9  9.6  137  1011    9   MOLECULE: RAP GUANINE NUCLEOTIDE EXCHANGE FACTOR 4;                  
21437:  jct7-A  4.9  9.1   82   101   11   MOLECULE: UNCHARACTERIZED PROTEIN YGL204C;                           
21438:  t6hp-A  4.9  5.6  117   733    8   MOLECULE: INNER KINETOCHORE SUBUNIT CTF3;                            
21439:  djb6-A  4.9  6.0   94   968    5   MOLECULE: POLYCYSTIN-2;                                              
21440:  x2og-A  4.9  5.6  104   708    7   MOLECULE: PHOSPHODIESTERASE;                                         
21441:  hl6m-A  4.9 17.0  103   383    9   MOLECULE: PROTEIN CTG-1;                                             
21442:  fs6u-A  4.9  3.2  102   782    8   MOLECULE: PEPTIDE ALPHA-N-ACETYLTRANSFERASE COMPLEX A SUBUN          
21443:  lye1-A  4.9 11.6   82   202   11   MOLECULE: UNCHARACTERIZED PROTEIN;                                   
21444:  nwv7-A  4.9  4.2  128  2076    5   MOLECULE: UNCHARACTERIZED PROTEIN;                                   
21445:  sox4-A  4.9 19.5  159   953    7   MOLECULE: VPS53_N DOMAIN-CONTAINING PROTEIN;                         
21446:  oe2g-A  4.9 23.9  108  2669    6   MOLECULE: NUCLEOSOME-REMODELING FACTOR SUBUNIT NURF301;              
21447:  zs3z-A  4.9  8.3   70   369   13   MOLECULE: P2X RECEPTOR B;                                            
21448:  v0ow-A  4.9 29.5  114  1148   14   MOLECULE: UNCHARACTERIZED PROTEIN;                                   
21449:  lr6x-A  4.9 10.4  126   401    6   MOLECULE: MALTOSE EXCESS PROTEIN 1-LIKE;                             
21450:  v2wt-A  4.9 17.7  114  1371    4   MOLECULE: F-ACTIN-UNCAPPING PROTEIN LRRC16A;                         
21451:  c3qb-A  4.9  5.2  109  2432    5   MOLECULE: SERINE/THREONINE-PROTEIN KINASE TOR;                       
21452:  qyz6-A  4.9 17.8  119  1951   13   MOLECULE: 1,3-BETA-GLUCAN SYNTHASE;                                  
21453:  q9pd-A  4.9  3.8  116   410   12   MOLECULE: UNCHARACTERIZED PROTEIN;                                   
21454:  dxa1-A  4.9  5.1  120   310    8   MOLECULE: PROBABLE ACYLTRANSFERASE YIHG;                             
21455:  zd4z-A  4.9 11.3   94   189    4   MOLECULE: ER MEMBRANE PROTEIN COMPLEX SUBUNIT 4;                     
21456:  hi2y-A  4.9 11.3  110   914    4   MOLECULE: ERCC4 DOMAIN-CONTAINING PROTEIN;                           
21457:  xp3m-A  4.9 29.6  115  1118    3   MOLECULE: UBIQUITIN CARBOXYL-TERMINAL HYDROLASE 8;                   
21458:  ko6u-A  4.9  4.4  156   309    8   MOLECULE: OLFACTORY RECEPTOR;                                        
21459:  i4yt-A  4.9  4.6  164   318    7   MOLECULE: OLFACTORY RECEPTOR 13C2;                                   
21460:  r7cq-A  4.9 22.6  118  1542    6   MOLECULE: NUCLEAR FORMIN-LIKE PROTEIN MISFIT, PUTATIVE;              
21461:  mg7i-A  4.9 15.5  125  1531    6   MOLECULE: MULTIDRUG RESISTANCE-ASSOCIATED PROTEIN 1;                 
21462:  ic7v-A  4.9  9.8   85   216    7   MOLECULE: ALPHA/BETA HYDROLASE RELATED PROTEIN;                      
21463:  foo4-A  4.9  4.4  156   342   12   MOLECULE: SI:CH211-238P8.10;                                         
21464:  pv6g-A  4.9  4.3  154   326   10   MOLECULE: OLFACTORY RECEPTOR 11H12;                                  
21465:  z2de-A  4.9 12.0  148   466    5   MOLECULE: MAGNESIUM TRANSPORTER NIPA4;                               
21466:  qsl7-A  4.9  3.1   91   245    7   MOLECULE: TETRASPANIN-6;                                             
21467:  y8pe-A  4.9 19.5  115   655    5   MOLECULE: CYCLIC NUCLEOTIDE-BINDING DOMAIN-CONTAINING PROTE          
21468:  ir2x-A  4.9 15.9  106   904   13   MOLECULE: MICAL-LIKE PROTEIN 2;                                      
21469:  f3qy-A  4.9  4.1  122  1952   10   MOLECULE: TPR_REGION DOMAIN-CONTAINING PROTEIN;                      
21470:  x4dy-A  4.9  3.8  109   919    4   MOLECULE: MMS19 NUCLEOTIDE EXCISION REPAIR PROTEIN;                  
21471:  nh2p-A  4.9 16.3  108   776    6   MOLECULE: UNCHARACTERIZED PROTEIN;                                   
21472:  dgs9-A  4.9  3.3  134   584   10   MOLECULE: SET DOMAIN-CONTAINING PROTEIN;                             
21473:  uu4h-A  4.9 10.6  128   415    8   MOLECULE: MALTOSE EXCESS PROTEIN 1, CHLOROPLASTIC;                   
21474:  zr2y-A  4.9 14.8  133   592    9   MOLECULE: CALNEXIN;                                                  
21475:  td7e-A  4.9  3.2   92   393   10   MOLECULE: TPR_REGION DOMAIN-CONTAINING PROTEIN;                      
21476:  rb6z-A  4.9 20.6  102   362    5   MOLECULE: PROBABLE MAGNESIUM TRANSPORTER;                            
21477:  ghh7-A  4.9  5.6  144   308    6   MOLECULE: OLFACTORY RECEPTOR;                                        
21478:  kx2h-A  4.9  4.2  154   315    8   MOLECULE: OLFACTORY RECEPTOR 204;                                    
21479:  pgj7-A  4.9  4.0  143   905    6   MOLECULE: DOPAMINE D2-LIKE RECEPTOR;                                 
21480:  q3le-A  4.9  3.9   82   620    5   MOLECULE: RAN-BINDING PROTEIN 10;                                    
21481:  hwk5-A  4.9  3.3   99   869    6   MOLECULE: UNCHARACTERIZED PROTEIN YDR089W;                           
21482:  xpm9-A  4.9 15.7  113   625    8   MOLECULE: PENTATRICOPEPTIDE REPEAT-CONTAINING PROTEIN AT2G3          
21483:  sl3x-A  4.9  4.3  119  1151    6   MOLECULE: ZINC FINGER, SWIM-TYPE-CONTAINING 5;                       
21484:  ba6v-A  4.9  3.5  113   281    9   MOLECULE: GLUTATHIONE S-TRANSFERASE L2 CHLOROPLASTIC;                
21485:  nau7-A  4.9  5.0  135  1400    9   MOLECULE: WD REPEAT AND FYVE DOMAIN-CONTAINING PROTEIN 3;            
21486:  dez9-A  4.9  6.8  163   711    7   MOLECULE: HEAT_REPEATS/HEAT_REPEAT_-_PUTATIVE;                       
21487:  dq9s-A  4.9  4.2   94  2089    7   MOLECULE: UNCHARACTERIZED PROTEIN;                                   
21488:  zr3l-A  4.9  4.3  158   309    6   MOLECULE: OLFACTORY RECEPTOR;                                        
21489:  ju0y-A  4.9  9.6   90   527    9   MOLECULE: HIGH AFFINITY NITRATE TRANSPORTER 2.4;                     
21490:  wd2y-A  4.9  5.6  117  2002    7   MOLECULE: RING-TYPE DOMAIN-CONTAINING PROTEIN;                       
21491:  lr9p-A  4.9 17.6  110  1629    5   MOLECULE: ABC TRANSPORTER C FAMILY MEMBER 2;                         
21492:  b0ue-A  4.9 16.3  100   192    3   MOLECULE: HYPOTHETICAL_PROTEIN_-_CONSERVED;                          
21493:  ubq0-A  4.9  4.3  162   324   11   MOLECULE: OLFACTORY RECEPTOR;                                        
21494:  h6ow-A  4.9  3.1   81   614   14   MOLECULE: NEDD8 ULTIMATE BUSTER 1;                                   
21495:  az5x-A  4.9 14.6  100   226    8   MOLECULE: TRANSMEMBRANE PROTEIN 98;                                  
21496:  s6pa-A  4.9 11.8  121   569    7   MOLECULE: PROTEIN GPR108;                                            
21497:  lxl5-A  4.9  4.3  161   318    6   MOLECULE: OLFACTORY RECEPTOR;                                        
21498:  zd9z-A  4.9 11.2  102  1854    3   MOLECULE: CALCIUM-CHANNEL PROTEIN CCH1;                              
21499:  xlw6-A  4.9  4.9  164  1442    7   MOLECULE: RAP PROTEIN, PUTATIVE;                                     
21500:  bif2-A  4.9  6.1  106   874    8   MOLECULE: PROTEIN SDA1;                                              
21501:  cr3c-A  4.9  3.2   93   665    3   MOLECULE: PROBABLE ARGININE--TRNA LIGASE, CYTOPLASMIC;               
21502:  cyj9-A  4.9  4.2  158   315    9   MOLECULE: OLFACTORY RECEPTOR;                                        
21503:  xl5o-A  4.9 13.2   98  1810    3   MOLECULE: UNCHARACTERIZED PROTEIN;                                   
21504:  vjr8-A  4.9 16.8  127   556    4   MOLECULE: UNCHARACTERIZED PROTEIN;                                   
21505:  v4qi-A  4.9  4.0  116   534    8   MOLECULE: PUTATIVE HOMEODOMAIN-LIKE TRANSCRIPTION FACTOR SU          
21506:  g8rm-A  4.9 12.9  121  1033    6   MOLECULE: GAMMA-TUBULIN COMPLEX COMPONENT;                           
21507:  m9hk-A  4.9 14.7  124   328    6   MOLECULE: UNCHARACTERIZED PROTEIN;                                   
21508:  kg7f-A  4.9  4.8  152   905   11   MOLECULE: SUN DOMAIN-CONTAINING PROTEIN 1;                           
21509:  uyv8-A  4.9  5.7  108   448    6   MOLECULE: IMPORTIN N-TERMINAL DOMAIN-CONTAINING PROTEIN;             
21510:  k4cj-A  4.9  3.9   96   267   10   MOLECULE: ETHANOLAMINE UTILIZATION COBALAMIN ADENOSYLTRANSF          
21511:  xik0-A  4.9  9.9   84   241    1   MOLECULE: CATIONIC AMINO ACID TRANSPORTER, PUTATIVE;                 
21512:  t8du-A  4.9  4.7  161   327    3   MOLECULE: GONADOTROPIN-RELEASING HORMONE RECEPTOR;                   
21513:  fet7-A  4.9  4.4  122  1380    9   MOLECULE: MITOGEN-ACTIVATED PROTEIN KINASE KINASE KINASE 5;          
21514:  fav2-A  4.9 10.6  136   734    5   MOLECULE: UNCHARACTERIZED PROTEIN;                                   
21515:  in3k-A  4.9  5.0  147   319    5   MOLECULE: TASTE RECEPTOR TYPE 2 MEMBER 40;                           
21516:  sdg6-A  4.8  5.1  100   785    2   MOLECULE: CYCLIC NUCLEOTIDE-BINDING DOMAIN-CONTAINING PROTE          
21517:  cnz9-A  4.8  5.2  131   534    5   MOLECULE: CALNEXIN;                                                  
21518:  s5nm-A  4.8  7.1  145   543   10   MOLECULE: ADIPOR-LIKE RECEPTOR IZH3;                                 
21519:  nn5j-A  4.8 11.5  133   727    5   MOLECULE: CALPAIN-LIKE PROTEASE 1;                                   
21520:  dy6q-A  4.8 16.3  132   722    5   MOLECULE: TRANS-SIALIDASE, PUTATIVE;                                 
21521:  un5v-A  4.8 10.7  133   431    8   MOLECULE: EUKARYOTIC TRANSLATION INITIATION FACTOR 3 SUBUNI          
21522:  qdv3-A  4.8  4.8  103   637    8   MOLECULE: SODIUM-DEPENDENT PHOSPHATE TRANSPORT PROTEIN 2A;           
21523:  ql4g-A  4.8  3.6  120   235    6   MOLECULE: G_PROTEIN_RECEP_F1_2 DOMAIN-CONTAINING PROTEIN;            
21524:  s2ye-A  4.8 11.9  106   307    7   MOLECULE: OLFACTORY RECEPTOR;                                        
21525:  vd2a-A  4.8  5.3   90   100    4   MOLECULE: PENTATRICOPEPTIDE REPEAT-CONTAINING PROTEIN;               
21526:  j0su-A  4.8  4.1  110   233    6   MOLECULE: RT07743P;                                                  
21527:  i1jj-A  4.8  4.9  154   304    8   MOLECULE: VOMERONASAL TYPE-1 RECEPTOR;                               
21528:  bj9n-A  4.8 11.4  117   524    6   MOLECULE: OS08G0124953 PROTEIN;                                      
21529:  se8e-A  4.8  3.4  102   776    7   MOLECULE: BONE MORPHOGENETIC PROTEIN/RETINOIC ACID-INDUCIBL          
21530:  y9bw-A  4.8  6.8  117   621   14   MOLECULE: PROTEIN KINASE DOMAIN-CONTAINING PROTEIN;                  
21531:  oj1n-A  4.8  3.3  105   218    9   MOLECULE: UNCHARACTERIZED PROTEIN MJ0522;                            
21532:  xhp3-A  4.8  4.5  134   496    5   MOLECULE: PHI PVL ORFS 18-19-LIKE PROTEIN;                           
21533:  fti6-A  4.8 12.0   97   157    7   MOLECULE: SI:DKEY-238J22.1;                                          
21534:  pd3u-A  4.8  7.7  110   231    9   MOLECULE: OS11G0589800 PROTEIN;                                      
21535:  ux8m-A  4.8  4.1  105   311   14   MOLECULE: COFACTOR REQUIRED FOR SP1 TRANSCRIPTIONAL ACTIVAT          
21536:  b2xi-A  4.8 29.6  114   330    8   MOLECULE: PROBABLE WRKY TRANSCRIPTION FACTOR 74;                     
21537:  ow5z-A  4.8  4.3  130  1137    8   MOLECULE: NON-SMC CONDENSIN II COMPLEX, SUBUNIT G2;                  
21538:  d3cn-A  4.8 10.1  118   870    4   MOLECULE: HEPTATRICOPEPTIDE REPEAT-CONTAINING PROTEIN, PUTA          
21539:  ofu5-A  4.8  5.2  133  1057    5   MOLECULE: UNCHARACTERIZED PROTEIN;                                   
21540:  up5h-A  4.8 11.0  114   605    4   MOLECULE: PROTEIN ZRG17;                                             
21541:  si7j-A  4.8  4.1  118   326    9   MOLECULE: UNCHARACTERIZED PROTEIN;                                   
21542:  mop2-A  4.8  3.9  112   754    6   MOLECULE: TRANS-SIALIDASE, PUTATIVE;                                 
21543:  a1vg-A  4.8 12.8  133   701    8   MOLECULE: OS03G0823000 PROTEIN;                                      
21544:  jaz8-A  4.8 14.7   97   282   11   MOLECULE: UNCHARACTERIZED PROTEIN;                                   
21545:  bmr2-A  4.8 17.3  107   820    9   MOLECULE: POTASSIUM TRANSPORTER;                                     
21546:  ia1k-A  4.8 17.4  128   734    4   MOLECULE: PROBABLE CARBOXYPEPTIDASE X1;                              
21547:  rsv6-A  4.8 15.2   88   781   10   MOLECULE: CONSERVED OLIGOMERIC GOLGI COMPLEX SUBUNIT 4;              
21548:  j8er-A  4.8  8.4  160   345    8   MOLECULE: SERPENTINE RECEPTOR, CLASS T;                              
21549:  zlq8-A  4.8 14.9  130   508    4   MOLECULE: PROTEIN ADENYLYLTRANSFERASE FIC-1;                         
21550:  bok6-A  4.8 14.3   78   238    3   MOLECULE: SURVIVAL OF MOTOR NEURON-RELATED-SPLICING FACTOR           
21551:  xe7v-A  4.8  3.5  137   341    5   MOLECULE: TRACE AMINE-ASSOCIATED RECEPTOR 13D;                       
21552:  dx1z-A  4.8 13.9  151   812    3   MOLECULE: TRANS-SIALIDASE, PUTATIVE;                                 
21553:  gmb1-A  4.8  5.4  141   328    5   MOLECULE: CYTOCHROME C BIOGENESIS PROTEIN CCSA;                      
21554:  z3ml-A  4.8 26.3  123   504    2   MOLECULE: SNF2 DOMAIN PROTEIN;                                       
21555:  hfd3-A  4.8  6.0  116   723    6   MOLECULE: OS09G0334800 PROTEIN;                                      
21556:  bt0h-A  4.8 16.8  112   796    9   MOLECULE: POTASSIUM TRANSPORTER;                                     
21557:  mhh9-A  4.8  4.1   91   186   10   MOLECULE: EDS1_EP DOMAIN-CONTAINING PROTEIN;                         
21558:  oa4v-A  4.8 12.4   87   476    2   MOLECULE: ASSOCIATED WITH HOX FAMILY PROTEIN, EXPRESSED;             
21559:  sie8-A  4.8 15.8  114   905    7   MOLECULE: ZINC FINGER FYVE-TYPE-CONTAINING 28;                       
21560:  y2sr-A  4.8  6.2  134   882    7   MOLECULE: TRANS-SIALIDASE, PUTATIVE;                                 
21561:  bal5-A  4.8  4.7  140  1048    7   MOLECULE: IMPORTIN N-TERMINAL DOMAIN-CONTAINING PROTEIN;             
21562:  bpv6-A  4.8  7.8   82   569    2   MOLECULE: RHOMBOID PROTEASE ROM6, PUTATIVE;                          
21563:  erl1-A  4.8  4.5  135   943    7   MOLECULE: CALCIUM-ACTIVATED CHLORIDE CHANNEL REGULATOR 2;            
21564:  wdw1-A  4.8  3.9   87   361    5   MOLECULE: FKBP PROLYL ISOMERASE-LIKE;                                
21565:  ne6u-A  4.8  3.4   97   289    6   MOLECULE: UNCHARACTERIZED PROTEIN;                                   
21566:  zg0m-A  4.8  4.3  115   753    8   MOLECULE: TRANS-SIALIDASE, PUTATIVE;                                 
21567:  pn6n-A  4.8  5.9   89   388    4   MOLECULE: DNAJ HOMOLOG SUBFAMILY C MEMBER 28;                        
21568:  x1lf-A  4.8  4.0   79   594    5   MOLECULE: HMG BOX DOMAIN-CONTAINING 4;                               
21569:  cxs2-A  4.8  7.4  108   181    7   MOLECULE: ERGOSTEROL BIOSYNTHETIC PROTEIN 28;                        
21570:  b7vf-A  4.8 11.2  117   371    7   MOLECULE: ZINC TRANSPORTER 2;                                        
21571:  uh6r-A  4.8  4.4   86   310   13   MOLECULE: GENERAL TRANSCRIPTION FACTOR 2-RELATED ZINC FINGE          
21572:  yji5-A  4.8  3.7  104   557    6   MOLECULE: PUTATIVE LRR RECEPTOR-LIKE SERINE/THREONINE-PROTE          
21573:  v2lp-A  4.8 19.5  145   730    8   MOLECULE: TRANS-SIALIDASE, PUTATIVE;                                 
21574:  kjd1-A  4.8  7.8  120  1633    7   MOLECULE: LAMININ-LIKE PROTEIN LAM-2;                                
21575:  e9rz-A  4.8  3.7  101   172    9   MOLECULE: LEUCINE ZIPPER AND CTNNBIP1 DOMAIN-CONTAINING PRO          
21576:  aq7z-A  4.8  6.1   80   415    6   MOLECULE: UNCHARACTERIZED PROTEIN;                                   
21577:  zyn1-A  4.8 10.6  132   585    8   MOLECULE: GLOMULIN, FKBP-ASSOCIATED PROTEIN B;                       
21578:  ho7v-A  4.8  4.4  119   568    8   MOLECULE: TPR_REGION DOMAIN-CONTAINING PROTEIN;                      
21579:  gbv8-A  4.8 13.3   68   237    1   MOLECULE: YLMG HOMOLOG PROTEIN 2 CHLOROPLASTIC;                      
21580:  v9co-A  4.8 13.8  138   543    8   MOLECULE: PROBABLE ZINC TRANSPORTER PROTEIN DDB_G0283629;            
21581:  q1lj-A  4.8  3.6  117   308    8   MOLECULE: COATOMER SUBUNIT EPSILON;                                  
21582:  rq9e-A  4.8  3.7  128   222   10   MOLECULE: GLUTATHIONE S TRANSFERASE E6;                              
21583:  lh5k-A  4.8  6.1   73   479    7   MOLECULE: TRANSCRIPTION INITIATION FACTOR TFIID SUBUNIT 7;           
21584:  bwi5-A  4.8  9.4  141  1038    7   MOLECULE: DISEASE RESISTANCE PROTEIN (TIR-NBS-LRR CLASS) FA          
21585:  td6z-A  4.8  7.9  116  1400    8   MOLECULE: HUNTINGTIN;                                                
21586:  bnk8-A  4.8  7.1  150   702    8   MOLECULE: TRANS-SIALIDASE, PUTATIVE;                                 
21587:  o4kr-A  4.8 19.9  153   506    6   MOLECULE: G_PROTEIN_RECEP_F1_2 DOMAIN-CONTAINING PROTEIN;            
21588:  sf1t-A  4.8  6.9  122   511    9   MOLECULE: UNCHARACTERIZED PROTEIN;                                   
21589:  z7ik-A  4.8  3.5  123   222    9   MOLECULE: GLUTATHIONE S TRANSFERASE E8, ISOFORM A;                   
21590:  rnx7-A  4.8  5.6  115   668    9   MOLECULE: PROTEIN KINASE DOMAIN-CONTAINING PROTEIN;                  
21591:  v5no-A  4.8 13.8  121   549    8   MOLECULE: HOMEOBOX DOMAIN-CONTAINING PROTEIN;                        
21592:  bdx7-A  4.8 13.2  101  1007   10   MOLECULE: CENTRIOLAR COILED-COIL PROTEIN 110;                        
21593:  pai8-A  4.8 18.9  131  1397    5   MOLECULE: PLANT LATE EMBRYO ABUNDANT (LEA) RELATED;                  
21594:  y2wb-A  4.8  3.9  117   292    6   MOLECULE: COATOMER SUBUNIT EPSILON;                                  
21595:  t2vb-A  4.8  4.1   97   491    7   MOLECULE: UNCHARACTERIZED PROTEIN;                                   
21596:  dr5m-A  4.8 24.9  124   784    3   MOLECULE: SI:DKEY-14D8.1;                                            
21597:  b4js-A  4.8  6.0   82   852    4   MOLECULE: PROTEIN CHUP1 CHLOROPLASTIC;                               
21598:  k0ej-A  4.8 18.8  157   738    8   MOLECULE: CONSERVED OLIGOMERIC GOLGI COMPLEX SUBUNIT 4;              
21599:  x4ze-A  4.8  4.1  105   511    7   MOLECULE: UNCHARACTERIZED MEMBRANE PROTEIN C3B8.06;                  
21600:  unt2-A  4.8  9.5  116   646   13   MOLECULE: PROTEIN KINASE DOMAIN-CONTAINING PROTEIN;                  
21601:  k4ip-A  4.8  9.9   98   309    2   MOLECULE: UNCHARACTERIZED PROTEIN;                                   
21602:  kc7q-A  4.8  3.9  102   405    8   MOLECULE: OS04G0596300 PROTEIN;                                      
21603:  gy9p-A  4.8  8.2  126   268   11   MOLECULE: DISPERSED GENE FAMILY PROTEIN 1 (DGF-1), PUTATIVE          
21604:  f4ds-A  4.8  4.4  128   719   11   MOLECULE: TRANS-SIALIDASE, PUTATIVE;                                 
21605:  hm8u-A  4.8 27.4  141   392    3   MOLECULE: WRKY TRANSCRIPTION FACTOR;                                 
21606:  vv4b-A  4.8  7.2  140   832    7   MOLECULE: POSSIBLE TRANSCRIPTIONAL REGULATORY PROTEIN;               
21607:  d7ly-A  4.8  3.3   87   146   13   MOLECULE: TUBULIN-SPECIFIC CHAPERONE A;                              
21608:  y0lk-A  4.8  3.5  103   390    5   MOLECULE: HSP70/90 FAMILY CO-CHAPERONE;                              
21609:  l6kr-A  4.8 28.7  118   659    8   MOLECULE: AAA DOMAIN-CONTAINING PROTEIN;                             
21610:  nj4m-A  4.8  4.0  143   485    6   MOLECULE: UNCHARACTERIZED PROTEIN;                                   
21611:  gz9y-A  4.8 12.2  106   316    6   MOLECULE: OLFACTORY RECEPTOR 1006;                                   
21612:  uqh1-A  4.8  4.2  125   356    9   MOLECULE: SYNTAXIN-132;                                              
21613:  lcv6-A  4.8  6.3   96   408    5   MOLECULE: ACETYLCHOLINE-GATED ION CHANNEL ACC-4;                     
21614:  r2bg-A  4.8  5.2  103   289    9   MOLECULE: OS04G0642300 PROTEIN;                                      
21615:  br6a-A  4.8  9.0   98  1113   10   MOLECULE: POTASSIUM CALCIUM-ACTIVATED CHANNEL SUBFAMILY U M          
21616:  v0by-A  4.8  8.9  106   597    5   MOLECULE: CHAPERONIN 60 SUBUNIT BETA 3, CHLOROPLASTIC;               
21617:  god2-A  4.8  5.6   98   309    3   MOLECULE: UNCHARACTERIZED PROTEIN;                                   
21618:  yx3k-A  4.8  5.7  104  1344    3   MOLECULE: DEAD-BOX ATP-DEPENDENT RNA HELICASE FANCM;                 
21619:  i6fi-A  4.8  9.5   82   330    9   MOLECULE: FINTRIM FAMILY, MEMBER 19;                                 
21620:  ig3a-A  4.8  4.6  123   326    4   MOLECULE: UNCHARACTERIZED PROTEIN;                                   
21621:  ra5a-A  4.8  9.1  122   643   10   MOLECULE: PROTEIN KINASE DOMAIN-CONTAINING PROTEIN;                  
21622:  f3qp-A  4.8  5.3   87   856    6   MOLECULE: G_PROTEIN_RECEP_F3_4 DOMAIN-CONTAINING PROTEIN;            
21623:  qq5r-A  4.8 12.0  138  1023    5   MOLECULE: NON-SPECIFIC SERINE/THREONINE PROTEIN KINASE;              
21624:  r7hc-A  4.8  7.4   75    93    4   MOLECULE: MITOCHONDRIAL IMPORT INNER MEMBRANE TRANSLOCASE S          
21625:  uj2y-A  4.8  5.9   86   248    5   MOLECULE: VACUOLAR PROTEIN SORTING-ASSOCIATED PROTEIN 28 HO          
21626:  iox7-A  4.8  8.9   90   914    7   MOLECULE: PHD ZINC FINGER-CONTAINING PROTEIN;                        
21627:  ck1f-A  4.8  5.4  107   718    7   MOLECULE: GPI TRANSAMIDASE COMPONENT FAMILY PROTEIN / GAA1-          
21628:  exn4-A  4.8  6.6  151  1669    7   MOLECULE: UNCHARACTERIZED PROTEIN;                                   
21629:  d5jd-A  4.8 15.5  110   777    7   MOLECULE: UNCHARACTERIZED PROTEIN;                                   
21630:  k6yo-A  4.8 13.4  111   585    8   MOLECULE: RAB-GAP TBC DOMAIN-CONTAINING PROTEIN;                     
21631:  yqh4-A  4.8  3.7   98  1094   10   MOLECULE: HYPOTHETICAL_PROTEIN_-_CONSERVED;                          
21632:  fhe3-A  4.8 12.2  125   314    7   MOLECULE: ENTH DOMAIN-CONTAINING PROTEIN;                            
21633:  oj5z-A  4.8  5.5  132   955   10   MOLECULE: TRANS-SIALIDASE, PUTATIVE;                                 
21634:  v2oa-A  4.8 13.7  118   974    3   MOLECULE: VACUOLAR PROTEIN SORTING-ASSOCIATED PROTEIN 18 HO          
21635:  g3de-A  4.8  4.4   85   146    5   MOLECULE: UPF0742 PROTEIN SPAC977.02;                                
21636:  q4hj-A  4.8  3.6   71    86    1   MOLECULE: UNCHARACTERIZED PROTEIN;                                   
21637:  ezi2-A  4.8  7.4  126  1375    6   MOLECULE: ARF GUANINE-NUCLEOTIDE EXCHANGE FACTOR GNL2;               
21638:  o6gc-A  4.8  7.7  127  1028    5   MOLECULE: PENTATRICOPEPTIDE REPEAT-CONTAINING PROTEIN AT3G0          
21639:  qtq0-A  4.8  2.9   62    66    8   MOLECULE: UNCHARACTERIZED PROTEIN;                                   
21640:  ddu1-A  4.8 12.3   83   192    4   MOLECULE: PROBABLE SIGNAL PEPTIDASE COMPLEX SUBUNIT 2;               
21641:  xwq4-A  4.8 13.2   89  1081    7   MOLECULE: UNCHARACTERIZED PROTEIN;                                   
21642:  zle6-A  4.8  6.0   80   290    5   MOLECULE: GRAM_DOMAIN_CONTAINING_PROTEIN_-_PUTATIVE;                 
21643:  py2c-A  4.8 13.4  109  1325    7   MOLECULE: ZINC FINGER MYM-TYPE PROTEIN 6;                            
21644:  f6yw-A  4.8  4.9  135  1130    5   MOLECULE: AP-4 COMPLEX SUBUNIT EPSILON;                              
21645:  k3we-A  4.8  5.7  126   348    9   MOLECULE: VIP36-LIKE PROTEIN;                                        
21646:  zd8t-A  4.8  6.0   85  1081    6   MOLECULE: TYROSINE-PROTEIN KINASE;                                   
21647:  fah8-A  4.8  5.9  139   758   11   MOLECULE: TRANS-SIALIDASE, PUTATIVE;                                 
21648:  b3ah-A  4.8 11.9   86   282    1   MOLECULE: RRP15-LIKE PROTEIN;                                        
21649:  g0wk-A  4.8  4.5   83   977    5   MOLECULE: UNCHARACTERIZED PROTEIN;                                   
21650:  hop9-A  4.8  5.1  123   861    6   MOLECULE: NUCLEAR PORE PROTEIN;                                      
21651:  k6do-A  4.8  4.7  117   591   14   MOLECULE: DYW_DEAMINASE DOMAIN-CONTAINING PROTEIN;                   
21652:  yit1-A  4.8 10.8  133   504    7   MOLECULE: OS03G0258000 PROTEIN;                                      
21653:  bs9z-A  4.8  3.2   98   253    5   MOLECULE: TETRASPANIN-11;                                            
21654:  jk5q-A  4.8 13.9  112   288    4   MOLECULE: UPF0494 MEMBRANE PROTEIN C212.04C;                         
21655:  dvc5-A  4.8  4.5  147   307    7   MOLECULE: PROGESTIN AND ADIPOQ RECEPTOR FAMILY MEMBER IIIB;          
21656:  mu9n-A  4.8  7.0  149   690    7   MOLECULE: CALPAIN-9;                                                 
21657:  iw3p-A  4.8  7.1   78   835    4   MOLECULE: LD39455P;                                                  
21658:  dp4c-A  4.8  7.7  123   900    8   MOLECULE: VACUOLAR MEMBRANE PROTEIN PEP3;                            
21659:  t3xv-A  4.8  5.3  130   792    9   MOLECULE: TRANS-SIALIDASE, PUTATIVE;                                 
21660:  x7mb-A  4.8 21.7  121   956    6   MOLECULE: TOG DOMAIN-CONTAINING PROTEIN;                             
21661:  vfu6-A  4.8 13.9   86   297    8   MOLECULE: DELAY OF GERMINATION 1;                                    
21662:  vd9t-A  4.8 12.8  137   806   10   MOLECULE: OS05G0345500 PROTEIN;                                      
21663:  qh9r-A  4.8 12.3  105   616    5   MOLECULE: HAT TRANSPOSON SUPERFAMILY PROTEIN;                        
21664:  ga5h-A  4.8  7.4  133   777    8   MOLECULE: IMPORTIN N-TERMINAL DOMAIN-CONTAINING PROTEIN;             
21665:  syi1-A  4.8  8.3   84   125    7   MOLECULE: UNCHARACTERIZED PROTEIN;                                   
21666:  pz2w-A  4.8  4.0  142  1303    6   MOLECULE: PROTEIN STU1;                                              
21667:  f1np-A  4.8  4.5  103   657   10   MOLECULE: NEUR_CHAN_MEMB DOMAIN-CONTAINING PROTEIN;                  
21668:  it8z-A  4.8  4.5  114   340    4   MOLECULE: TETRATRICOPEPTIDE REPEAT PROTEIN, PUTATIVE;                
21669:  gr7v-A  4.8  7.9  124   343   10   MOLECULE: RING/U-BOX SUPERFAMILY PROTEIN;                            
21670:  d0qd-A  4.8 11.6  123   276   11   MOLECULE: LECTIN_LEGB DOMAIN-CONTAINING PROTEIN;                     
21671:  mc8g-A  4.8  4.6  145   376    8   MOLECULE: UNCHARACTERIZED PROTEIN;                                   
21672:  jr8c-A  4.8 21.9   94   743    1   MOLECULE: STROMAL INTERACTION MOLECULE 2;                            
21673:  e8ax-A  4.8 17.9   98  1370    6   MOLECULE: UNCHARACTERIZED PROTEIN;                                   
21674:  r6me-A  4.8 17.4  149  2222    9   MOLECULE: MED12 DOMAIN-CONTAINING PROTEIN;                           
21675:  ymm3-A  4.8 14.1  105   531   12   MOLECULE: PUTATIVE F-BOX PROTEIN AT2G02890;                          
21676:  xz7x-A  4.8 12.5  142   527   13   MOLECULE: PROBABLE PECTINESTERASE/PECTINESTERASE INHIBITOR           
21677:  ohz9-A  4.8  4.4  137   381    9   MOLECULE: UNCHARACTERIZED PROTEIN P4H10.19C;                         
21678:  roh6-A  4.8  4.5   96   212    7   MOLECULE: CYCLIN-DEPENDENT KINASE 2-INTERACTING PROTEIN;             
21679:  sh5q-A  4.8  4.1  127   907    9   MOLECULE: TRANS-SIALIDASE, PUTATIVE;                                 
21680:  ix5c-A  4.8  4.3  142   656   10   MOLECULE: TETRATRICOPEPTIDE REPEAT PROTEIN 30 HOMOLOG;               
21681:  l1ft-A  4.8 13.8  136   846    3   MOLECULE: TRANSDUCIN FAMILY PROTEIN / WD-40 REPEAT FAMILY P          
21682:  f2vw-A  4.8 12.8  123   224    7   MOLECULE: CLAUDIN-17;                                                
21683:  uft4-A  4.8  5.0  121   424    2   MOLECULE: CALRETICULIN-2;                                            
21684:  u1ol-A  4.8  5.1   93   678   11   MOLECULE: MATURASE-RELATED PROTEIN;                                  
21685:  u8sr-A  4.8 13.7  109   702    4   MOLECULE: ARGININE DECARBOXYLASE 1;                                  
21686:  r2hb-A  4.8  7.8   77   142   12   MOLECULE: OS01G0286550 PROTEIN;                                      
21687:  f5hl-A  4.8  9.1  105   188    5   MOLECULE: PROTEIN_OF_UNCHARACTERIZED_FUNCTION_(DUF788)_-_PU          
21688:  i2js-A  4.8  3.6  122   222   10   MOLECULE: GLUTATHIONE TRANSFERASE;                                   
21689:  vt3d-A  4.8  7.4   80   119    4   MOLECULE: OS08G0181400 PROTEIN;                                      
21690:  io5f-A  4.8 15.3  117   297    5   MOLECULE: TASTE RECEPTOR TYPE 2;                                     
21691:  e8db-A  4.8 12.5   85   286   11   MOLECULE: E3 UBIQUITIN-PROTEIN LIGASE MARCHF8;                       
21692:  vae5-A  4.8  5.9  141   936   11   MOLECULE: TRANS-SIALIDASE, PUTATIVE;                                 
21693:  z4ug-A  4.8 10.4  155   735    8   MOLECULE: TRANS-SIALIDASE, PUTATIVE;                                 
21694:  ude1-A  4.8  4.0  119   207    7   MOLECULE: GLUTATHIONE S-TRANSFERASE;                                 
21695:  ad6c-A  4.8  7.8  103   162    5   MOLECULE: CKLF-LIKE MARVEL TRANSMEMBRANE DOMAIN-CONTAINING           
21696:  szd6-A  4.8 15.1  120   637    8   MOLECULE: HOMEOBOX DOMAIN-CONTAINING PROTEIN;                        
21697:  hs3y-A  4.8 22.2  130   746    8   MOLECULE: UNCHARACTERIZED PROTEIN;                                   
21698:  tez3-A  4.8  9.0   85   161    7   MOLECULE: UNCHARACTERIZED PROTEIN RV3788;                            
21699:  cqn9-A  4.8 11.7  117  1136    5   MOLECULE: LP02352P;                                                  
21700:  gd9x-A  4.8  7.6  140  1048    8   MOLECULE: TRANS-SIALIDASE, PUTATIVE;                                 
21701:  tq0a-A  4.8  6.2   68   332    4   MOLECULE: IP10581P;                                                  
21702:  pf9i-A  4.8 19.8   88   188    2   MOLECULE: MEDIATOR OF RNA POLYMERASE II TRANSCRIPTION SUBUN          
21703:  wcf1-A  4.8  5.3   94   440    4   MOLECULE: GAMMA-AMINOBUTYRIC ACID RECEPTOR SUBUNIT PI;               
21704:  ukf1-A  4.8  6.8   80   232    8   MOLECULE: CHARGED MULTIVESICULAR BODY PROTEIN 4C;                    
21705:  dnh2-A  4.8 15.8  100   577    6   MOLECULE: NUMOD3 MOTIF FAMILY PROTEIN EXPRESSED;                     
21706:  pny3-A  4.8  4.7  102  2379    7   MOLECULE: NUCLEAR PORE COMPLEX PROTEIN NUP107;                       
21707:  d2hb-A  4.8  3.1  113   303    5   MOLECULE: UNCHARACTERIZED PROTEIN;                                   
21708:  zi5l-A  4.8 12.2  128   229    5   MOLECULE: CLAUDIN;                                                   
21709:  yxj4-A  4.8 10.2  115   206   10   MOLECULE: CLAUDIN A;                                                 
21710:  d9jw-A  4.8 12.3  121   222    4   MOLECULE: CLAUDIN;                                                   
21711:  j2ql-A  4.8 16.9   89   542   13   MOLECULE: PROBABLE SERINE/THREONINE-PROTEIN KINASE NDRB;             
21712:  a4qh-A  4.8 12.8   82   254    4   MOLECULE: MEMBRANE-ASSOCIATED RING-CH-TYPE FINGER 1;                 
21713:  q2be-A  4.8 15.0  122  1371    2   MOLECULE: UNC-13-4A, ISOFORM B;                                      
21714:  c2ml-A  4.8  4.3  106   156    8   MOLECULE: UNCHARACTERIZED PROTEIN;                                   
21715:  d0rs-A  4.8  4.4   98   127    9   MOLECULE: OS04G0338600 PROTEIN;                                      
21716:  np8v-A  4.8  4.2  133   303    4   MOLECULE: GSG1-LIKE 2B;                                              
21717:  u5je-A  4.8 11.8  102  1039   11   MOLECULE: PMD DOMAIN-CONTAINING PROTEIN;                             
21718:  m3qt-A  4.8  6.3  148   928   10   MOLECULE: TRANS-SIALIDASE, PUTATIVE;                                 
21719:  sz1i-A  4.8  2.4   59    59    5   MOLECULE: UNCHARACTERIZED PROTEIN;                                   
21720:  c2kt-A  4.8 12.6  110   320   10   MOLECULE: COATOMER SUBUNIT BETA'-3;                                  
21721:  y6ym-A  4.8 11.9  127   682    7   MOLECULE: L-TYPE LECTIN-DOMAIN CONTAINING RECEPTOR KINASE V          
21722:  ov0b-A  4.8  5.7  127   841    6   MOLECULE: PROTEIN ARGININE METHYLTRANSFERASE 9;                      
21723:  aw7n-A  4.8  5.1  143   516    1   MOLECULE: RHO GUANINE NUCLEOTIDE EXCHANGE FACTOR 9;                  
21724:  ny1m-A  4.8  7.0  168   722    4   MOLECULE: OS05G0172300 PROTEIN;                                      
21725:  dp9e-A  4.8 19.5  119   459    7   MOLECULE: PROTEIN YTP1;                                              
21726:  a5kk-A  4.8  8.5  108   595    8   MOLECULE: BSD DOMAIN-CONTAINING PROTEIN;                             
21727:  s4gl-A  4.8 13.0  164  1028    9   MOLECULE: RHOGEF DOMAIN-CONTAINING PROTEIN;                          
21728:  ve6a-A  4.8  5.0  132   656   13   MOLECULE: OS04G0616400 PROTEIN;                                      
21729:  rh2h-A  4.8  3.9  108   510    6   MOLECULE: AT1G70340;                                                 
21730:  mq9o-A  4.8  3.8   92   622   13   MOLECULE: UNCHARACTERIZED PROTEIN;                                   
21731:  e8zt-A  4.8 11.9  121   287    8   MOLECULE: UNCHARACTERIZED PROTEIN;                                   
21732:  tjs5-A  4.8 11.8  133   753    8   MOLECULE: TRANS-SIALIDASE, PUTATIVE;                                 
21733:  o9yj-A  4.8 10.8   78   284    8   MOLECULE: UNCHARACTERIZED PROTEIN;                                   
21734:  fj3g-A  4.8  5.1   98  1013    7   MOLECULE: MDIS1-INTERACTING RECEPTOR LIKE KINASE 1;                  
21735:  s6mm-A  4.8  7.3   68    78    4   MOLECULE: MITOCHONDRIAL IMPORT INNER MEMBRANE TRANSLOCASE S          
21736:  dnx1-A  4.8  3.8  130  1085    8   MOLECULE: PROBABLE TRANSCRIPTIONAL REGULATORY PROTEIN (PROB          
21737:  kg7z-A  4.8  5.5  138  1043   12   MOLECULE: TRANS-SIALIDASE, PUTATIVE;                                 
21738:  g1iu-A  4.8  4.0  114   288    8   MOLECULE: ZGC:77748;                                                 
21739:  pew3-A  4.8 12.7  100   562    4   MOLECULE: PROTEIN KINASE FAMILY PROTEIN;                             
21740:  dp9l-A  4.8 15.4  129   225    5   MOLECULE: RIBOSOMAL P PROTEIN AGP2BETA-1, PUTATIVE;                  
21741:  om7l-A  4.8  6.6   72   351    6   MOLECULE: E3 UBIQUITIN-PROTEIN LIGASE TRIM63;                        
21742:  rj0c-A  4.8 10.5  103   136    9   MOLECULE: UNCHARACTERIZED PROTEIN;                                   
21743:  vuv5-A  4.8 12.4  100   374    7   MOLECULE: DUF155 DOMAIN-CONTAINING PROTEIN;                          
21744:  hmd2-A  4.8 17.4  114   709    4   MOLECULE: ATP-BINDING CASSETTE SUB-FAMILY F MEMBER 3;                
21745:  lvl1-A  4.8  4.2  158   315    8   MOLECULE: OLFACTORY RECEPTOR 8J2;                                    
21746:  ydr1-A  4.8  4.5  142   759    6   MOLECULE: NB-ARC DOMAIN-CONTAINING PROTEIN;                          
21747:  blt7-A  4.8 11.1  131   304    4   MOLECULE: GERM CELL-SPECIFIC GENE 1-LIKE PROTEIN;                    
21748:  r2wr-A  4.8  7.0  105   457    5   MOLECULE: AAA_34 DOMAIN-CONTAINING PROTEIN;                          
21749:  sw1u-A  4.8  2.5   78  2069   10   MOLECULE: DEDICATOR OF CYTOKINESIS PROTEIN 9;                        
21750:  dh4d-A  4.8  3.7  129   255    7   MOLECULE: UNCHARACTERIZED PROTEIN;                                   
21751:  p5kn-A  4.8 14.2  106   786    5   MOLECULE: UNCHARACTERIZED PROTEIN;                                   
21752:  i6mb-A  4.8 11.6   87   817    6   MOLECULE: PUTATIVE RRNA METHYLTRANSFERASE;                           
21753:  ty9x-A  4.8  9.9  127   963    6   MOLECULE: PROBABLE UDP-N-ACETYLGLUCOSAMINE--PEPTIDE                  
21754:  rzm0-A  4.8 11.7  143   507    7   MOLECULE: ZINC TRANSPORTER 1;                                        
21755:  w0kx-A  4.8  5.0  111   858    5   MOLECULE: PROTEIN VACUOLELESS1;                                      
21756:  oek8-A  4.8  5.1  100  1009    9   MOLECULE: PROTEIN-TYROSINE KINASE 2-BETA;                            
21757:  msy9-A  4.8  5.4  139   320    7   MOLECULE: POST-GPI ATTACHMENT TO PROTEINS FACTOR 3;                  
21758:  ws9h-A  4.8  3.9  128   306    7   MOLECULE: T-SNARE COILED-COIL HOMOLOGY DOMAIN-CONTAINING PR          
21759:  kvu5-A  4.8 16.2  110   715    7   MOLECULE: BROMODOMAIN-CONTAINING PROTEIN DDB_G0278469;               
21760:  m3lh-A  4.8  3.0   69   107    9   MOLECULE: UNCHARACTERIZED PROTEIN;                                   
21761:  zf0c-A  4.8 15.0  102   416    3   MOLECULE: NIPA-LIKE DOMAIN CONTAINING 1 (PREDICTED), ISOFOR          
21762:  mfr8-A  4.8 18.2   90   866    7   MOLECULE: FIBRINOGEN ALPHA CHAIN;                                    
21763:  q3nk-A  4.8 15.6  133   309    6   MOLECULE: SUR7 FAMILY PROTEIN FMP45;                                 
21764:  ti9l-A  4.8  3.8   98   453    9   MOLECULE: GAMMA-AMINOBUTYRIC ACID RECEPTOR SUBUNIT ALPHA-6;          
21765:  qdv5-A  4.8  8.6  112   405    8   MOLECULE: S-ADENOSYLMETHIONINE SENSOR UPSTREAM OF MTORC1;            
21766:  mlb0-A  4.8  3.6  116  1067    9   MOLECULE: KINESIN MOTOR DOMAIN-CONTAINING PROTEIN;                   
21767:  yr1u-A  4.8  3.7  108   283    4   MOLECULE: UNCHARACTERIZED PROTEIN;                                   
21768:  rsm1-A  4.8  4.6  108  1077    6   MOLECULE: PEP3_VPS18 DOMAIN-CONTAINING PROTEIN;                      
21769:  t7ms-A  4.8  9.3  110   929    5   MOLECULE: TYPE I RESTRICTION ENZYME R PROTEIN;                       
21770:  lv0v-A  4.8 11.4  101   373    3   MOLECULE: PEPTIDE CHAIN RELEASE FACTOR 1-LIKE, MITOCHONDRIA          
21771:  mgv2-A  4.8 17.4  131  1584    7   MOLECULE: ADHESION G PROTEIN-COUPLED RECEPTOR B1;                    
21772:  di6q-A  4.8 14.6  108  1386    8   MOLECULE: UNCHARACTERIZED PROTEIN;                                   
21773:  jm5m-A  4.8  5.0   91   469    5   MOLECULE: GAT DOMAIN-CONTAINING PROTEIN;                             
21774:  k2dg-A  4.8  6.6  105  1341   10   MOLECULE: WD REPEAT-CONTAINING PROTEIN 19;                           
21775:  fp1u-A  4.8  8.9  144   529    8   MOLECULE: ARM REPEAT SUPERFAMILY PROTEIN;                            
21776:  yy4j-A  4.8  8.4  100   563    5   MOLECULE: PROTON CHANNEL OTOP2;                                      
21777:  x8lr-A  4.8 12.8  113   450    4   MOLECULE: REQUIRED FOR MEIOTIC NUCLEAR DIVISION PROTEIN 1 H          
21778:  abh5-A  4.8 12.5   95   623    6   MOLECULE: C2 DOMAIN-CONTAINING PROTEIN;                              
21779:  gcc0-A  4.8  5.6  113   199   10   MOLECULE: OS07G0240400 PROTEIN;                                      
21780:  h9gu-A  4.8  4.0  102   840    9   MOLECULE: UNCHARACTERIZED PROTEIN;                                   
21781:  tq6w-A  4.8  9.9  111  1007    6   MOLECULE: UNCHARACTERIZED PROTEIN;                                   
21782:  mw5v-A  4.8  4.9  174   339    4   MOLECULE: SERPENTINE RECEPTOR CLASS ALPHA-21;                        
21783:  vvy1-A  4.8  5.6  107   172    5   MOLECULE: UNCHARACTERIZED MEMBRANE PROTEIN C660.17C;                 
21784:  p3wn-A  4.8 15.1   78   105   12   MOLECULE: ER MEMBRANE PROTEIN COMPLEX SUBUNIT 5 HOMOLOG;             
21785:  xq4l-A  4.8 18.2  141   735   11   MOLECULE: ARM REPEAT SUPERFAMILY PROTEIN;                            
21786:  mn1i-A  4.8 19.4  150  1099    7   MOLECULE: CADMIUM/ZINC-TRANSPORTING ATPASE HMA2;                     
21787:  e5ky-A  4.8  4.9  126  1128    9   MOLECULE: ADIPOCYTE ENHANCER-BINDING PROTEIN 1;                      
21788:  okd9-A  4.8  7.3  177   552    7   MOLECULE: XK-RELATED PROTEIN;                                        
21789:  w9nd-A  4.8  4.4  125   829    8   MOLECULE: XPO1 DOMAIN-CONTAINING PROTEIN;                            
21790:  r1ke-A  4.8 10.5  119   569    5   MOLECULE: PUTATIVE POLYPHENOL OXIDASE FAMILY PROTEIN;                
21791:  mla6-A  4.8  6.8   94   428    7   MOLECULE: RF_PROK_I DOMAIN-CONTAINING PROTEIN;                       
21792:  weq5-A  4.8 16.2  124  1169    9   MOLECULE: ZINC FINGER PROTEIN 862;                                   
21793:  qba3-A  4.8 16.9   96  1098    3   MOLECULE: RECEP_L_DOMAIN DOMAIN-CONTAINING PROTEIN;                  
21794:  cg5k-A  4.8  9.8  123   230    5   MOLECULE: CLAUDIN;                                                   
21795:  db6b-A  4.8 12.8  157   845    4   MOLECULE: PROTO-ONCOGENE VAV;                                        
21796:  r2et-A  4.8 10.1   87   485    6   MOLECULE: TRIPARTITE MOTIF-CONTAINING 58;                            
21797:  nv5p-A  4.8  9.3  110  1501    8   MOLECULE: PROTEIN HUA2-LIKE 3;                                       
21798:  oh9h-A  4.8 19.6  109   215    6   MOLECULE: CLAUDIN;                                                   
21799:  s7lm-A  4.8  6.2  128   247    4   MOLECULE: SP-RING-TYPE DOMAIN-CONTAINING PROTEIN;                    
21800:  tvd5-A  4.8 11.3  133   346    5   MOLECULE: UNCHARACTERIZED PROTEIN;                                   
21801:  t5ba-A  4.8 10.8  109   361    4   MOLECULE: UNCHARACTERIZED PROTEIN;                                   
21802:  ce0g-A  4.8  9.3  117   318    9   MOLECULE: TUMOR NECROSIS FACTOR LIGAND SUPERFAMILY MEMBER 1          
21803:  xj9i-A  4.8 14.9  114   915    2   MOLECULE: METABOTROPIC GLUTAMATE RECEPTOR 7;                         
21804:  sjd9-A  4.8  7.9  126   992    8   MOLECULE: VACUOLAR PROTEIN SORTING-ASSOCIATED PROTEIN 41;            
21805:  vn0n-A  4.8  9.5   82   350    9   MOLECULE: PROTON-ACTIVATED CHLORIDE CHANNEL;                         
21806:  h4jg-A  4.8 19.5  124   764    4   MOLECULE: PROTEIN EXECUTER 1 CHLOROPLASTIC;                          
21807:  sx5f-A  4.8 17.0  128   456    5   MOLECULE: DUF641 DOMAIN-CONTAINING PROTEIN;                          
21808:  w5im-A  4.8 13.9  114   917    6   MOLECULE: VACUOLAR PROTEIN SORTING COMPLEX SUBUNIT, PUTATIV          
21809:  gbi9-A  4.8  6.3   79  1675    5   MOLECULE: ANKYRIN REPEAT DOMAIN 26;                                  
21810:  lo3k-A  4.8  9.9  100   972    4   MOLECULE: DNA TOPOISOMERASE 1;                                       
21811:  kgg7-A  4.8 20.5  130  1105   11   MOLECULE: SERINE/THREONINE-PROTEIN KINASE 4 HOMOLOG B;               
21812:  fg7f-A  4.8  9.1  125   394    7   MOLECULE: CERAMIDE SYNTHASE 4;                                       
21813:  hrq9-A  4.8 21.6  107   428    9   MOLECULE: LIGAND-GATED ION CHANNEL;                                  
21814:  wd3o-A  4.8  4.9  165   480   10   MOLECULE: LAZ1-8;                                                    
21815:  sr2a-A  4.8  3.3   94   462    6   MOLECULE: GPI TRANSAMIDASE COMPONENT GAA1, PUTATIVE;                 
21816:  udb8-A  4.8  4.0  121   218   10   MOLECULE: OS01G0949750 PROTEIN;                                      
21817:  vf4f-A  4.8  4.3  153   334    5   MOLECULE: SERPENTINE RECEPTOR, CLASS Z;                              
21818:  fzv8-A  4.8 10.7  142   711    6   MOLECULE: CALCIUM-ACTIVATED NEUTRAL PROTEINASE 2;                    
21819:  as7b-A  4.8 12.4  113   548    5   MOLECULE: OS07G0525300 PROTEIN;                                      
21820:  nbz0-A  4.8 12.8   95   634    6   MOLECULE: FACTOR OF DNA METHYLATION 5;                               
21821:  tj1c-A  4.8 13.7  106   694    4   MOLECULE: ARGININE DECARBOXYLASE;                                    
21822:  th2a-A  4.8 17.2   92   249    7   MOLECULE: RRP15-LIKE PROTEIN;                                        
21823:  pyf9-A  4.8 17.3  106   298    7   MOLECULE: SYNTAXIN 4;                                                
21824:  x8hv-A  4.8 12.4  120   535   10   MOLECULE: UNCHARACTERIZED PROTEIN RV1319C;                           
21825:  y2uk-A  4.8  4.7  142   580    8   MOLECULE: OPIOID GROWTH FACTOR RECEPTOR;                             
21826:  jjr1-A  4.8 10.1  128   603    5   MOLECULE: ABC1 DOMAIN-CONTAINING PROTEIN;                            
21827:  omk1-A  4.8 16.4  101   756    6   MOLECULE: SCAN DOMAIN CONTAINING 3;                                  
21828:  uau7-A  4.8  3.0  121   487    6   MOLECULE: TRANSMEMBRANE PROTEIN 161B;                                
21829:  v8hj-A  4.8 11.0  111   166    5   MOLECULE: EXPRESSED PROTEIN;                                         
21830:  u8lf-A  4.8  7.8  135   925    5   MOLECULE: COLOSSIN-D;                                                
21831:  jwl3-A  4.8  4.0   96   428    9   MOLECULE: LIGAND-GATED ION CHANNEL;                                  
21832:  s6js-A  4.8  4.1  114   222    8   MOLECULE: LHFPL TETRASPAN SUBFAMILY MEMBER 2 PROTEIN;                
21833:  st7c-A  4.8  3.6  122   222   11   MOLECULE: GLUTATHIONE S-TRANSFERASE A2;                              
21834:  y4pa-A  4.8  5.0  126   313    3   MOLECULE: UNCHARACTERIZED PROTEIN;                                   
21835:  oo9y-A  4.8  4.3  141   255    9   MOLECULE: TRANSMEMBRANE PROTEIN 101;                                 
21836:  wyr7-A  4.8  6.3  131   237    7   MOLECULE: TRANSMEMBRANE PROTEIN;                                     
21837:  fmm3-A  4.8  7.5   79   212    4   MOLECULE: UNCHARACTERIZED PROTEIN;                                   
21838:  uip1-A  4.8  4.0  118   258   11   MOLECULE: TRANS-SIALIDASE, PUTATIVE;                                 
21839:  jeh1-A  4.8  4.5   87   182    6   MOLECULE: DISPERSED GENE FAMILY PROTEIN 1 (DGF-1), PUTATIVE          
21840:  c2dh-A  4.8 14.7  110   958    4   MOLECULE: UNCHARACTERIZED PROTEIN;                                   
21841:  geu8-A  4.8  4.2  104   212   10   MOLECULE: OS09G0453200 PROTEIN;                                      
21842:  q8vf-A  4.8 15.6  117  1400    7   MOLECULE: DYNEIN HEAVY CHAIN 11, AXONEMAL;                           
21843:  om8p-A  4.8 11.0   83   475   12   MOLECULE: UNCHARACTERIZED PROTEIN;                                   
21844:  k5lc-A  4.8  5.1   93   496    2   MOLECULE: GAMMA-AMINOBUTYRIC ACID RECEPTOR SUBUNIT BETA-LIK          
21845:  w9zi-A  4.8 10.9  108   245   12   MOLECULE: NINJURIN A ALPHA;                                          
21846:  yg5v-A  4.8 11.5   87   379    7   MOLECULE: ATPASE ASNA1 HOMOLOG;                                      
21847:  kvo6-A  4.8  5.3  137   857    8   MOLECULE: NUCLEOLAR PROTEIN 14;                                      
21848:  h4cv-A  4.8  2.7   57    58    2   MOLECULE: UNCHARACTERIZED PROTEIN;                                   
21849:  ucb8-A  4.8  5.1  166   463   13   MOLECULE: OS03G0406900 PROTEIN;                                      
21850:  blt9-A  4.8 16.8  110   321    5   MOLECULE: TETRASPANIN;                                               
21851:  pi0e-A  4.8  5.1   94   923   15   MOLECULE: UNCHARACTERIZED PROTEIN;                                   
21852:  iw6x-A  4.8  3.8  159   695    3   MOLECULE: ADHESION G PROTEIN-COUPLED RECEPTOR F4;                    
21853:  me8z-A  4.8  4.8   91   512    5   MOLECULE: GAMMA-AMINOBUTYRIC ACID RECEPTOR SUBUNIT BETA-2;           
21854:  xe5e-A  4.8 10.1   82   123    4   MOLECULE: OS08G0317101 PROTEIN;                                      
21855:  cqc6-A  4.8 16.5   94   280    6   MOLECULE: RRP15-LIKE PROTEIN;                                        
21856:  qvz9-A  4.8  5.0  138   325    7   MOLECULE: NADH-UBIQUINONE OXIDOREDUCTASE CHAIN 1;                    
21857:  fk8x-A  4.8 11.0  104   416    8   MOLECULE: OS11G0657100 PROTEIN;                                      
21858:  uv1r-A  4.8  3.2   99   464    4   MOLECULE: NADH DEHYDROGENASE [UBIQUINONE] FLAVOPROTEIN 1,            
21859:  is4v-A  4.8  4.7   92   508    4   MOLECULE: PROBABLE LIGAND-GATED ION CHANNEL 46;                      
21860:  qfu2-A  4.8  8.5  115   439    9   MOLECULE: UNCHARACTERIZED PROTEIN;                                   
21861:  vjy0-A  4.8  9.7   98   514    4   MOLECULE: SERINE--TRNA LIGASE, CHLOROPLASTIC/MITOCHONDRIAL;          
21862:  ieu5-A  4.8  2.9   72    89    8   MOLECULE: 30S RIBOSOMAL PROTEIN S15;                                 
21863:  vb2c-A  4.8  6.0   75   221   12   MOLECULE: VPS37 C-TERMINAL DOMAIN-CONTAINING PROTEIN;                
21864:  v2uv-A  4.8  3.9  111   348    5   MOLECULE: UNCHARACTERIZED PROTEIN;                                   
21865:  g0im-A  4.8  3.6  118   217   10   MOLECULE: CLAUDIN-9;                                                 
21866:  f7qy-A  4.8  4.2  164   950    5   MOLECULE: TRANSCRIPTIONAL ACTIVATOR ARO80;                           
21867:  b9qy-A  4.8  5.5  149  1647    7   MOLECULE: PROBABLE UBIQUITIN FUSION DEGRADATION PROTEIN C12          
21868:  ix4c-A  4.8 18.7  101   752   11   MOLECULE: EXOCYST COMPLEX COMPONENT SEC6;                            
21869:  t4ud-A  4.8  3.5  126   686    5   MOLECULE: MICAL-LIKE 1B, DUPLICATE 2;                                
21870:  ts5f-A  4.8 13.1  160   307   13   MOLECULE: UNCHARACTERIZED PROTEIN;                                   
21871:  wqu5-A  4.8  6.7   82   233    7   MOLECULE: CHARGED MULTIVESICULAR BODY PROTEIN 4C;                    
21872:  s1rq-A  4.8 11.5  111   261    6   MOLECULE: GAP JUNCTION PROTEIN;                                      
21873:  lx6o-A  4.8  3.2   95   219    7   MOLECULE: LEUKOCYTE SURFACE ANTIGEN CD53;                            
21874:  r6hr-A  4.8 17.3  110   199    8   MOLECULE: UNCHARACTERIZED PROTEIN;                                   
21875:  l2iz-A  4.8  9.6  136   795    7   MOLECULE: RINT1-LIKE PROTEIN MAG2;                                   
21876:  f4hb-A  4.8  3.5   64   184    2   MOLECULE: UNCHARACTERIZED PROTEIN;                                   
21877:  f8gr-A  4.8 10.1  123   230    5   MOLECULE: CLAUDIN-2;                                                 
21878:  psi9-A  4.8  7.9  108   368    8   MOLECULE: GTP-BINDING PROTEIN;                                       
21879:  awm5-A  4.8  8.1   74   350    4   MOLECULE: E3 UBIQUITIN-PROTEIN LIGASE TRIM63;                        
21880:  ui9h-A  4.8  9.9   74   127    8   MOLECULE: UNCHARACTERIZED PROTEIN;                                   
21881:  opn2-A  4.8  7.9  146   300    9   MOLECULE: PROTEIN CANDIDATE G-PROTEIN COUPLED RECEPTOR 2;            
21882:  ngh7-A  4.8  5.0   75   147    7   MOLECULE: UNCHARACTERIZED PROTEIN;                                   
21883:  c3ou-A  4.8  2.1   61    68   10   MOLECULE: UNCHARACTERIZED PROTEIN;                                   
21884:  f8pp-A  4.8  5.5  140   308    8   MOLECULE: PLANT VIRAL-RESPONSE FAMILY PROTEIN;                       
21885:  uv4v-A  4.8  3.9   95   473    9   MOLECULE: GLYCINE RECEPTOR SUBUNIT BETA-TYPE 4;                      
21886:  rcg9-A  4.8  2.2   77   136    5   MOLECULE: UNCHARACTERIZED PROTEIN;                                   
21887:  nz2x-A  4.8 19.3  148   343    6   MOLECULE: UNCHARACTERIZED PROTEIN;                                   
21888:  hlx4-A  4.8  5.0  172  1070    5   MOLECULE: OS03G0858100 PROTEIN;                                      
21889:  pnc7-A  4.8  6.0  128   745   13   MOLECULE: TRANS-SIALIDASE, PUTATIVE;                                 
21890:  db9z-A  4.8 16.3  109  1656    7   MOLECULE: TRANSDUCIN/WD40 REPEAT-LIKE SUPERFAMILY PROTEIN;           
21891:  aen5-A  4.8  6.5  140   410    9   MOLECULE: TRANSCRIPTION FACTOR SPN1;                                 
21892:  tb6o-A  4.8 20.1   88  1147    2   MOLECULE: VACUOLAR PROTEIN SORTING-ASSOCIATED PROTEIN 33, P          
21893:  jz7z-A  4.8  7.1   84   262    6   MOLECULE: RING/FYVE/PHD ZINC FINGER SUPERFAMILY PROTEIN;             
21894:  pzp0-A  4.8  4.0  128   745    5   MOLECULE: CEX1P;                                                     
21895:  zef6-A  4.8  4.1  149   319    9   MOLECULE: OLFACTORY RECEPTOR;                                        
21896:  w1dv-A  4.8  5.6  117   340    9   MOLECULE: UNCHARACTERIZED PROTEIN;                                   
21897:  v4xu-A  4.8 14.9  115   576   10   MOLECULE: PROTEINACEOUS RNASE P 3;                                   
21898:  vu5k-A  4.8 22.3  126  1067    6   MOLECULE: UBIQUITIN-SPECIFIC PEPTIDASE 8;                            
21899:  mj7p-A  4.8 10.7   94   657    9   MOLECULE: GRAS DOMAIN-CONTAINING PROTEIN;                            
21900:  hzc6-A  4.8  6.8  107   238    5   MOLECULE: OS05G0433500 PROTEIN;                                      
21901:  azn3-A  4.8 21.5  126   460    6   MOLECULE: ZINC TRANSPORTER 6;                                        
21902:  w6mi-A  4.8  9.3  125   728    9   MOLECULE: L-TYPE LECTIN-DOMAIN CONTAINING RECEPTOR KINASE I          
21903:  r0xg-A  4.8  6.4   81   561    7   MOLECULE: PROBABLE GALACTURONOSYLTRANSFERASE 9;                      
21904:  arn4-A  4.8 15.1  115  1288    4   MOLECULE: DENN/MADD DOMAIN-CONTAINING 5A;                            
21905:  jiv0-A  4.8  5.5   88  1123   10   MOLECULE: LEUCINE-RICH REPEAT RECEPTOR-LIKE PROTEIN KINASE           
21906:  yy1i-A  4.8 22.6   78   531    6   MOLECULE: PENTRAXIN 4, LONG;                                         
21907:  h7hv-A  4.8  5.8   83   201    4   MOLECULE: UNCHARACTERIZED PROTEIN;                                   
21908:  m0jr-A  4.8 11.6  123   275   14   MOLECULE: VOLTAGE-DEPENDENT CALCIUM CHANNEL GAMMA-5 SUBUNIT          
21909:  f0kd-A  4.8  7.7  157   696    8   MOLECULE: EXOCYST SUBUNIT EXO70 FAMILY PROTEIN;                      
21910:  a8rg-A  4.8 18.3  153   661    8   MOLECULE: ADHESION G PROTEIN-COUPLED RECEPTOR A1A;                   
21911:  ffb7-A  4.8 17.8  157   530    6   MOLECULE: MENORIN (DENDRITIC BRANCHING PROTEIN);                     
21912:  v9lh-A  4.8  3.8   74   105    4   MOLECULE: UNCHARACTERIZED PROTEIN;                                   
21913:  d4mb-A  4.8  4.9  160  1150    6   MOLECULE: UNCHARACTERIZED PROTEIN;                                   
21914:  gvy0-A  4.8  5.6   98   291    6   MOLECULE: LYS-63-SPECIFIC DEUBIQUITINASE BRCC36-LIKE;                
21915:  g4fp-A  4.8  3.6  117   217    9   MOLECULE: CLAUDIN;                                                   
21916:  o0fz-A  4.8  8.7   89   259    0   MOLECULE: ATP SYNTHASE SUBUNIT A;                                    
21917:  x6hj-A  4.8 10.2   93   533    3   MOLECULE: ABC TRANSPORTER, ATP-BINDING PROTEIN, PUTATIVE;            
21918:  x8ao-A  4.8  4.1  109   220   10   MOLECULE: CYTOCHROME B561 DOMAIN-CONTAINING PROTEIN;                 
21919:  ymz3-A  4.8  7.3  107   575    3   MOLECULE: ALPHA-(1,6)-FUCOSYLTRANSFERASE;                            
21920:  cn3l-A  4.8 18.6  104   358    5   MOLECULE: ZGC:101583;                                                
21921:  k5bl-A  4.8 12.2  128   547    6   MOLECULE: CYTOCHROME C BIOGENESIS PROTEIN CCS1, CHLOROPLAST          
21922:  xcy4-A  4.8  4.9  111   128   10   MOLECULE: UNCHARACTERIZED PROTEIN;                                   
21923:  ibh5-A  4.8 22.4  110   709    4   MOLECULE: ATP-BINDING CASSETTE SUB-FAMILY F MEMBER 3;                
21924:  c9yb-A  4.8  6.4   92   509    4   MOLECULE: SMR DOMAIN-CONTAINING PROTEIN;                             
21925:  mx7e-A  4.8 10.7   81   128    2   MOLECULE: PUTATIVE UNCHARACTERIZED MEMBRANE PROTEIN C622.07          
21926:  f9vb-A  4.8  4.3   83   173    1   MOLECULE: POTASSIUM VOLTAGE-GATED CHANNEL, KQT-LIKE SUBFAMI          
21927:  omh8-A  4.8  4.7   83   890    7   MOLECULE: LETHAL (2) 41AB, ISOFORM A;                                
21928:  vh1b-A  4.8  8.2  108   273   14   MOLECULE: PUTATIVE INACTIVE BETA-GLUCURONIDASE PROTEIN GUSB          
21929:  bt2h-A  4.8 13.6  105   637    5   MOLECULE: UNCHARACTERIZED PROTEIN;                                   
21930:  jp1y-A  4.8 15.5  115   300   11   MOLECULE: UNCHARACTERIZED PROTEIN;                                   
21931:  cs6c-A  4.8  4.4  102   330    4   MOLECULE: TETRASPANIN;                                               
21932:  er1n-A  4.8 10.7  109   220    6   MOLECULE: UNCHARACTERIZED PROTEIN;                                   
21933:  h2nq-A  4.8 14.6  117   719    9   MOLECULE: UNCHARACTERIZED PROTEIN;                                   
21934:  l2bh-A  4.8  4.1   79   414    6   MOLECULE: AMINOACYLTRANSFERASE FEMA;                                 
21935:  ihx9-A  4.8  3.8   56    57    7   MOLECULE: UNCHARACTERIZED PROTEIN;                                   
21936:  bkb3-A  4.8 18.1  150   946    9   MOLECULE: INHIBIN BETA CHAIN;                                        
21937:  dba3-A  4.8  5.3  174   340    3   MOLECULE: SERPENTINE RECEPTOR CLASS ALPHA-23;                        
21938:  tgm5-A  4.8  3.4  124   696   10   MOLECULE: UNCHARACTERIZED PROTEIN;                                   
21939:  jc5r-A  4.8  3.4  126   226   10   MOLECULE: GLUTATHIONE S-TRANSFERASE U28;                             
21940:  mfh1-A  4.8  7.5   81   200    6   MOLECULE: UNCHARACTERIZED PROTEIN;                                   
21941:  qbl4-A  4.8 14.5   99  1152    3   MOLECULE: MEP-1, ISOFORM A;                                          
21942:  q5do-A  4.8  4.7  117   586   10   MOLECULE: DAWDLE, ISOFORM A;                                         
21943:  aoa6-A  4.8 11.3   96   127    3   MOLECULE: UNCHARACTERIZED PROTEIN;                                   
21944:  qjt3-A  4.8  2.2   63   191    5   MOLECULE: CONSERVED OLIGOMERIC GOLGI COMPLEX SUBUNIT 2;              
21945:  gs4h-A  4.8  4.0  116   916    5   MOLECULE: TETRATRICOPEPTIDE REPEAT-CONTAINING PROTEIN;               
21946:  nq9x-A  4.8  3.8  114   200    6   MOLECULE: LHFPL TETRASPAN SUBFAMILY MEMBER 6 PROTEIN;                
21947:  uwk1-A  4.8  8.0  132   910    7   MOLECULE: ARF-GAP WITH GTPASE, ANK REPEAT AND PH DOMAIN-CON          
21948:  zu6c-A  4.8  6.5   87   539    6   MOLECULE: ACID-SENSING ION CHANNEL 4;                                
21949:  r8gf-A  4.8  4.8   93   464    5   MOLECULE: GAMMA-AMINOBUTYRIC ACID TYPE A RECEPTOR SUBUNIT R          
21950:  e3ro-A  4.8  4.0   99   176    7   MOLECULE: FERRITIN;                                                  
21951:  p8uu-A  4.8  7.6  177   766    7   MOLECULE: FYVE, RHOGEF AND PH DOMAIN-CONTAINING PROTEIN 4;           
21952:  ni4v-A  4.8 10.8  118   224    9   MOLECULE: UNCHARACTERIZED PROTEIN MJ0945;                            
21953:  zcp7-A  4.8 13.5  123   550    5   MOLECULE: HELICASE, PUTATIVE;                                        
21954:  keh2-A  4.8 15.7  105   555    4   MOLECULE: INOSITOL 1,4,5-TRIPHOSPHATE RECEPTOR ASSOCIATED 2          
21955:  iul2-A  4.8  6.6  116  1304    8   MOLECULE: CONTACTIN-ASSOCIATED PROTEIN LIKE 5-1;                     
21956:  s5eu-A  4.8  5.1   85   526    2   MOLECULE: ACID-SENSING ION CHANNEL 1;                                
21957:  wdh6-A  4.8 13.4   78   205    9   MOLECULE: PHOSPHATIDYLINOSITOL N-ACETYLGLUCOSAMINYLTRANSFER          
21958:  yha7-A  4.8 18.8  136  1119   10   MOLECULE: IMPORTIN-13 HOMOLOG B;                                     
21959:  mg1r-A  4.8 13.1  122   927    7   MOLECULE: SIMILAR TO KIAA1111-LIKE PROTEIN;                          
21960:  bb3b-A  4.8 12.2   80   129    5   MOLECULE: OS04G0691366 PROTEIN;                                      
21961:  q2ex-A  4.8 13.7  124   472    5   MOLECULE: SOLUTE CARRIER FAMILY 30, MEMBER 10;                       
21962:  muy8-A  4.8  7.6   87   181    3   MOLECULE: UNCHARACTERIZED PROTEIN;                                   
21963:  f7wx-A  4.8  7.8  124   914    6   MOLECULE: PROBABLE UDP-N-ACETYLGLUCOSAMINE--PEPTIDE                  
21964:  d1jz-A  4.8 15.6  144   714    5   MOLECULE: MRNA-BINDING RIBOSOME SYNTHESIS PROTEIN;                   
21965:  i0fh-A  4.8  4.6   84   236   10   MOLECULE: SEC1/MUNC18-LIKE (SM) PROTEINS SUPERFAMILY;                
21966:  zyb7-A  4.8  7.9   73   109    5   MOLECULE: OS02G0474300 PROTEIN;                                      
21967:  pef7-A  4.8  5.8  135   731    4   MOLECULE: MIF4G DOMAIN-CONTAINING PROTEIN;                           
21968:  iey2-A  4.8  3.5   91   271    8   MOLECULE: TETRASPANIN;                                               
21969:  gt0i-A  4.8  6.9  106   377    8   MOLECULE: SENESCENCE DOMAIN-CONTAINING PROTEIN;                      
21970:  nlr4-A  4.8  6.5   67   547    6   MOLECULE: FINTRIM FAMILY, MEMBER 61;                                 
21971:  y3ca-A  4.8  5.7  115   682    2   MOLECULE: ZINC FINGER (C3HC4-TYPE RING FINGER) FAMILY PROTE          
21972:  f8xq-A  4.8 11.3  134   951    9   MOLECULE: WD REPEAT-CONTAINING AND PLANAR CELL POLARITY EFF          
21973:  cy3w-A  4.8  3.0   66   166   14   MOLECULE: CELLULASE;                                                 
21974:  tj0y-A  4.8  4.9   66    96    9   MOLECULE: CRUMBS HOMOLOG 3B;                                         
21975:  dth9-A  4.8 12.2  114   596    7   MOLECULE: TYROSINASE_CU-BD DOMAIN-CONTAINING PROTEIN;                
21976:  ln8g-A  4.8 10.6   80   259    9   MOLECULE: ER MEMBRANE PROTEIN COMPLEX SUBUNIT 3;                     
21977:  uj9n-A  4.8  6.6  145   872    8   MOLECULE: TRANS-SIALIDASE, PUTATIVE;                                 
21978:  s4sg-A  4.8 13.5  133  1067    7   MOLECULE: PALMITOYL_ACYLTRANSFERASE_1_-_PUTATIVE;                    
21979:  cau7-A  4.8  3.5   91   305    9   MOLECULE: UNCHARACTERIZED PROTEIN;                                   
21980:  f0kn-A  4.8  5.9  125   911   12   MOLECULE: GEMIN 4B;                                                  
21981:  sht1-A  4.8 13.7  107   486   11   MOLECULE: CALCIUM INFLUX-PROMOTING PROTEIN EHS1;                     
21982:  i8mr-A  4.8  4.6   81   105    5   MOLECULE: UNCHARACTERIZED PROTEIN;                                   
21983:  rt7u-A  4.8 12.3  115   557    5   MOLECULE: AARF DOMAIN CONTAINING KINASE 5, ISOFORM A;                
21984:  vkt2-A  4.8  7.3  151   575    9   MOLECULE: PROTEIN NRD1;                                              
21985:  q7od-A  4.8 17.2   71   181    8   MOLECULE: MEDIATOR OF RNA POLYMERASE II TRANSCRIPTION SUBUN          
21986:  agm2-A  4.8 23.8  126  2329    7   MOLECULE: HISTONE-LYSINE N-METHYLTRANSFERASE, H3 LYSINE-4 S          
21987:  xn3n-A  4.8 19.6  111   587    4   MOLECULE: UNCHARACTERIZED PROTEIN;                                   
21988:  dt1a-A  4.8  4.5  143   328    9   MOLECULE: PROGESTIN AND ADIPOQ RECEPTOR FAMILY;                      
21989:  kmx8-A  4.8  6.6  123   394    3   MOLECULE: CHOLINE/ETHANOLAMINEPHOSPHOTRANSFERASE;                    
21990:  quf9-A  4.8 11.6  126  1605    6   MOLECULE: KINESIN, PUTATIVE;                                         
21991:  y4eu-A  4.8  3.6  117   229   12   MOLECULE: TRANSMEMBRANE PROTEIN 182;                                 
21992:  kzk3-A  4.8  6.1  104   192    4   MOLECULE: DUF19 DOMAIN-CONTAINING PROTEIN;                           
21993:  b5yb-A  4.8  4.5   78   128    8   MOLECULE: OS11G0696600 PROTEIN;                                      
21994:  oru8-A  4.8  5.3  176   766    6   MOLECULE: FYVE, RHOGEF AND PH DOMAIN-CONTAINING 4B;                  
21995:  k1xg-A  4.8 12.3  160   698    6   MOLECULE: ADHESION G PROTEIN-COUPLED RECEPTOR F4;                    
21996:  mox4-A  4.8 12.6   79   597    4   MOLECULE: UNCHARACTERIZED PROTEIN;                                   
21997:  wqh6-A  4.8 12.6  119   247    8   MOLECULE: LHFPL TETRASPAN SUBFAMILY MEMBER 4 PROTEIN;                
21998:  j7kn-A  4.8  4.8  106   735   12   MOLECULE: MUSKELIN;                                                  
21999:  kt4m-A  4.8 15.1  123  1592    4   MOLECULE: CALPAIN CYSTEINE PEPTIDASE, PUTATIVE;                      
22000:  mkx7-A  4.8 15.7   87   326    7   MOLECULE: HAIRY/ENHANCER-OF-SPLIT RELATED WITH YRPW MOTIF-L          
22001:  r4fh-A  4.8  4.7   91   144    5   MOLECULE: UNCHARACTERIZED PROTEIN MJECS05;                           
22002:  g7ge-A  4.8  8.0  127  1110    7   MOLECULE: PLECKSTRIN HOMOLOGY DOMAIN-CONTAINING, FAMILY G (          
22003:  qw1e-A  4.8  3.3   87   495   11   MOLECULE: UNCHARACTERIZED PROTEIN;                                   
22004:  tgn5-A  4.8  7.5   96   360    6   MOLECULE: BEL1-LIKE HOMEODOMAIN PROTEIN 3;                           
22005:  ym4u-A  4.8 10.8  117   611   11   MOLECULE: UNCHARACTERIZED PROTEIN, ISOFORM A;                        
22006:  pls4-A  4.8  7.7   90   264    7   MOLECULE: ACTIVIN BETA-B CHAIN;                                      
22007:  sai3-A  4.8  3.8  107   536    6   MOLECULE: PROBABLE PROTEIN S-ACYLTRANSFERASE 23;                     
22008:  oj0l-A  4.8  3.6  109   594    9   MOLECULE: SET DOMAIN-CONTAINING PROTEIN;                             
22009:  kpe7-A  4.8 10.5  169   845    6   MOLECULE: UNCHARACTERIZED PROTEIN;                                   
22010:  ye1x-A  4.8  8.5   86   210    5   MOLECULE: UNCHARACTERIZED PROTEIN;                                   
22011:  leo2-A  4.8  6.9  157   375    6   MOLECULE: CYCLIC AMP RECEPTOR 2;                                     
22012:  j3ry-A  4.8 12.0  149   289    5   MOLECULE: THIOREDOXIN-LIKE PROTEIN 1;                                
22013:  dxi0-A  4.8  3.8  106   227    5   MOLECULE: TRANSMEMBRANE EMP24 PROTEIN TRANSPORT DOMAIN CONT          
22014:  u9qv-A  4.8 30.0  156  1417    8   MOLECULE: HYPOTHETICAL_PROTEIN_-_CONSERVED;                          
22015:  q5oc-A  4.8 23.4  149   809    6   MOLECULE: CAMP-SPECIFIC 3',5'-CYCLIC PHOSPHODIESTERASE 4D;           
22016:  ayb2-A  4.8  5.0  105   887   10   MOLECULE: BETA-GALACTOSIDASE 9;                                      
22017:  qw3k-A  4.8  6.7  104   165    9   MOLECULE: UNCHARACTERIZED PROTEIN;                                   
22018:  u0zh-A  4.8 10.5   85   541    8   MOLECULE: PROCOLLAGEN-PROLINE 4-DIOXYGENASE;                         
22019:  ph2a-A  4.8 10.7   86   125    8   MOLECULE: TRANSMEMBRANE PROTEIN 243, MITOCHONDRIAL B;                
22020:  ic4d-A  4.8 12.9  100  2592    6   MOLECULE: J DOMAIN-CONTAINING PROTEIN;                               
22021:  bis1-A  4.8  5.1  138   598    9   MOLECULE: PRONE DOMAIN-CONTAINING PROTEIN;                           
22022:  q0gg-A  4.8 11.2  148   967    5   MOLECULE: ADENYLATE CYCLASE TYPE 1;                                  
22023:  cgr5-A  4.8  4.5   99   281    9   MOLECULE: PROTEIN DOG1-LIKE 1;                                       
22024:  ges2-A  4.8  7.8   86   429    3   MOLECULE: TRANSCRIPTIONAL ADAPTER 3;                                 
22025:  g4yr-A  4.8  7.4   78  1431    4   MOLECULE: CASKIN-1;                                                  
22026:  vof3-A  4.8 12.7  134  1023    7   MOLECULE: HISTONE LYSINE DEMETHYLASE PHF8;                           
22027:  o9sd-A  4.8  6.9   77   307    5   MOLECULE: PININ, ISOFORM B;                                          
22028:  nq5o-A  4.8  7.1   76   134    5   MOLECULE: INTERFERON-INDUCED TRANSMEMBRANE PROTEIN 5;                
22029:  rtb1-A  4.8  5.9  140   309    7   MOLECULE: UNCHARACTERIZED PROTEIN;                                   
22030:  mz2z-A  4.8  6.4  137   750   10   MOLECULE: TRANS-SIALIDASE, PUTATIVE;                                 
22031:  wi4q-A  4.8  5.9  145   647    6   MOLECULE: UNCHARACTERIZED PROTEIN;                                   
22032:  aay3-A  4.8  7.2   96   613    9   MOLECULE: ATP-BINDING CASSETTE, SUB-FAMILY F (GCN20), MEMBE          
22033:  jp2n-A  4.8  8.0  132  1621   11   MOLECULE: UNCHARACTERIZED PROTEIN;                                   
22034:  c6mk-A  4.8  4.8  176  1204    8   MOLECULE: EXPORTIN 5;                                                
22035:  v1wj-A  4.8  4.5  115   207   10   MOLECULE: TPR_REGION DOMAIN-CONTAINING PROTEIN;                      
22036:  glx8-A  4.8  4.1   98   235    6   MOLECULE: UNCHARACTERIZED PROTEIN;                                   
22037:  zj4s-A  4.8  3.8  116   222   10   MOLECULE: GLUTATHIONE S-TRANSFERASE A5;                              
22038:  t2yl-A  4.8 13.7  105   649    4   MOLECULE: UNCHARACTERIZED PROTEIN C4H3.03C;                          
22039:  w8ot-A  4.8  6.5  106   522    6   MOLECULE: UNCHARACTERIZED PROTEIN;                                   
22040:  ng2r-A  4.8  4.8  137   747   10   MOLECULE: OS02G0712700 PROTEIN;                                      
22041:  u2md-A  4.8  5.2  125   235    7   MOLECULE: OS08G0553200 PROTEIN;                                      
22042:  xy0x-A  4.8  4.0  100   176    8   MOLECULE: FERRITIN;                                                  
22043:  fyw2-A  4.8  8.5  137   516    9   MOLECULE: NA_H_EXCHANGER DOMAIN-CONTAINING PROTEIN;                  
22044:  e8sx-A  4.8 10.8   84   753    8   MOLECULE: PUTATIVE TRANSCRIPTIONAL REGULATOR SLK2;                   
22045:  can2-A  4.8  3.6   80  1105    8   MOLECULE: DNA POLYMERASE DELTA CATALYTIC SUBUNIT;                    
22046:  pr3m-A  4.8 11.8  125   242    9   MOLECULE: VACUOLE LOCALIZED DSC PROTEIN 1;                           
22047:  aja0-A  4.8 27.1  153  1534    7   MOLECULE: TRINUCLEOTIDE REPEAT-CONTAINING ADAPTOR 6C2;               
22048:  c1pt-A  4.8  4.7  114   338    3   MOLECULE: UBIA PRENYLTRANSFERASE DOMAIN-CONTAINING PROTEIN           
22049:  zsn9-A  4.8  3.7   81   134    5   MOLECULE: PUTATIVE UNCHARACTERIZED PROTEIN C1ORF220;                 
22050:  om0f-A  4.8  3.4   71   470    6   MOLECULE: DNAJ_DOMAIN_CONTAINING_PROTEIN_-_PUTATIVE;                 
22051:  u6zp-A  4.8  4.0   92   419    7   MOLECULE: BTB/POZ_DOMAIN_CONTAINING_PROTEIN_-_PUTATIVE;              
22052:  wmp8-A  4.8  4.6  133   922   11   MOLECULE: TRANS-SIALIDASE, PUTATIVE;                                 
22053:  lzr7-A  4.8  7.2   99   450    3   MOLECULE: AP-2 TRANSCRIPTION FACTOR;                                 
22054:  wsf8-A  4.8  6.2  137   861   10   MOLECULE: TRANS-SIALIDASE, PUTATIVE;                                 
22055:  uw2o-A  4.8 10.9  119   746    8   MOLECULE: EXOCYST COMPLEX COMPONENT 3-LIKE PROTEIN;                  
22056:  jcu5-A  4.8  7.8  105   240    8   MOLECULE: OS04G0585600 PROTEIN;                                      
22057:  w0pt-A  4.8  7.5   90   889    2   MOLECULE: UNCHARACTERIZED PROTEIN;                                   
22058:  nk7y-A  4.8 13.1  107  1419    4   MOLECULE: FORMIN-1;                                                  
22059:  se8h-A  4.8  4.4  142   311    4   MOLECULE: PROGESTIN AND ADIPOQ RECEPTOR FAMILY MEMBER 3;             
22060:  xrv4-A  4.8  5.7   72   741    8   MOLECULE: UNCHARACTERIZED PROTEIN;                                   
22061:  au0e-A  4.8 12.5  107   390    7   MOLECULE: UNCHARACTERIZED PROTEIN;                                   
22062:  p3vx-A  4.8  4.0  125   594    6   MOLECULE: UNCHARACTERIZED TRANSCRIPTIONAL REGULATORY PROTEI          
22063:  b8xs-A  4.8 12.5   97   174    2   MOLECULE: OS02G0666800 PROTEIN;                                      
22064:  iw3a-A  4.8  4.5  146   817    6   MOLECULE: IQ MOTIF-CONTAINING WITH AAA DOMAIN 1;                     
22065:  wsf6-A  4.8  3.1   98   479    6   MOLECULE: NADH DEHYDROGENASE [UBIQUINONE] FLAVOPROTEIN 1,            
22066:  hs2t-A  4.8 10.3  146   873    8   MOLECULE: TRANS-SIALIDASE, PUTATIVE;                                 
22067:  k5nu-A  4.8  8.4   80   261    6   MOLECULE: UNCHARACTERIZED PROTEIN;                                   
22068:  jwd9-A  4.8 10.6  130   437    9   MOLECULE: PUTATIVE ELONGATION FACTOR 1-GAMMA 2;                      
22069:  x2ts-A  4.8  6.6  131   697    7   MOLECULE: TRANSMEMBRANE PROTEIN 168;                                 
22070:  xw9q-A  4.8  4.5  152  1374    7   MOLECULE: UNCHARACTERIZED PROTEIN;                                   
22071:  ffv0-A  4.8 14.2   73  1254    4   MOLECULE: DNA MISMATCH REPAIR PROTEIN MSH6;                          
22072:  j9cz-A  4.8 11.0  148   308    9   MOLECULE: OS08G0462900 PROTEIN;                                      
22073:  af8v-A  4.8 15.4  115  2014   10   MOLECULE: CADHERIN, EGF LAG SEVEN-PASS G-TYPE RECEPTOR 3;            
22074:  in3h-A  4.8  8.0   97   259    8   MOLECULE: UNCHARACTERIZED PROTEIN;                                   
22075:  x1qc-A  4.8  5.6  136   844   12   MOLECULE: TRANS-SIALIDASE, PUTATIVE;                                 
22076:  hk4m-A  4.8  3.9  140   300    9   MOLECULE: SERPENTINE RECEPTOR, CLASS Z;                              
22077:  oli9-A  4.8  4.6   91   497    4   MOLECULE: GLYCINE RECEPTOR SUBUNIT BETA;                             
22078:  pd8s-A  4.8 13.5  112   893    4   MOLECULE: OS04G0663100 PROTEIN;                                      
22079:  bu1p-A  4.8  6.3   66   207    3   MOLECULE: NAM-ASSOCIATED DOMAIN-CONTAINING PROTEIN;                  
22080:  sql8-A  4.8 18.0  109  1032    6   MOLECULE: METALLO-HYDROLASE/OXIDOREDUCTASE, PUTATIVE;                
22081:  iu3r-A  4.8  5.6   84   136    4   MOLECULE: FLAGELLAR SECRETION CHAPERONE FLIS;                        
22082:  av4q-A  4.8  8.4   71   275    7   MOLECULE: KH DOMAIN-CONTAINING PROTEIN;                              
22083:  bq1k-A  4.8 21.2  103  1286    9   MOLECULE: ANKYRIN-REPEAT AND FIBRONECTIN TYPE III DOMAIN-CO          
22084:  tz8p-A  4.8 13.0  169   621    8   MOLECULE: G PROTEIN-COUPLED RECEPTOR 153;                            
22085:  s2ca-A  4.8  4.7  108   651    8   MOLECULE: SUCCINATE DEHYDROGENASE [UBIQUINONE] FLAVOPROTEIN          
22086:  xj5h-A  4.8  5.5  128   768   10   MOLECULE: TRANS-SIALIDASE, PUTATIVE;                                 
22087:  tzl4-A  4.8  4.1   56    60    5   MOLECULE: ARABINOGALACTAN PROTEIN 12;                                
22088:  n8mh-A  4.8  2.7   86   135    8   MOLECULE: TRANSMEMBRANE PROTEIN 107;                                 
22089:  tl9g-A  4.8 18.3  118   886    6   MOLECULE: EXCISION REPAIR CROSS-COMPLEMENTATION GROUP 4;             
22090:  t2rb-A  4.8  3.9   75   159    4   MOLECULE: DEVELOPMENTAL PLURIPOTENCY-ASSOCIATED PROTEIN 3;           
22091:  x5wh-A  4.8  7.6   93   501    5   MOLECULE: PHOSPHATIDYLINOSITOL 4-KINASE TYPE 2-BETA;                 
22092:  a1mr-A  4.8 12.8  109   370   10   MOLECULE: TRANSLOCATING CHAIN-ASSOCIATED MEMBRANE PROTEIN 2          
22093:  l8kl-A  4.8  6.4   80   224   11   MOLECULE: CHARGED MULTIVESICULAR BODY PROTEIN 4B;                    
22094:  in1h-A  4.8  3.9  120   292    7   MOLECULE: ALPHA-SOLUBLE NSF ATTACHMENT PROTEIN;                      
22095:  ez8w-A  4.8 23.6  106  1050    8   MOLECULE: PB1 DOMAIN-CONTAINING PROTEIN;                             
22096:  p1hw-A  4.8  7.4   75   147    4   MOLECULE: PUTATIVE POLYAMINE TRANSPORTER;                            
22097:  ub7r-A  4.8 13.5  122   558    7   MOLECULE: NEURALIZED E3 UBIQUITIN PROTEIN LIGASE 1AA;                
22098:  h7zj-A  4.8 10.7  115   691   10   MOLECULE: ABC TRANSMEMBRANE TYPE-1 DOMAIN-CONTAINING PROTEI          
22099:  jjc1-A  4.8  6.6   72   177   10   MOLECULE: EUKARYOTIC TRANSLATION INITIATION FACTOR 3 SUBUNI          
22100:  hf9w-A  4.8 19.3  116  2049    3   MOLECULE: UNCHARACTERIZED PROTEIN;                                   
22101:  ud0u-A  4.8  4.5  100   484   10   MOLECULE: GLUTAMATE-GATED CHLORIDE CHANNEL SUBUNIT;                  
22102:  n8uq-A  4.8 10.4  123   686   10   MOLECULE: PROTEIN KINASE DOMAIN-CONTAINING PROTEIN;                  
22103:  qv3u-A  4.8  7.3  145   952    9   MOLECULE: EUKARYOTIC INITIATION FACTOR 4F SUBUNIT P150;              
22104:  kn6t-A  4.8  6.7  119   502    4   MOLECULE: ARCHAEMETZINCIN-1;                                         
22105:  tma1-A  4.8  3.7  122   463   11   MOLECULE: ROP GUANINE NUCLEOTIDE EXCHANGE FACTOR 4;                  
22106:  jjw5-A  4.8  7.0  118   896    5   MOLECULE: TETRATRICOPEPTIDE REPEAT (TPR)-CONTAINING PROTEIN          
22107:  sb1y-A  4.8 19.3  103   868    7   MOLECULE: SPORULATION-SPECIFIC PROTEIN 75;                           
22108:  pq2g-A  4.8  4.7  139   324    8   MOLECULE: NADH-UBIQUINONE OXIDOREDUCTASE CHAIN 1;                    
22109:  s9rp-A  4.8  3.7  118   223    8   MOLECULE: GLUTATHIONE TRANSFERASE;                                   
22110:  vx7k-A  4.8  5.6  149  2661    8   MOLECULE: HYPOTHETICAL_PROTEIN_-_CONSERVED;                          
22111:  f8fz-A  4.8  5.0  100   194    8   MOLECULE: PROTEIN FATTY ACID EXPORT 5;                               
22112:  hv8o-A  4.8 11.0  105   658    4   MOLECULE: HYDROXYPROLINE-RICH GLYCOPROTEIN FAMILY PROTEIN,           
22113:  z6wm-A  4.8  4.5  125   275    7   MOLECULE: REELIN;                                                    
22114:  bpe9-A  4.8 18.2  107   270    4   MOLECULE: UNCHARACTERIZED PROTEIN;                                   
22115:  ma0q-A  4.8 12.9  142   271    4   MOLECULE: CLAUDIN;                                                   
22116:  p9ij-A  4.8 16.6  103   250    6   MOLECULE: GOLGI SNAP RECEPTOR COMPLEX MEMBER 1;                      
22117:  al1i-A  4.8  5.4  137   897   12   MOLECULE: TRANS-SIALIDASE, PUTATIVE;                                 
22118:  c2sw-A  4.8 17.9   91   746    4   MOLECULE: STROMAL INTERACTION MOLECULE 2;                            
22119:  hsy2-A  4.8  5.8  126   765   12   MOLECULE: TRANS-SIALIDASE, PUTATIVE;                                 
22120:  ha1l-A  4.8 14.6  145  1281    4   MOLECULE: ABC TRANSPORTER B FAMILY MEMBER 15;                        
22121:  m4uy-A  4.8  3.3  107   731    7   MOLECULE: ZGC:162324;                                                
22122:  gsc8-A  4.8  4.7  135   814   10   MOLECULE: TRANS-SIALIDASE, PUTATIVE;                                 
22123:  sd6t-A  4.8  8.6  144  2576    7   MOLECULE: HECT-TYPE E3 UBIQUITIN TRANSFERASE;                        
22124:  fd9t-A  4.8  5.7   87   554    8   MOLECULE: OTOPETRIN 2;                                               
22125:  dj9r-A  4.8  2.5   91   215    5   MOLECULE: HYPOTHETICAL_PROTEIN_-_CONSERVED;                          
22126:  e4zt-A  4.8  7.6  116   609    5   MOLECULE: NETRIN-1;                                                  
22127:  xz3f-A  4.8  4.2  115   214    6   MOLECULE: NADH-UBIQUINONE/PLASTOQUINONE (COMPLEX I) PROTEIN          
22128:  kjq8-A  4.8  8.4  102   256    8   MOLECULE: UNCHARACTERIZED PROTEIN RV0090;                            
22129:  k1tl-A  4.8  4.3  125   495    6   MOLECULE: UNCHARACTERIZED PROTEIN;                                   
22130:  it5c-A  4.8  3.5  125   222   11   MOLECULE: GLUTATHIONE TRANSFERASE6;                                  
22131:  c2pq-A  4.8  4.1  153   305   11   MOLECULE: OLFACTORY RECEPTOR;                                        
22132:  x0bi-A  4.8  3.8   62    66    2   MOLECULE: PLANT THIONIN FAMILY PROTEIN;                              
22133:  v7io-A  4.8  3.8  148   309    9   MOLECULE: UNCHARACTERIZED PROTEIN;                                   
22134:  hu7p-A  4.8 17.1  113   405    9   MOLECULE: PEPTIDE CHAIN RELEASE FACTOR APG3 CHLOROPLASTIC;           
22135:  qo8g-A  4.8  4.1  107   641    7   MOLECULE: ANKYRIN REPEAT FAMILY PROTEIN;                             
22136:  es0c-A  4.8  3.7   81   563    9   MOLECULE: LETHAL LEAF SPOT 1-LIKE PROTEIN;                           
22137:  tk5f-A  4.8  4.2  126   237   10   MOLECULE: TPR_REGION DOMAIN-CONTAINING PROTEIN;                      
22138:  zsg7-A  4.8  5.3  114   704    8   MOLECULE: PUTATIVE RING ZINC FINGER AND VWF DOMAIN FAMILY P          
22139:  ma9g-A  4.8 12.1   99   723    2   MOLECULE: ABC TRANSPORTER, PUTATIVE;                                 
22140:  cm2s-A  4.8 15.0  105   458    6   MOLECULE: UNCHARACTERIZED PROTEIN;                                   
22141:  f6dl-A  4.8  5.1   88   552    6   MOLECULE: HEXOSYLTRANSFERASE;                                        
22142:  azq4-A  4.8  3.5  107  1061    6   MOLECULE: DYNAMIN-LIKE PROTEIN, PUTATIVE;                            
22143:  of5w-A  4.8 18.8  147  2340    9   MOLECULE: UNCHARACTERIZED PROTEIN;                                   
22144:  jsz7-A  4.8  5.4  127   800   13   MOLECULE: TRANS-SIALIDASE, PUTATIVE;                                 
22145:  p1rb-A  4.8  4.7  102   213    6   MOLECULE: SUPPRESSOR/ENHANCER OF LIN-12 PROTEIN 9;                   
22146:  n4is-A  4.8  3.4   64    66    5   MOLECULE: (RAP ANNOTATION RELEASE2) HYPOTHETICAL PROTEIN;            
22147:  fdb2-A  4.8 12.1  113   327    4   MOLECULE: LAG1 LONGEVITY ASSURANCE HOMOLOG 3;                        
22148:  up9o-A  4.8  6.9  121   675    9   MOLECULE: NEUR_CHAN_MEMB DOMAIN-CONTAINING PROTEIN;                  
22149:  it4s-A  4.8 15.6  118   993    8   MOLECULE: ATP-DEPENDENT DNA HELICASE MPH1;                           
22150:  h5ri-A  4.8  7.3   92   334    9   MOLECULE: TETRATRICOPEPTIDE REPEAT PROTEIN 24;                       
22151:  ei1z-A  4.8  7.3   71   387    3   MOLECULE: UNCHARACTERIZED UPF0442 PROTEIN YJL107C;                   
22152:  mvk3-A  4.8 12.4  175   623    7   MOLECULE: FRIZZLED AND SMOOTHENED-LIKE PROTEIN M;                    
22153:  kc5a-A  4.8  4.2  157   790    6   MOLECULE: LYSINE BIOSYNTHESIS REGULATORY PROTEIN LYS14;              
22154:  l1ow-A  4.8  3.0   84    99    4   MOLECULE: UNCHARACTERIZED PROTEIN;                                   
22155:  mu1c-A  4.8 15.1   91   901    9   MOLECULE: PHOSPHATIDYLINOSITOL 3-KINASE CATALYTIC SUBUNIT T          
22156:  lkm3-A  4.8  8.9   99   302    5   MOLECULE: BZIP TRANSCRIPTION FACTOR FAMILY PROTEIN;                  
22157:  wx4s-A  4.8  3.8  145   913   10   MOLECULE: STEROL UPTAKE CONTROL PROTEIN 2;                           
22158:  uq2e-A  4.8  7.6   74    93    4   MOLECULE: ZF-TIM10_DDP DOMAIN-CONTAINING PROTEIN;                    
22159:  au3y-A  4.8  2.9   79   651    9   MOLECULE: LIPASE-LIKE PAD4;                                          
22160:  z1es-A  4.8  8.7   85  1003    6   MOLECULE: UNCHARACTERIZED PROTEIN;                                   
22161:  x4sb-A  4.8  5.6  119   418    5   MOLECULE: RING-TYPE DOMAIN-CONTAINING PROTEIN;                       
22162:  e0jw-A  4.8  4.3  158   309    4   MOLECULE: OLFACTORY RECEPTOR;                                        
22163:  byz2-A  4.8  6.5  144   954   14   MOLECULE: TRANS-SIALIDASE, PUTATIVE;                                 
22164:  g1bz-A  4.8 12.8  100  1211    5   MOLECULE: DELPHILIN;                                                 
22165:  qv3i-A  4.8  5.5   86   212   10   MOLECULE: OS04G0407400 PROTEIN;                                      
22166:  tm1x-A  4.8  3.3   91   212    7   MOLECULE: HYPOTHETICAL_PROTEIN_-_CONSERVED;                          
22167:  nci2-A  4.8  3.9  106   141    9   MOLECULE: UNCHARACTERIZED_PROTEIN_FAMILY_(UPF0220)_-_PUTATI          
22168:  zrj9-A  4.8 12.1  111  1355    9   MOLECULE: CALCIUM-DEPENDENT SECRETION ACTIVATOR 1;                   
22169:  py9l-A  4.8 12.3  160   551    6   MOLECULE: RHO GUANINE NUCLEOTIDE EXCHANGE FACTOR 3;                  
22170:  uy6j-A  4.8  8.9  151   682    9   MOLECULE: UNCHARACTERIZED PROTEIN, ISOFORM B;                        
22171:  wye4-A  4.8  5.5   77   655    6   MOLECULE: UNCHARACTERIZED PROTEIN;                                   
22172:  ku8e-A  4.8  4.9   89   988    2   MOLECULE: UNCHARACTERIZED PROTEIN;                                   
22173:  de4h-A  4.8  3.1   60   225    8   MOLECULE: CAG, ISOFORM A;                                            
22174:  lr8j-A  4.8 18.6  128   470    5   MOLECULE: F-BOX_DOMAIN/F-BOX-LIKE_-_PUTATIVE;                        
22175:  fh1c-A  4.8 10.3  133   842    7   MOLECULE: NB-ARC DOMAIN-CONTAINING PROTEIN;                          
22176:  fif2-A  4.8  5.0  139   325    6   MOLECULE: NADH-UBIQUINONE OXIDOREDUCTASE CHAIN 1;                    
22177:  ms7q-A  4.8  4.1  154   418    8   MOLECULE: UNCHARACTERIZED PROTEIN;                                   
22178:  hb1r-A  4.8  5.0  131   823   15   MOLECULE: TRANS-SIALIDASE, PUTATIVE;                                 
22179:  h6xw-A  4.8  3.2   80   146    6   MOLECULE: UPF0742 PROTEIN SPAC750.04C;                               
22180:  ll6f-A  4.8  9.7  111   162    6   MOLECULE: TRANSMEMBRANE PROTEIN 138;                                 
22181:  prq9-A  4.8 12.7  110   210    5   MOLECULE: UNCHARACTERIZED PROTEIN;                                   
22182:  p1md-A  4.8  5.6  115   221   12   MOLECULE: HYPOTHETICAL_PROTEIN_-_CONSERVED;                          
22183:  z4xq-A  4.8  7.1  142   654    6   MOLECULE: RING-TYPE E3 UBIQUITIN TRANSFERASE;                        
22184:  v3sb-A  4.8  4.6   79    89    8   MOLECULE: UNCHARACTERIZED PROTEIN MJ0792;                            
22185:  l3wb-A  4.8  3.5   92   100    5   MOLECULE: PUTATIVE PROTEIN BCL8;                                     
22186:  hdo8-A  4.8  5.4  101   523   11   MOLECULE: UNCHARACTERIZED PROTEIN;                                   
22187:  hoc5-A  4.8  5.6   88    98    7   MOLECULE: UNCHARACTERIZED PROTEIN;                                   
22188:  b4xy-A  4.8 13.8   99   543    7   MOLECULE: UNCHARACTERIZED PROTEIN;                                   
22189:  wb8h-A  4.8 12.2   97   564    7   MOLECULE: CYSTEINYL-TRNA SYNTHETASE;                                 
22190:  r5qk-A  4.8 15.1  131  1080    3   MOLECULE: TRANSCRIPTION REGULATOR;                                   
22191:  gf2h-A  4.8  5.8   93   417   11   MOLECULE: ANK_REP_REGION DOMAIN-CONTAINING PROTEIN;                  
22192:  nx6d-A  4.8 10.2   97   284    6   MOLECULE: S-ACYLTRANSFERASE;                                         
22193:  nl9y-A  4.8 16.0  110  1296    9   MOLECULE: CAPPING PROTEIN, ARP2/3 AND MYOSIN-I LINKER PROTE          
22194:  hw6c-A  4.8  8.3  118   743    9   MOLECULE: EXOCYST COMPLEX COMPONENT 3-LIKE 1;                        
22195:  s1dl-A  4.8  5.4  126   633   13   MOLECULE: TRANS-SIALIDASE, PUTATIVE;                                 
22196:  iv3u-A  4.8 12.2  126  1036    7   MOLECULE: TIR DOMAIN-CONTAINING PROTEIN;                             
22197:  zqz8-A  4.8 15.8  120  1393    8   MOLECULE: PROTEIN STRAWBERRY NOTCH HOMOLOG 1;                        
22198:  vmh6-A  4.8 10.2  104   526    6   MOLECULE: PH-SENSITIVE CHLORIDE CHANNEL 2;                           
22199:  x5td-A  4.8  8.8  113   968    7   MOLECULE: DISEASE RESISTANCE PROTEIN (NBS-LRR CLASS) FAMILY          
22200:  ku8f-A  4.8 12.7  123   765    7   MOLECULE: OS08G0124600 PROTEIN;                                      
22201:  vh7w-A  4.8  5.8   92   263    4   MOLECULE: UNCHARACTERIZED PROTEIN;                                   
22202:  w5xx-A  4.8  3.7   70   302    7   MOLECULE: ER MEMBRANE PROTEIN COMPLEX SUBUNIT 2;                     
22203:  xb6g-A  4.8  6.3  156   613    9   MOLECULE: OS01G0874700 PROTEIN;                                      
22204:  od6c-A  4.8 10.4  172   511    3   MOLECULE: PHOSPHORYLASE B KINASE REGULATORY SUBUNIT;                 
22205:  yj7a-A  4.8  4.0  103   561    5   MOLECULE: GLYCO_TRANS_2-LIKE DOMAIN-CONTAINING PROTEIN;              
22206:  dv3l-A  4.8  5.5   78   808    6   MOLECULE: UNCHARACTERIZED PROTEIN;                                   
22207:  hi1p-A  4.8  7.3   70    93    6   MOLECULE: OS10G0481100 PROTEIN;                                      
22208:  dfg5-A  4.8 13.9  119   264    6   MOLECULE: TLC DOMAIN-CONTAINING PROTEIN 2;                           
22209:  uf7q-A  4.8  6.6  135   312   10   MOLECULE: OLFACTORY RECEPTOR 34;                                     
22210:  nsl6-A  4.8 12.2  113   358    3   MOLECULE: G_PROTEIN_RECEP_F1_2 DOMAIN-CONTAINING PROTEIN;            
22211:  jz6n-A  4.8  3.8  123   210    9   MOLECULE: GLUTATHIONE S TRANSFERASE D10, ISOFORM A;                  
22212:  s5ul-A  4.8  3.4  120   254   10   MOLECULE: GLUTATHIONE S-TRANSFERASE U12;                             
22213:  cwa3-A  4.8  6.7  164   492    9   MOLECULE: UNCHARACTERIZED PROTEIN;                                   
22214:  r2qh-A  4.8 15.9  113   647    4   MOLECULE: TPR_REGION DOMAIN-CONTAINING PROTEIN;                      
22215:  ha1o-A  4.8 16.6  130   732    8   MOLECULE: INHIBITOR OF NUCLEAR FACTOR KAPPA B KINASE SUBUNI          
22216:  mjq0-A  4.8 12.8   98   406    3   MOLECULE: UNCHARACTERIZED PROTEIN;                                   
22217:  urm7-A  4.8  6.2  102   329    2   MOLECULE: UNCHARACTERIZED PROTEIN;                                   
22218:  l5mo-A  4.8 24.1  121   618    5   MOLECULE: UNCHARACTERIZED ABC TRANSPORTER ATP-BINDING PROTE          
22219:  ml9r-A  4.8  8.6   74    84    7   MOLECULE: ZF-TIM10_DDP DOMAIN-CONTAINING PROTEIN;                    
22220:  b3cw-A  4.8 19.9  123  1176    3   MOLECULE: PROTEIN GPR89, PUTATIVE;                                   
22221:  orz2-A  4.8  4.2  118   160    3   MOLECULE: HEME TRANSPORTER HRG-5;                                    
22222:  jc1j-A  4.8  4.0   76   110    7   MOLECULE: UNCHARACTERIZED PROTEIN;                                   
22223:  l6po-A  4.8 12.6   90   331    8   MOLECULE: OS04G0464600 PROTEIN;                                      
22224:  zmb4-A  4.8 12.2  121   272    9   MOLECULE: TRAM, LAG1 AND CLN8 (TLC) LIPID-SENSING DOMAIN CO          
22225:  o6ek-A  4.8 17.0  122   552    7   MOLECULE: PPE FAMILY PROTEIN PPE64;                                  
22226:  olg6-A  4.8 15.4  100  1236    6   MOLECULE: UNCHARACTERIZED PROTEIN;                                   
22227:  a2mu-A  4.8  5.8  131   416    8   MOLECULE: BIFUNCTIONAL PEPTIDASE AND ARGINYL-HYDROXYLASE JM          
22228:  bok7-A  4.8 14.2   99   514    7   MOLECULE: PUTATIVE P-TYPE H+-ATPASE;                                 
22229:  ldn8-A  4.8  4.7  125   401    6   MOLECULE: CALRETICULIN;                                              
22230:  mi7u-A  4.8  8.5  139   302    3   MOLECULE: AT1G49470;                                                 
22231:  tvr6-A  4.8  3.4  113   198   12   MOLECULE: PUTATIVE GLUTATHIONE S-TRANSFERASE ALPHA-5;                
22232:  dy9x-A  4.8 21.5  100   787    9   MOLECULE: B BOX-TYPE DOMAIN-CONTAINING PROTEIN;                      
22233:  xa6e-A  4.8  4.4  100   350    6   MOLECULE: UNCHARACTERIZED PROTEIN;                                   
22234:  xg3e-A  4.8 15.1  110   808   11   MOLECULE: PROBABLE MANNOSYL-OLIGOSACCHARIDE GLUCOSIDASE;             
22235:  dcw1-A  4.8  7.3   65    74    6   MOLECULE: NADH DEHYDROGENASE [UBIQUINONE] 1 ALPHA SUBCOMPLE          
22236:  rhs4-A  4.8  8.0  120   613    6   MOLECULE: DOLICHYL-PHOSPHATE-MANNOSE--PROTEIN MANNOSYLTRANS          
22237:  feb4-A  4.8  5.7  131   846    8   MOLECULE: PROTEIN ARGININE N-METHYLTRANSFERASE 9;                    
22238:  z8gx-A  4.8  3.6  137   316    9   MOLECULE: CHITIN SYNTHASE EXPORT CHAPERONE;                          
22239:  yl9p-A  4.8  5.8   71   903    7   MOLECULE: UNCHARACTERIZED PROTEIN;                                   
22240:  oow3-A  4.8 11.1  122   233    4   MOLECULE: CLAUDIN;                                                   
22241:  bc0i-A  4.8  3.2   67   699    6   MOLECULE: SPS-SENSOR SERINE PROTEASE COMPONENT SSY5;                 
22242:  cf1x-A  4.8 15.1  106  1083    8   MOLECULE: UNCHARACTERIZED PROTEIN;                                   
22243:  xlg5-A  4.8 10.9  157   296    8   MOLECULE: UNCHARACTERIZED PROTEIN;                                   
22244:  km2o-A  4.8 11.6  105   576    5   MOLECULE: FRIZZLED CLASS RECEPTOR 8B;                                
22245:  sg0q-A  4.8  3.9   84   219   10   MOLECULE: ENDOPLASMIC RETICULUM TRANSMEMBRANE PROTEIN;               
22246:  p9ll-A  4.8  7.4   72    87    1   MOLECULE: MITOCHONDRIAL IMPORT INNER MEMBRANE TRANSLOCASE S          
22247:  ph5b-A  4.8  4.0   94  1196    7   MOLECULE: COATOMER SUBUNIT ALPHA;                                    
22248:  jl4q-A  4.8  5.8  109   143   12   MOLECULE: OS03G0328300 PROTEIN;                                      
22249:  lno4-A  4.8  3.7  110   366    5   MOLECULE: SODIUM-POTASSIUM/PROTON ANTIPORTER CHAA;                   
22250:  hr5t-A  4.8  4.7  137   954    8   MOLECULE: UNCHARACTERIZED PROTEIN;                                   
22251:  rr6e-A  4.8  4.4  101   551    7   MOLECULE: UNCHARACTERIZED PROTEIN;                                   
22252:  wkq1-A  4.8  6.2  107   279    4   MOLECULE: CYTOCHROME C OXIDASE SUBUNIT 3;                            
22253:  yj1l-A  4.8 19.0   82  1138    5   MOLECULE: UNCHARACTERIZED PROTEIN;                                   
22254:  byq0-A  4.8  3.7  121  1137    6   MOLECULE: PROBABLE TRANSCRIPTIONAL REGULATORY PROTEIN (LUXR          
22255:  oan4-A  4.8 14.0  134   729   12   MOLECULE: BROMO AND FHA DOMAIN-CONTAINING PROTEIN DDB_G0267          
22256:  cqq5-A  4.8  5.0  118  1090    6   MOLECULE: OS01G0263400 PROTEIN;                                      
22257:  ee1s-A  4.8  6.5   99   399    3   MOLECULE: UNCHARACTERIZED PROTEIN;                                   
22258:  ksm6-A  4.8 12.0   91   748    7   MOLECULE: NUA3 HAT COMPLEX COMPONENT NTO1;                           
22259:  zr3q-A  4.8  9.5   95  1084    6   MOLECULE: CELLULOSE SYNTHASE;                                        
22260:  wyf4-A  4.8  3.3  122   220   12   MOLECULE: GLUTATHIONE S-TRANSFERASE U23;                             
22261:  g5qg-A  4.8  5.0  147   837    7   MOLECULE: UNCHARACTERIZED PROTEIN;                                   
22262:  s1rc-A  4.8  4.2  154   316    9   MOLECULE: OLFACTORY RECEPTOR;                                        
22263:  o9oz-A  4.8 23.1  129  2656    7   MOLECULE: PLECKSTRIN HOMOLOGY DOMAIN-CONTAINING, FAMILY G (          
22264:  uy2s-A  4.8  5.9  110   726    8   MOLECULE: WD REPEAT-CONTAINING AND PLANAR CELL POLARITY EFF          
22265:  afx4-A  4.8  3.6  120   570    8   MOLECULE: DOMAIN_OF_UNCHARACTERIZED_FUNCTION_(DUF3336 )/PAT          
22266:  xha3-A  4.8  8.7  116   737    5   MOLECULE: GRAS DOMAIN-CONTAINING PROTEIN;                            
22267:  eeh1-A  4.8  4.7  125  1354    8   MOLECULE: NEUROBEACHIN-LIKE PROTEIN 2;                               
22268:  vj8e-A  4.8 10.8  139  1270    8   MOLECULE: CULLIN-ASSOCIATED NEDD8-DISSOCIATED PROTEIN 1;             
22269:  li0t-A  4.8  4.3  154   314    8   MOLECULE: OLFACTORY RECEPTOR;                                        
22270:  c4oe-A  4.8  4.5  156   314    4   MOLECULE: OLFACTORY RECEPTOR;                                        
22271:  q0zb-A  4.8  3.8  108   800    8   MOLECULE: FRIGIDA-LIKE PROTEIN;                                      
22272:  f0tu-A  4.8  9.4   75   290    4   MOLECULE: GRPE PROTEIN HOMOLOG;                                      
22273:  snw8-A  4.8  3.9  130  1410    3   MOLECULE: ZGC:165453;                                                
22274:  f9yf-A  4.8  4.0   99  1062    7   MOLECULE: KINESIN_-_PUTATIVE;                                        
22275:  q8ar-A  4.8  3.8  122   194    6   MOLECULE: THIOREDOXIN-LIKE PROTEIN 1;                                
22276:  o6sk-A  4.8  3.1   89   137    8   MOLECULE: ER-DERIVED VESICLES PROTEIN ERV14;                         
22277:  ph1q-A  4.8  4.5  157   314    9   MOLECULE: OLFACTORY RECEPTOR;                                        
22278:  d1rt-A  4.8  4.4  160   315   10   MOLECULE: OLFACTORY RECEPTOR;                                        
22279:  i7ny-A  4.8 11.7  109   310    5   MOLECULE: OLFACTORY RECEPTOR 975;                                    
22280:  m1ps-A  4.8  3.6   85   164    8   MOLECULE: YCF49-LIKE PROTEIN;                                        
22281:  s5pv-A  4.8 13.4   86   511   13   MOLECULE: UNE1;                                                      
22282:  k8wf-A  4.8  9.0  138  2103    6   MOLECULE: HELICASE WITH ZINC FINGER, ISOFORM B;                      
22283:  afx0-A  4.8  4.9  137   266    3   MOLECULE: G_PROTEIN_RECEP_F1_2 DOMAIN-CONTAINING PROTEIN;            
22284:  bx4m-A  4.8  4.3  161   318    8   MOLECULE: OLFACTORY RECEPTOR;                                        
22285:  f3fv-A  4.8 16.4   95   268    8   MOLECULE: RECEPTOR EXPRESSION-ENHANCING PROTEIN 2;                   
22286:  do2w-A  4.8  9.1  133   673    8   MOLECULE: L-TYPE LECTIN-DOMAIN CONTAINING RECEPTOR KINASE S          
22287:  zng3-A  4.8  7.0  114   240    6   MOLECULE: TRANSMEMBRANE EMP24 DOMAIN-CONTAINING PROTEIN 6;           
22288:  x2np-A  4.8 14.1  107   723    7   MOLECULE: UNCHARACTERIZED PROTEIN;                                   
22289:  kc7k-A  4.8  8.1   88   515   10   MOLECULE: OS11G0673000 PROTEIN;                                      
22290:  j3ku-A  4.8 12.5  107   230    5   MOLECULE: E3 SUMO-PROTEIN LIGASE NSE2;                               
22291:  vmc9-A  4.8  4.8  157   332    8   MOLECULE: OLFACTORY RECEPTOR 310;                                    
22292:  fe6e-A  4.8  9.9  129  1090   10   MOLECULE: VINCULIN;                                                  
22293:  so7c-A  4.8  4.3  148   677    3   MOLECULE: MITOCHONDRIAL_OLIGO_U_BINDING_PROTEIN_TBRGG1_-_PU          
22294:  fuj7-A  4.8 10.2  146   637    5   MOLECULE: PROTEIN KINASE DOMAIN-CONTAINING PROTEIN;                  
22295:  fet2-A  4.8  8.5   88   224    7   MOLECULE: DNA REPLICATION COMPLEX GINS PROTEIN SLD5;                 
22296:  s1oc-A  4.8 11.8  111   792    7   MOLECULE: PUTATIVE CELLULOSE SYNTHASE-LIKE PROTEIN H3;               
22297:  m8ow-A  4.8  9.5  122   353    7   MOLECULE: PGG DOMAIN-CONTAINING PROTEIN;                             
22298:  sh9x-A  4.8 34.2  132   597    6   MOLECULE: UNCHARACTERIZED PROTEIN;                                   
22299:  c8ou-A  4.8  3.3  114  1084    9   MOLECULE: CONSERVED OLIGOMERIC GOLGI COMPLEX SUBUNIT 1;              
22300:  x1ew-A  4.8  8.0  118  2243   13   MOLECULE: ZINC FINGER FYVE DOMAIN-CONTAINING PROTEIN 26 HOM          
22301:  sic5-A  4.8  5.0  116   413    5   MOLECULE: ZRT (ZRT), IRT-(IRT-) LIKE PROTEIN TRANSPORTER;            
22302:  uhq1-A  4.8 25.1  112   918    6   MOLECULE: UNCHARACTERIZED PROTEIN;                                   
22303:  vs5c-A  4.8 11.2  168   398    8   MOLECULE: G_PROTEIN_RECEP_F1_2 DOMAIN-CONTAINING PROTEIN;            
22304:  kfu7-A  4.8  7.8  147   321    3   MOLECULE: 7TM_GPCR_SRX DOMAIN-CONTAINING PROTEIN;                    
22305:  bcp5-A  4.8  8.2   90   555    8   MOLECULE: UNCHARACTERIZED PROTEIN;                                   
22306:  g4ok-A  4.8 23.7  112   381    6   MOLECULE: NON-STRUCTURAL MAINTENANCE OF CHROMOSOMES ELEMENT          
22307:  o2li-A  4.8  4.7   91   770   12   MOLECULE: UNCHARACTERIZED PROTEIN;                                   
22308:  uge3-A  4.8  4.3  156   317    5   MOLECULE: OLFACTORY RECEPTOR;                                        
22309:  llk3-A  4.8  3.8  120   389    8   MOLECULE: LIPOPOLYSACCHARIDE ASSEMBLY PROTEIN B;                     
22310:  r2gy-A  4.8 11.0  118  1522    6   MOLECULE: RAB3GAP2_N DOMAIN-CONTAINING PROTEIN;                      
22311:  ow5k-A  4.8  5.1  105   500   11   MOLECULE: NEURONAL ACETYLCHOLINE RECEPTOR SUBUNIT BETA-2;            
22312:  nf3w-A  4.8  3.7   92  1592    7   MOLECULE: AUTOPHAGY-RELATED PROTEIN 2;                               
22313:  f6wf-A  4.8 13.5  135   353    4   MOLECULE: G-PROTEIN COUPLED ESTROGEN RECEPTOR 1;                     
22314:  lg2x-A  4.8  4.4  161   319    6   MOLECULE: OLFACTORY RECEPTOR;                                        
22315:  ouh5-A  4.8  7.9  104  1081    5   MOLECULE: 3'_-5'-CYCLIC_NUCLEOTIDE_PHOSPHODIESTERASE_-_PUTA          
22316:  af3p-A  4.8  3.9  115   200    6   MOLECULE: LHFPL TETRASPAN SUBFAMILY MEMBER 6 PROTEIN;                
22317:  zs9f-A  4.8  3.3   67   124    6   MOLECULE: MITOCHONDRIAL IMPORT INNER MEMBRANE TRANSLOCASE S          
22318:  vii8-A  4.8  6.3  156  2061    6   MOLECULE: NUCLEOPORIN 205;                                           
22319:  y9cl-A  4.8  4.0  103   208    3   MOLECULE: TRANSMEMBRANE P24-TRAFFICKING PROTEIN 2;                   
22320:  y9gn-A  4.8 20.8  143   601    6   MOLECULE: UNCHARACTERIZED PROTEIN;                                   
22321:  qej6-A  4.8 17.8   95   587    6   MOLECULE: UNCHARACTERIZED PROTEIN;                                   
22322:  bqh9-A  4.8 16.5  123   550    8   MOLECULE: METAL TRANSPORTER NRAMP3;                                  
22323:  lu2a-A  4.8  5.8  131   557   10   MOLECULE: UNCHARACTERIZED PROTEIN;                                   
22324:  mzn2-A  4.8  6.6  138   384    7   MOLECULE: PPR CONTAINING-LIKE PROTEIN;                               
22325:  mi0j-A  4.8  2.8   89   598    7   MOLECULE: ARGINYL-TRNA SYNTHETASE;                                   
22326:  ek9n-A  4.8  9.3  110   152    5   MOLECULE: IMMUNOGLOBULIN LIGHT 4 VARIABLE 9;                         
22327:  faq4-A  4.8  2.9   91   649    9   MOLECULE: UNCHARACTERIZED PROTEIN;                                   
22328:  z4ol-A  4.8  9.3   62   190    5   MOLECULE: MATH DOMAIN-CONTAINING PROTEIN;                            
22329:  nc9m-A  4.8  2.7   61  1451   11   MOLECULE: DNA EXCISION REPAIR PROTEIN ERCC-6-LIKE;                   
22330:  p8lk-A  4.8 10.9   85   409    6   MOLECULE: MEMBRANE-ASSOCIATED RING-CH-TYPE FINGER 4;                 
22331:  yii7-A  4.8  5.4  114   897    6   MOLECULE: REGULATORY FACTOR X, 1A (INFLUENCES HLA CLASS II           
22332:  n1rq-A  4.8  6.0  119   704    8   MOLECULE: TETRATRICOPEPTIDE REPEAT PROTEIN 12;                       
22333:  q6co-A  4.8  3.9   77  1126    3   MOLECULE: SANT DOMAIN-CONTAINING PROTEIN;                            
22334:  lc1c-A  4.8  3.2   88   146    6   MOLECULE: PROTEIN CORNICHON HOMOLOG 1;                               
22335:  c4wb-A  4.8 11.6  103   311    6   MOLECULE: OLFACTORY RECEPTOR;                                        
22336:  y8kk-A  4.8  4.4  155   321    9   MOLECULE: OLFACTORY RECEPTOR;                                        
22337:  qir5-A  4.8  4.2  116   581    8   MOLECULE: OS11G0131400 PROTEIN;                                      
22338:  sxp0-A  4.8  3.7   97   928    8   MOLECULE: UNCHARACTERIZED PROTEIN;                                   
22339:  v4ub-A  4.8  4.2  122   875    8   MOLECULE: KATANIN P80 WD40 REPEAT-CONTAINING SUBUNIT B1 HOM          
22340:  u9so-A  4.8  8.0  137  1102    6   MOLECULE: TRAFFICKING PROTEIN PARTICLE COMPLEX II-SPECIFIC           
22341:  j7mx-A  4.8 14.8   67   809    7   MOLECULE: UBIQUITIN CARBOXYL-TERMINAL HYDROLASE 1;                   
22342:  u4kg-A  4.8  6.2  113   998    4   MOLECULE: MI DOMAIN-CONTAINING PROTEIN;                              
22343:  r2fk-A  4.8  3.9   94   203    2   MOLECULE: UNCHARACTERIZED PROTEIN;                                   
22344:  jvp7-A  4.8  4.4  161   309    7   MOLECULE: OLFACTORY RECEPTOR;                                        
22345:  oor8-A  4.8  3.7  118   281    8   MOLECULE: SOLUBLE N-ETHYLMALEIMIDE SENSITIVE FACTOR (NSF) A          
22346:  hb8c-A  4.8  5.8  152   786   11   MOLECULE: HYPOTHETICAL_PROTEIN_-_CONSERVED;                          
22347:  b3pj-A  4.8 28.9  109  1285    1   MOLECULE: OS03G0205400 PROTEIN;                                      
22348:  f3cc-A  4.8 11.9  138   774    7   MOLECULE: DOLICHYL-PHOSPHATE-MANNOSE--PROTEIN MANNOSYLTRANS          
22349:  n7bk-A  4.8  4.3  129   703    8   MOLECULE: OS02G0598400 PROTEIN;                                      
22350:  u4sq-A  4.8 11.3  133   876    8   MOLECULE: IMPORTIN SUBUNIT BETA-1;                                   
22351:  abl5-A  4.8 10.6   78   511    5   MOLECULE: RNA HELICASE;                                              
22352:  ijw8-A  4.8  4.1  156   314    7   MOLECULE: OLFACTORY RECEPTOR 6C6;                                    
22353:  f4ff-A  4.8  4.2  146   377    6   MOLECULE: MEMBRANE PROGESTIN RECEPTOR EPSILON;                       
22354:  tdu1-A  4.8 11.1  128   703    6   MOLECULE: PENTATRICOPEPTIDE REPEAT-CONTAINING PROTEIN AT1G2          
22355:  n8db-A  4.8  6.1   70   242    7   MOLECULE: AT1G15870/F7H2_19;                                         
22356:  fh3b-A  4.8  5.4  148   337    4   MOLECULE: TRACE AMINE-ASSOCIATED RECEPTOR 12F;                       
22357:  cp4r-A  4.8 17.6  121  1178    2   MOLECULE: LEUCYL-TRNA SYNTHETASE;                                    
22358:  h0hy-A  4.8  6.5  121  1192    7   MOLECULE: PROTEIN PANGOLIN, ISOFORM J;                               
22359:  g6mt-A  4.8  5.2   80   257    6   MOLECULE: TIR DOMAIN-CONTAINING PROTEIN;                             
22360:  p7cw-A  4.8  9.9  165  1773    3   MOLECULE: UNCHARACTERIZED PROTEIN;                                   
22361:  q7ot-A  4.8 10.5  137   701    8   MOLECULE: MAVERICK;                                                  
22362:  c8dl-A  4.8  4.3  122   303   11   MOLECULE: XYLOGLUCAN ENDOTRANSGLUCOSYLASE/HYDROLASE;                 
22363:  t3oe-A  4.8 25.2  106  1816    3   MOLECULE: KINESIN-LIKE PROTEIN KIF1B;                                
22364:  grm1-A  4.8  6.0   84   334   10   MOLECULE: UNCHARACTERIZED PROTEIN;                                   
22365:  n4dj-A  4.8  3.7   97   231    4   MOLECULE: TETRASPANIN;                                               
22366:  up6z-A  4.8  5.6  156   308    4   MOLECULE: G_PROTEIN_RECEP_F1_2 DOMAIN-CONTAINING PROTEIN;            
22367:  el7r-A  4.8  6.8  145   418    6   MOLECULE: SOMATOSTATIN RECEPTOR TYPE 3;                              
22368:  v8sv-A  4.8 11.0   96   605   15   MOLECULE: PENTATRICOPEPTIDE REPEAT-CONTAINING PROTEIN;               
22369:  to1a-A  4.8  3.6  119   536    7   MOLECULE: APOPTOSIS INHIBITOR 5 HOMOLOG;                             
22370:  f4ra-A  4.8  3.3   80   935    8   MOLECULE: RETROVIRUS-RELATED POL POLYPROTEIN LINE-1;                 
22371:  ez5a-A  4.8 10.3  151   508    7   MOLECULE: UNCHARACTERIZED PROTEIN;                                   
22372:  wa9j-A  4.8 19.8  108   760    5   MOLECULE: E4 SUMO-PROTEIN LIGASE PIAL2;                              
22373:  wd1u-A  4.8  4.5  150   296    7   MOLECULE: G_PROTEIN_RECEP_F1_2 DOMAIN-CONTAINING PROTEIN;            
22374:  wz7k-A  4.8 11.3  106   813    3   MOLECULE: SPINDLE POLE BODY COMPONENT 98;                            
22375:  zym7-A  4.8 11.2  153   420    3   MOLECULE: PRION-LIKE-(Q/N-RICH)-DOMAIN-BEARING PROTEIN;              
22376:  ro4s-A  4.8 14.3  136   341    7   MOLECULE: DUAL OXIDASE MATURATION FACTOR 1;                          
22377:  bxe8-A  4.8  4.2  157   311    8   MOLECULE: OLFACTORY RECEPTOR;                                        
22378:  vwd5-A  4.8  5.3  163  1527   10   MOLECULE: UNCHARACTERIZED PROTEIN;                                   
22379:  ssq4-A  4.8  4.7  187   827    6   MOLECULE: PEX8P;                                                     
22380:  jg0r-A  4.8  4.3  109   214    6   MOLECULE: TRANSMEMBRANE EMP24 PROTEIN TRANSPORT DOMAIN-CONT          
22381:  kwo9-A  4.8  7.6  134   843    6   MOLECULE: PUTATIVE UDP-N-ACETYLGLUCOSAMINE--PEPTIDE                  
22382:  q9ij-A  4.8  4.2   86   255    2   MOLECULE: GPI MANNOSYLTRANSFERASE 2;                                 
22383:  vkt9-A  4.8 10.3  112   220    7   MOLECULE: UNCHARACTERIZED PROTEIN;                                   
22384:  ikm6-A  4.8 20.4  119   786    8   MOLECULE: UNCHARACTERIZED PROTEIN;                                   
22385:  hc0o-A  4.8  3.3  105   622    8   MOLECULE: PENTATRICOPEPTIDE REPEAT-CONTAINING PROTEIN CHLOR          
22386:  b2tr-A  4.8 15.3   96   260    8   MOLECULE: UNCHARACTERIZED PROTEIN;                                   
22387:  u9ly-A  4.8  3.6   97   690    8   MOLECULE: UNCHARACTERIZED PROTEIN;                                   
22388:  r8ah-A  4.8  4.1  109   825    7   MOLECULE: KATANIN P80 WD40 REPEAT-CONTAINING SUBUNIT B1 HOM          
22389:  il1c-A  4.8  7.5  108   307    6   MOLECULE: VOMERONASAL TYPE-1 RECEPTOR;                               
22390:  il9r-A  4.8  3.3  111   581    5   MOLECULE: TPR_REGION DOMAIN-CONTAINING PROTEIN;                      
22391:  sob1-A  4.8  4.3   98  1050    7   MOLECULE: PROBABLE E3 UBIQUITIN-PROTEIN LIGASE HERC3;                
22392:  vht6-A  4.8  3.8  139   266    5   MOLECULE: ALKALINE CERAMIDASE 1;                                     
22393:  i9tw-A  4.8 13.0   89  1025    6   MOLECULE: REVERSE TRANSCRIPTASE DOMAIN-CONTAINING PROTEIN;           
22394:  o7zk-A  4.8  5.0  112   763    7   MOLECULE: TETRATRICOPEPTIDE REPEAT (TPR)-LIKE SUPERFAMILY P          
22395:  u8ro-A  4.8  5.6  100   222    7   MOLECULE: CDP-DIACYLGLYCEROL--INOSITOL 3-PHOSPHATIDYLTRANSF          
22396:  gf5f-A  4.8  3.1  107   635    7   MOLECULE: PROTEIN PHOSPHATASE PP2A REGULATORY SUBUNIT A;             
22397:  tjj3-A  4.8 11.9  136   580    8   MOLECULE: ATPASE SYNTHESIS PROTEIN 25, MITOCHONDRIAL;                
22398:  a3vv-A  4.8  7.8   99   508    5   MOLECULE: PROBABLE G-PROTEIN COUPLED RECEPTOR 101;                   
22399:  fs4q-A  4.8  9.0  152   306    9   MOLECULE: SERPENTINE RECEPTOR CLASS GAMMA;                           
22400:  kpf4-A  4.8  4.3  160   321    9   MOLECULE: OLFACTORY RECEPTOR;                                        
22401:  cm7t-A  4.8  6.4  133   942   11   MOLECULE: TRANS-SIALIDASE, PUTATIVE;                                 
22402:  o6ai-A  4.8  7.4  126   785    8   MOLECULE: AP-1 COMPLEX SUBUNIT GAMMA;                                
22403:  z4ad-A  4.8  4.5   73   100    7   MOLECULE: OS01G0611800 PROTEIN;                                      
22404:  brq2-A  4.8  5.4  126   971    6   MOLECULE: VACUOLAR_SORTING_PROTEIN_39_DOMAIN_1                       
22405:  k1ey-A  4.8  4.6   95   627    5   MOLECULE: PENTATRICOPEPTIDE REPEAT-CONTAINING PROTEIN;               
22406:  jk9i-A  4.8  5.9  104   273    9   MOLECULE: UNCHARACTERIZED PROTEIN;                                   
22407:  pgg6-A  4.8  8.0  105  1179    6   MOLECULE: OS02G0739000 PROTEIN;                                      
22408:  y4ir-A  4.8  8.4  120   903    5   MOLECULE: TTF-TYPE DOMAIN-CONTAINING PROTEIN;                        
22409:  k7lx-A  4.8  4.5  153   314    3   MOLECULE: SI:CH211-218M3.19;                                         
22410:  c3ja-A  4.8  3.7  124   222    6   MOLECULE: GLUTATHIONE S TRANSFERASE E5;                              
22411:  apt1-A  4.8  4.2  156   304   10   MOLECULE: OLFACTORY RECEPTOR 531;                                    
22412:  v4nt-A  4.8  4.4  160   314    8   MOLECULE: OLFACTORY RECEPTOR;                                        
22413:  s8pz-A  4.8  6.4  146   333    6   MOLECULE: OLFACTORY RECEPTOR;                                        
22414:  rwl0-A  4.8  4.0  150  1089    6   MOLECULE: UNCHARACTERIZED PROTEIN;                                   
22415:  fg0q-A  4.8  7.3  116   858    6   MOLECULE: VOMERONASAL 2, RECEPTOR 66;                                
22416:  v1cl-A  4.8  3.1   93   245    6   MOLECULE: TETRASPANIN-6;                                             
22417:  hvi7-A  4.8 14.5  110   810   11   MOLECULE: TRANSMEMBRANE CHANNEL-LIKE PROTEIN 6;                      
22418:  yp5o-A  4.8  5.7  105   233    8   MOLECULE: PUTATIVE 26S PROTEASOME NON-ATPASE REGULATORY SUB          
22419:  q2wk-A  4.8 10.7  131   169    5   MOLECULE: CKLF-LIKE MARVEL TRANSMEMBRANE DOMAIN-CONTAINING           
22420:  xz4c-A  4.8  3.3  125   246    5   MOLECULE: EG:22E5.9 PROTEIN;                                         
22421:  mrs4-A  4.8 13.7  113   183    6   MOLECULE: CEREBELLIN 9;                                              
22422:  a8ly-A  4.8 10.4  144   843    8   MOLECULE: PENTATRICOPEPTIDE REPEAT-CONTAINING PROTEIN AT4G2          
22423:  aq4m-A  4.8  4.3  104   420    3   MOLECULE: UNCHARACTERIZED PROTEIN;                                   
22424:  j9rg-A  4.8  7.4  170   348    5   MOLECULE: PUTATIVE OLFACTORY RECEPTOR 3A4;                           
22425:  yg3o-A  4.8  5.3  139  1400    4   MOLECULE: SERINE/THREONINE-PROTEIN KINASE SMG1;                      
22426:  as9j-A  4.8  5.9  178  1336   10   MOLECULE: PROTEIN PIRA;                                              
22427:  yyg0-A  4.8  4.5  165  1229    7   MOLECULE: IMPORTIN-7, PUTATIVE;                                      
22428:  pyo0-A  4.8 12.0  147   289    7   MOLECULE: THIOREDOXIN-LIKE PROTEIN 1;                                
22429:  jf5o-A  4.8 16.8  115   406    4   MOLECULE: OS05G0374600 PROTEIN;                                      
22430:  gs3r-A  4.8 21.7   95   581    4   MOLECULE: OS06G0611000 PROTEIN;                                      
22431:  pf6a-A  4.8  5.6  119  1025   10   MOLECULE: PROTEIN_KINASE_-_PUTATIVE;                                 
22432:  nke2-A  4.8  5.2   93   203    6   MOLECULE: IP11573P;                                                  
22433:  zh3z-A  4.8  3.5   92    97    9   MOLECULE: RAMP-LIKE TRITERPENE GLYCOSIDE RECEPTOR;                   
22434:  odb0-A  4.8  4.9  104   238    7   MOLECULE: RIBOSOME-RECYCLING FACTOR, MITOCHONDRIAL;                  
22435:  exq2-A  4.8 11.8  131   682    9   MOLECULE: PUTATIVE L-TYPE LECTIN-DOMAIN CONTAINING RECEPTOR          
22436:  q5nc-A  4.8  7.0   92   483    5   MOLECULE: PENTATRICOPEPTIDE (PPR) REPEAT PROTEIN-LIKE;               
22437:  m3uu-A  4.8  3.5  104   783    9   MOLECULE: BMP/RETINOIC ACID-INDUCIBLE NEURAL-SPECIFIC PROTE          
22438:  ma2s-A  4.8 10.2   71   713    7   MOLECULE: PUTATIVE GALACTURONOSYLTRANSFERASE 4;                      
22439:  big6-A  4.8 16.1  108  2027    7   MOLECULE: RIKEN CDNA 9930021J03 GENE;                                
22440:  rk5y-A  4.8  6.2  166   337    9   MOLECULE: OLFACTORY RECEPTOR 1F12;                                   
22441:  qis4-A  4.8 13.1  112   199    5   MOLECULE: TUMOR NECROSIS FACTOR LIGAND SUPERFAMILY MEMBER 4          
22442:  ol1z-A  4.8  4.2  121   309    6   MOLECULE: MITOCHONDRIAL IMPORT RECEPTOR SUBUNIT TOM34;               
22443:  nq2k-A  4.8 14.7  114   871   11   MOLECULE: VOMERONASAL 2, RECEPTOR 18;                                
22444:  u5vd-A  4.8  4.1  159   302    7   MOLECULE: OLFACTORY RECEPTOR;                                        
22445:  yuu9-A  4.8  4.3  157   953    5   MOLECULE: IMPORTIN-13;                                               
22446:  ezd3-A  4.8 10.3  123   295    7   MOLECULE: E3 UBIQUITIN-PROTEIN LIGASE CHIP;                          
22447:  qr3b-A  4.8  4.3  161   309    7   MOLECULE: OLFACTORY RECEPTOR 1875;                                   
22448:  zxp9-A  4.8  6.4   80   917    4   MOLECULE: DNA MISMATCH REPAIR PROTEIN SPELLCHECKER 1;                
22449:  zlv3-A  4.8 12.7   80   636    8   MOLECULE: HEXOSYLTRANSFERASE;                                        
22450:  e2ed-A  4.8  7.1  166   330    5   MOLECULE: SERPENTINE RECEPTOR, CLASS AB (CLASS A-LIKE);              
22451:  d8ww-A  4.8  4.5  144   353    8   MOLECULE: SEVEN TM RECEPTOR;                                         
22452:  qqf4-A  4.8  5.3  131   945    5   MOLECULE: 26S PROTEASOME REGULATORY SUBUNIT RPN2;                    
22453:  h5ni-A  4.8  5.1  126   540   11   MOLECULE: UNCHARACTERIZED PROTEIN;                                   
22454:  vn1w-A  4.8 32.2  120   683    8   MOLECULE: FIDGETIN-LIKE PROTEIN 1;                                   
22455:  ob2i-A  4.8  4.7   91  2375    8   MOLECULE: CCR4-NOT TRANSCRIPTION COMPLEX SUBUNIT 1;                  
22456:  tw7i-A  4.8  4.3  154   313    8   MOLECULE: OLFACTORY RECEPTOR;                                        
22457:  sz4s-A  4.8 14.5  106  1067    4   MOLECULE: SURP AND G-PATCH DOMAIN-CONTAINING PROTEIN 2;              
22458:  vsz8-A  4.8  4.2  156   312    8   MOLECULE: OLFACTORY RECEPTOR;                                        
22459:  dzn2-A  4.8 11.3   88   138    3   MOLECULE: UNCHARACTERIZED PROTEIN;                                   
22460:  z0ag-A  4.8  8.1  123   446    8   MOLECULE: ZT_DIMER DOMAIN-CONTAINING PROTEIN;                        
22461:  cfm9-A  4.8  9.5  161   324    6   MOLECULE: OLFACTORY RECEPTOR 1L3;                                    
22462:  rwe5-A  4.8  5.5  119   657    3   MOLECULE: PENTATRICOPEPTIDE REPEAT-CONTAINING PROTEIN CHLOR          
22463:  qja1-A  4.8 10.7  155   717    9   MOLECULE: MALONYL-COA DECARBOXYLASE, MITOCHONDRIAL, PUTATIV          
22464:  hbk3-A  4.8 18.5  119   561    7   MOLECULE: ALUMINUM-ACTIVATED MALATE TRANSPORTER 12;                  
22465:  ls6b-A  4.8 14.7   80   527    5   MOLECULE: SOLUTE CARRIER FAMILY 16 MEMBER 6B;                        
22466:  zf6g-A  4.8 11.3  115   302    8   MOLECULE: RCG46090;                                                  
22467:  b5rp-A  4.8 15.7  126   990    7   MOLECULE: UNCHARACTERIZED PROTEIN;                                   
22468:  y9lh-A  4.8  2.8   56   483    9   MOLECULE: CULLIN_2 DOMAIN-CONTAINING PROTEIN;                        
22469:  reb4-A  4.8 12.1  137   826    5   MOLECULE: RHO GTPASE-ACTIVATING PROTEIN 42;                          
22470:  hh0q-A  4.8  3.7   96   322    7   MOLECULE: GOLGI SNAP RECEPTOR COMPLEX MEMBER 1-2;                    
22471:  jxy7-A  4.8  4.2  152   309    7   MOLECULE: OLFACTORY RECEPTOR 1A2;                                    
22472:  fqk2-A  4.8  6.3  163  2031    9   MOLECULE: HEAT REPEAT-CONTAINING PROTEIN 5A;                         
22473:  ga0f-A  4.8  6.7  133   463   11   MOLECULE: UNCHARACTERIZED PROTEIN;                                   
22474:  hwz9-A  4.8  5.9   88   358    9   MOLECULE: PEPTIDE CHAIN RELEASE FACTOR 1;                            
22475:  uc4e-A  4.8  8.5  125   558    9   MOLECULE: BROMODOMAIN CONTAINING PROTEIN, EXPRESSED;                 
22476:  k2jx-A  4.8 15.1  166   348    5   MOLECULE: TRANSMEMBRANE PROTEIN 116;                                 
22477:  dt9y-A  4.8 11.5  127   663    9   MOLECULE: PROTEIN KINASE DOMAIN-CONTAINING PROTEIN;                  
22478:  sg2m-A  4.8  4.6  127  1114   10   MOLECULE: SET DOMAIN PROTEIN, PUTATIVE;                              
22479:  wha2-A  4.8  4.4  158   313    6   MOLECULE: OLFACTORY RECEPTOR;                                        
22480:  l1iu-A  4.8 15.8  143   511    7   MOLECULE: DISPERSED GENE FAMILY PROTEIN 1 (DGF-1), PUTATIVE          
22481:  fqg3-A  4.8  3.3  125   266    5   MOLECULE: DNA DAMAGE-REGULATED AUTOPHAGY MODULATOR PROTEIN           
22482:  kz5p-A  4.8  9.9  157   351    6   MOLECULE: ODORANT RECEPTOR, FAMILY D, SUBFAMILY 111, MEMBER          
22483:  yp5t-A  4.8  4.4  160   317    9   MOLECULE: OLFACTORY RECEPTOR;                                        
22484:  s4nr-A  4.8  5.5  144   246    6   MOLECULE: TLC DOMAIN-CONTAINING PROTEIN 2;                           
22485:  ow0v-A  4.8 12.9  107  1157    6   MOLECULE: CELLULOSE SYNTHASE OPERON PROTEIN C;                       
22486:  kc1q-A  4.8  8.7  111   418    8   MOLECULE: UNCHARACTERIZED PROTEIN;                                   
22487:  bui9-A  4.8  9.0  157   360   10   MOLECULE: G-PROTEIN COUPLED RECEPTOR 15;                             
22488:  j4dj-A  4.8 15.5  120   303    3   MOLECULE: OLFACTORY RECEPTOR 4X2;                                    
22489:  t8iz-A  4.8  6.0  151  1859    5   MOLECULE: ECM29P;                                                    
22490:  aw5x-A  4.8  9.8  157   324    7   MOLECULE: OLFACTORY RECEPTOR;                                        
22491:  v7td-A  4.8 14.3  109   420    6   MOLECULE: P53 AND DNA DAMAGE-REGULATED PROTEIN 1;                    
22492:  i2px-A  4.8 13.8  115   654   10   MOLECULE: CONSERVED OLIGOMERIC GOLGI COMPLEX SUBUNIT 6;              
22493:  qo1m-A  4.8  3.0   91   234    7   MOLECULE: CYTB_NTER DOMAIN-CONTAINING PROTEIN;                       
22494:  kq6m-A  4.8 13.1  115   600   14   MOLECULE: UNCHARACTERIZED PROTEIN;                                   
22495:  ml1x-A  4.8 10.0  122   404    5   MOLECULE: PROBABLE HOMOGENTISATE PHYTYLTRANSFERASE 1, CHLOR          
22496:  xfm4-A  4.8 10.2  126   399    7   MOLECULE: MALTOSE EXCESS PROTEIN 1-LIKE, CHLOROPLASTIC;              
22497:  b8gp-A  4.8 17.3  130   965    9   MOLECULE: BETA-ADAPTIN, PUTATIVE;                                    
22498:  jog5-A  4.8 15.8  116   488    7   MOLECULE: KATANIN P60 ATPASE-CONTAINING SUBUNIT A-LIKE 1;            
22499:  j1je-A  4.8 11.9  130   386    9   MOLECULE: PROTEIN VAC14-LIKE PROTEIN;                                
22500:  g5kb-A  4.8  4.6  123   480    3   MOLECULE: PROTEIN DETOXIFICATION 15;                                 
22501:  tb1h-A  4.8 26.3   96   317    7   MOLECULE: UNCHARACTERIZED PROTEIN;                                   
22502:  wb4t-A  4.8  7.9  135   839    8   MOLECULE: CONSERVED OLIGOMERIC GOLGI COMPLEX SUBUNIT 6;              
22503:  k7kh-A  4.8 13.3  144   914    6   MOLECULE: GLUCOSE-6-PHOSPHATE 1-DEHYDROGENASE;                       
22504:  kp1k-A  4.8  6.5  160   315    7   MOLECULE: OLFACTORY RECEPTOR 859 (PREDICTED);                        
22505:  cb2o-A  4.8  4.3  155   305   10   MOLECULE: OLFACTORY RECEPTOR;                                        
22506:  ofm2-A  4.8  6.1  105   590    5   MOLECULE: DNAJ HEAT SHOCK N-TERMINAL DOMAIN-CONTAINING PROT          
22507:  gu7x-A  4.8 16.3  124  1496    6   MOLECULE: ABC TRANSPORTER C FAMILY MEMBER 10;                        
22508:  gn6w-A  4.8 21.4  147   546   10   MOLECULE: REGULATOR OF VPS4 ACTIVITY IN THE MVB PATHWAY PRO          
22509:  r2ai-A  4.8  4.0  105  2592   10   MOLECULE: NON-SPECIFIC SERINE/THREONINE PROTEIN KINASE;              
22510:  a2op-A  4.8  6.5   80   150    6   MOLECULE: RIBONUCLEASE P 21 SUBUNIT (HUMAN), ISOFORM CRA_C;          
22511:  u4dt-A  4.8  6.2  136   959    8   MOLECULE: RDNA TRANSCRIPTIONAL REGULATOR POL5;                       
22512:  tm0c-A  4.8 17.2  128   322    8   MOLECULE: MAS-RELATED G-PROTEIN COUPLED RECEPTOR MEMBER B5;          
22513:  o2eo-A  4.8  6.4  157   407    6   MOLECULE: SUBSTANCE-P RECEPTOR;                                      
22514:  oz2x-A  4.8  7.6  127   751    2   MOLECULE: ARGININOSUCCINATE LYASE;                                   
22515:  va7l-A  4.8 30.5  100  1055    7   MOLECULE: KINESIN-LIKE PROTEIN KIN-7D, MITOCHONDRIAL;                
22516:  mp8d-A  4.8 12.2  148  1012    5   MOLECULE: TIR DOMAIN-CONTAINING PROTEIN;                             
22517:  k5vu-A  4.8  8.7  155   315    6   MOLECULE: OLFACTORY RECEPTOR 233;                                    
22518:  hbv3-A  4.8 10.3  126   276    8   MOLECULE: LECTIN-LIKE PROTEIN AT3G16530;                             
22519:  oxy2-A  4.8  6.2  161  2009    6   MOLECULE: PROTEIN TRANSPORT PROTEIN SEC7;                            
22520:  g2xj-A  4.8 16.7  123  1608    6   MOLECULE: UVRD-LIKE HELICASE ATP-BINDING DOMAIN-CONTAINING           
22521:  l6jr-A  4.8  7.9   90   657    7   MOLECULE: BROAD SUBSTRATE SPECIFICITY ATP-BINDING CASSETTE           
22522:  v8ly-A  4.8  4.4  157   309   10   MOLECULE: OLFACTORY RECEPTOR;                                        
22523:  r9oh-A  4.8 18.5  132   579    2   MOLECULE: BTB/POZ DOMAIN-CONTAINING PROTEIN NPY3;                    
22524:  n7yz-A  4.8  8.7  107   765   10   MOLECULE: METHIONINE--TRNA LIGASE;                                   
22525:  pl9x-A  4.8  6.5  165   364    2   MOLECULE: G_PROTEIN_RECEP_F1_2 DOMAIN-CONTAINING PROTEIN;            
22526:  mdm9-A  4.8  5.1   81   517    5   MOLECULE: UNCHARACTERIZED PROTEIN C2F12.12C;                         
22527:  m1ny-A  4.8  8.8  124  1306    8   MOLECULE: RAP-GAP DOMAIN-CONTAINING PROTEIN;                         
22528:  f2sp-A  4.8  5.0  135  1172    8   MOLECULE: OS02G0816300 PROTEIN;                                      
22529:  zss8-A  4.8  4.5  155   307    8   MOLECULE: OLFACTORY RECEPTOR;                                        
22530:  q4ob-A  4.8  3.9  125   916    5   MOLECULE: ANAPHASE-PROMOTING COMPLEX SUBUNIT 5;                      
22531:  fzo1-A  4.8  4.0   97   136    7   MOLECULE: OS02G0803400 PROTEIN;                                      
22532:  sb2a-A  4.8  4.1  152   312    6   MOLECULE: OLFACTORY RECEPTOR;                                        
22533:  mtq8-A  4.8  5.4   97   616    4   MOLECULE: SCARECROW-LIKE PROTEIN 28;                                 
22534:  li0n-A  4.8 13.9   98   304    4   MOLECULE: OS01G0696000 PROTEIN;                                      
22535:  np8n-A  4.8 15.0  100   699   13   MOLECULE: UDP GLUCURONIC ACID:SOYASAPOGENOL GLUCURONOSYLTRA          
22536:  rou7-A  4.8  5.9  115   594    7   MOLECULE: B BOX-TYPE DOMAIN-CONTAINING PROTEIN;                      
22537:  fjo9-A  4.8  4.3  156   319    8   MOLECULE: OLFACTORY RECEPTOR;                                        
22538:  ow7z-A  4.8  5.0  112   443   14   MOLECULE: PROBABLE MAGNESIUM TRANSPORTER;                            
22539:  zh5d-A  4.8  5.8   95  1075    6   MOLECULE: CELLULOSE SYNTHASE;                                        
22540:  pkg2-A  4.8  8.8  167  1873    7   MOLECULE: RAL GTPASE-ACTIVATING PROTEIN SUBUNIT ALPHA-2;             
22541:  uo0r-A  4.8  2.9   73   975    8   MOLECULE: NLR FAMILY MEMBER X1;                                      
22542:  hbs8-A  4.8  6.5  130  1010    5   MOLECULE: EXCISION REPAIR CROSS-COMPLEMENTATION GROUP 5;             
22543:  o7ox-A  4.8 11.0  126   383    7   MOLECULE: MYND-TYPE DOMAIN-CONTAINING PROTEIN;                       
22544:  b4mr-A  4.8  8.8  100   877    3   MOLECULE: DNA REPAIR PROTEIN RAD16;                                  
22545:  ibn1-A  4.8 15.7   95   407    6   MOLECULE: DUF1992 DOMAIN-CONTAINING PROTEIN;                         
22546:  px8i-A  4.8 11.0  161   694   11   MOLECULE: BENZOYL-COA REDUCTASE SUBUNIT C, PUTATIVE (DUF630          
22547:  r6pm-A  4.8  5.0  154  1290   10   MOLECULE: E3 UBIQUITIN-PROTEIN LIGASE RKP;                           
22548:  nam8-A  4.8 17.9  102   778    6   MOLECULE: OS01G0260500 PROTEIN;                                      
22549:  iq0n-A  4.8 10.8  143  1024   11   MOLECULE: NON-SPECIFIC SERINE/THREONINE PROTEIN KINASE;              
22550:  j7tw-A  4.8  5.3  167   385    8   MOLECULE: S-TYPE ANION CHANNEL SLAH1;                                
22551:  tcy2-A  4.8  4.9  135   639    8   MOLECULE: UNCHARACTERIZED PROTEIN;                                   
22552:  q7pa-A  4.8  7.7  104  1777   11   MOLECULE: UNCHARACTERIZED PROTEIN;                                   
22553:  eu0f-A  4.8 14.3  113   416    5   MOLECULE: UNCHARACTERIZED PROTEIN;                                   
22554:  tlg6-A  4.8  6.0  134   900   11   MOLECULE: TRANS-SIALIDASE, PUTATIVE;                                 
22555:  bhm7-A  4.8  4.3  128   427    8   MOLECULE: UNCHARACTERIZED PROTEIN;                                   
22556:  ldj4-A  4.8 16.7  104   379   10   MOLECULE: UNCHARACTERIZED PROTEIN;                                   
22557:  pnl4-A  4.8  4.3  117   725    7   MOLECULE: RIBONUCLEASE P;                                            
22558:  fl4a-A  4.8  5.6  155   320    8   MOLECULE: VOMERONASAL TYPE-1 RECEPTOR;                               
22559:  tfs5-A  4.8  9.1  125   656    9   MOLECULE: L-TYPE LECTIN-DOMAIN CONTAINING RECEPTOR KINASE S          
22560:  zkr2-A  4.8 29.5  103   361    6   MOLECULE: SERTA DOMAIN-CONTAINING 2B;                                
22561:  x7kv-A  4.8  8.4  143   322   10   MOLECULE: OLFACTORY RECEPTOR;                                        
22562:  ipl4-A  4.8  4.9  143   335    6   MOLECULE: SERPENTINE RECEPTOR CLASS ALPHA-13;                        
22563:  tn5z-A  4.8  4.9  125   675    5   MOLECULE: TPR REPEAT-CONTAINING THIOREDOXIN TTL1;                    
22564:  k3ym-A  4.8  9.9  132   710    7   MOLECULE: CONSERVED OLIGOMERIC GOLGI COMPLEX SUBUNIT 2;              
22565:  w6cs-A  4.8  4.0  126  1001    3   MOLECULE: E3 UBIQUITIN-PROTEIN LIGASE ETC-1;                         
22566:  pb9x-A  4.8  6.3  129  1148    6   MOLECULE: NA+/H+ ANTIPORTER;                                         
22567:  rg9w-A  4.8  9.9   90   189    7   MOLECULE: RECEPTOR ACTIVITY-MODIFYING PROTEIN 2;                     
22568:  ji7h-A  4.8 11.8  102   692    6   MOLECULE: ABC TRANSPORTER DOMAIN-CONTAINING PROTEIN;                 
22569:  zmh8-A  4.8  4.2  157   315    7   MOLECULE: OLFACTORY RECEPTOR 8J3;                                    
22570:  wik1-A  4.8 14.1  114   649    8   MOLECULE: PROBABLE CYCLIC NUCLEOTIDE-GATED ION CHANNEL 12;           
22571:  x5oo-A  4.8  4.1  149  1415   11   MOLECULE: ZYGOTE DEFECTIVE PROTEIN 9;                                
22572:  nr9s-A  4.8  4.6  151   328    8   MOLECULE: SERPENTINE RECEPTOR, CLASS XA;                             
22573:  dis9-A  4.8  4.0  141   312    9   MOLECULE: OLFACTORY RECEPTOR;                                        
22574:  x8jj-A  4.8  4.5  133   776    7   MOLECULE: GATOR COMPLEX PROTEIN WDR24;                               
22575:  u3mo-A  4.8 14.8  157   373   12   MOLECULE: P2Y PURINOCEPTOR 2;                                        
22576:  dq8l-A  4.8 17.5  107   383    4   MOLECULE: NIPA-LIKE PROTEIN 2;                                       
22577:  ptt5-A  4.8  4.2  162   311    9   MOLECULE: OLFACTORY RECEPTOR;                                        
22578:  lz8l-A  4.8  3.9  122  1171    7   MOLECULE: NUCLEOPORIN 160;                                           
22579:  ze7z-A  4.8 15.5  125   580   10   MOLECULE: UNCHARACTERIZED PROTEIN;                                   
22580:  x7jn-A  4.8  4.2  134  1033   10   MOLECULE: TRANS-SIALIDASE, PUTATIVE;                                 
22581:  mj1h-A  4.8  5.0  149  2517    9   MOLECULE: CULLIN-9;                                                  
22582:  ll1w-A  4.8  6.6  147   399    8   MOLECULE: COP9_SIGNALOSOME_COMPLEX_SUBUNIT_-_PUTATIVE;               
22583:  nok8-A  4.8 18.7  105   344    5   MOLECULE: PROBABLE MAGNESIUM TRANSPORTER;                            
22584:  fsg4-A  4.8  4.5  151   315   11   MOLECULE: OLFACTORY RECEPTOR 11A1;                                   
22585:  yq3m-A  4.8 12.1   94   648    7   MOLECULE: UNCHARACTERIZED PROTEIN;                                   
22586:  ihr4-A  4.8  5.3  132   587    7   MOLECULE: UNCHARACTERIZED PROTEIN;                                   
22587:  cgd0-A  4.8 12.2   84   632    6   MOLECULE: PALMITOYLTRANSFERASE ZDHHC17;                              
22588:  cp8s-A  4.8  9.0  159   327    9   MOLECULE: OLFACTORY RECEPTOR 226;                                    
22589:  gm6k-A  4.8  4.1   94   971   13   MOLECULE: ZCF5P;                                                     
22590:  h4lt-A  4.8 13.3  111   413    5   MOLECULE: PRE-B-CELL LEUKEMIA HOMEOBOX 3A;                           
22591:  xd9u-A  4.8  3.8  142  1338    5   MOLECULE: LATROPHILIN-LIKE PROTEIN LAT-2;                            
22592:  jxh2-A  4.8 11.2  124   476    7   MOLECULE: AUTOPHAGY-RELATED PROTEIN 17;                              
22593:  v9tc-A  4.8  5.5   96   268    7   MOLECULE: HYPOTHETICAL_PROTEIN_-_CONSERVED;                          
22594:  pxi0-A  4.8  8.1  106  1100    4   MOLECULE: DNA REPAIR PROTEIN RAD1;                                   
22595:  wwe3-A  4.8  4.2  149   304    5   MOLECULE: G_PROTEIN_RECEP_F1_2 DOMAIN-CONTAINING PROTEIN;            
22596:  xc1t-A  4.8  8.3  151   490    7   MOLECULE: PATELLIN-3;                                                
22597:  qvn1-A  4.8  3.2   82  1025    6   MOLECULE: TRANSCRIPTION FACTOR TAU 131 KDA SUBUNIT;                  
22598:  kty6-A  4.8  8.3  145   480    8   MOLECULE: PROBABLE G-PROTEIN COUPLED RECEPTOR MTH-LIKE 6;            
22599:  sc1j-A  4.8 19.5  128   364    4   MOLECULE: DEVELOPMENTALLY-REGULATED GTP-BINDING PROTEIN 2;           
22600:  bg1i-A  4.8 17.5  109   541   10   MOLECULE: ATLASTIN-3;                                                
22601:  off7-A  4.8  8.0  130  1883    8   MOLECULE: HMG BOX DOMAIN-CONTAINING PROTEIN;                         
22602:  at5w-A  4.8  5.0   98   217    7   MOLECULE: PRE-MRNA-SPLICING FACTOR CWF12;                            
22603:  h7zq-A  4.8  8.0  114  1565   10   MOLECULE: URB2 RIBOSOME BIOGENESIS HOMOLOG;                          
22604:  m3jr-A  4.8  6.5   87   438    5   MOLECULE: UNCHARACTERIZED PROTEIN;                                   
22605:  ejs1-A  4.8 16.8  148   952    5   MOLECULE: EXPRESSED PROTEIN;                                         
22606:  i6oy-A  4.8  6.4  128  2611    5   MOLECULE: HYPOTHETICAL_PROTEIN_-_CONSERVED;                          
22607:  vo4a-A  4.8  5.4  142   710   11   MOLECULE: NUCLEOLAR COMPLEX PROTEIN 2;                               
22608:  kd6d-A  4.8 11.8   74   538    9   MOLECULE: HEXOSYLTRANSFERASE;                                        
22609:  fkq1-A  4.8  9.4   78   101    5   MOLECULE: PUTATIVE UNCHARACTERIZED PROTEIN SPAC4H3.12C;              
22610:  h0dn-A  4.8  5.3  131   523    8   MOLECULE: MEMBRANE PROTEIN PTM1;                                     
22611:  rno7-A  4.8 10.5  117   589    7   MOLECULE: OS05G0490000 PROTEIN;                                      
22612:  iwc7-A  4.8  5.0  169  1230   12   MOLECULE: CULLIN-ASSOCIATED AND NEDDYLATION-DISSOCIATED 1;           
22613:  y2qh-A  4.8 19.1  135  1214    5   MOLECULE: DIACYLGLYCEROL KINASE DELTA;                               
22614:  tsa1-A  4.8  4.4  158  1558    9   MOLECULE: CLU DOMAIN-CONTAINING PROTEIN;                             
22615:  o6lx-A  4.8  3.7   76   224    7   MOLECULE: SUGAR TRANSPORTER SWEET;                                   
22616:  wra5-A  4.8  6.3  100   257    6   MOLECULE: 28S RIBOSOMAL PROTEIN S15, MITOCHONDRIAL;                  
22617:  b5fr-A  4.8  4.6  148   955    6   MOLECULE: UNCHARACTERIZED PROTEIN C11G11.07;                         
22618:  b5qc-A  4.8  3.9  123   306    9   MOLECULE: UNCHARACTERIZED PROTEIN;                                   
22619:  u7ot-A  4.8  4.2  158   931    4   MOLECULE: DISPERSED GENE FAMILY PROTEIN 1 (DGF-1), PUTATIVE          
22620:  wf8w-A  4.8  4.3  154   309    7   MOLECULE: OLFACTORY RECEPTOR 884;                                    
22621:  u5qu-A  4.8  6.5   95   768    8   MOLECULE: HOMEOBOX DOMAIN-CONTAINING PROTEIN;                        
22622:  x3ji-A  4.8  4.0   87   109   10   MOLECULE: NON-STRUCTURAL MAINTENANCE OF CHROMOSOMES ELEMENT          
22623:  lns4-A  4.8  4.5   87   250    5   MOLECULE: U3 SMALL NUCLEOLAR RNA-ASSOCIATED PROTEIN 11;              
22624:  vfs0-A  4.8  4.3  162   314    8   MOLECULE: OLFACTORY RECEPTOR 1537;                                   
22625:  c4as-A  4.8 10.9   68   462    7   MOLECULE: SERINE--TRNA LIGASE, CYTOPLASMIC;                          
22626:  znu2-A  4.8  4.9  130   444    8   MOLECULE: PHOSPHATIDATE CYTIDYLYLTRANSFERASE;                        
22627:  u3en-A  4.8  6.8   78   126    4   MOLECULE: MEDIATOR OF RNA POLYMERASE II TRANSCRIPTION SUBUN          
22628:  mg4y-A  4.8  4.5   99   651    9   MOLECULE: HYPOTHETICAL_PROTEIN_-_CONSERVED;                          
22629:  ra2g-A  4.8 12.1   90   101    4   MOLECULE: UNCHARACTERIZED PROTEIN;                                   
22630:  e3hl-A  4.8  3.6  115   418    2   MOLECULE: AMASTIN_SURFACE_GLYCOPROTEIN_-_PUTATIVE;                   
22631:  lss6-A  4.8  7.1  119   362    8   MOLECULE: IST1 HOMOLOG;                                              
22632:  tyr8-A  4.8  4.2  157   310    9   MOLECULE: OLFACTORY RECEPTOR 5M9;                                    
22633:  l8hl-A  4.8  4.3  160   313    6   MOLECULE: OLFACTORY RECEPTOR 8B2;                                    
22634:  z1lw-A  4.8 16.0  132   748    5   MOLECULE: AT5G47580/MNJ7_17;                                         
22635:  lc9j-A  4.8 27.8  138   278    6   MOLECULE: ENDOPLASMIC RETICULUM JUNCTION FORMATION PROTEIN           
22636:  kgt1-A  4.8  5.0  122   762    7   MOLECULE: UNCHARACTERIZED PROTEIN;                                   
22637:  b4oo-A  4.8  9.7  113  1465    7   MOLECULE: UNCHARACTERIZED PROTEIN;                                   
22638:  gul2-A  4.8  4.2  155   313    5   MOLECULE: OLFACTORY RECEPTOR;                                        
22639:  krz9-A  4.8  4.0  133   900    8   MOLECULE: OS11G0266800 PROTEIN;                                      
22640:  bx0j-A  4.8  4.0  112   283   10   MOLECULE: UNCHARACTERIZED PROTEIN;                                   
22641:  dtc8-A  4.8  7.7  106   550    4   MOLECULE: STEROL O-ACYLTRANSFERASE 1;                                
22642:  hi6o-A  4.8  9.4  105   321   10   MOLECULE: SIDOREFLEXIN;                                              
22643:  nb4w-A  4.8  3.9  107   320    8   MOLECULE: STRESS-INDUCED-PHOSPHOPROTEIN 1;                           
22644:  wsu6-A  4.8  6.3  163   942    6   MOLECULE: VPS35 ENDOSOMAL PROTEIN SORTING FACTOR-LIKE;               
22645:  bl0b-A  4.8 10.0   93   706    8   MOLECULE: OS02G0132100 PROTEIN;                                      
22646:  ac9x-A  4.8 15.1  139   368   11   MOLECULE: SH3-DOMAIN GRB2-LIKE 1B;                                   
22647:  l2mf-A  4.8 17.0  128   885    5   MOLECULE: SENSOR HISTIDINE KINASE KDPD;                              
22648:  hh8d-A  4.8 13.2  103   939    4   MOLECULE: NB-ARC DOMAIN CONTAINING PROTEIN, EXPRESSED;               
22649:  wl2r-A  4.8  4.6  160   314    9   MOLECULE: OLFACTORY RECEPTOR 494;                                    
22650:  k1fi-A  4.8 15.5  110  1400    8   MOLECULE: DYNEIN HEAVY CHAIN 6, AXONEMAL;                            
22651:  uow7-A  4.8  4.3  159   320    9   MOLECULE: OLFACTORY RECEPTOR;                                        
22652:  qcg2-A  4.8  4.2  156   309    8   MOLECULE: ODORANT RECEPTOR K25;                                      
22653:  ped6-A  4.8 10.3   93   597    3   MOLECULE: PH DOMAIN-CONTAINING PROTEIN;                              
22654:  ll1v-A  4.8  7.5  120   452   12   MOLECULE: UNCHARACTERIZED PROTEIN;                                   
22655:  g3qk-A  4.8  6.3  131   275   10   MOLECULE: E3 UBIQUITIN-PROTEIN LIGASE CHIP;                          
22656:  k6ar-A  4.8  4.4  107  1090    8   MOLECULE: UNCHARACTERIZED PROTEIN;                                   
22657:  co8r-A  4.8  4.7   96   185    6   MOLECULE: UNCHARACTERIZED PROTEIN;                                   
22658:  k8tf-A  4.8  8.7   91   530   11   MOLECULE: CATION-TRANSPORTING ATPASE;                                
22659:  nk4b-A  4.8  4.8  118   767    8   MOLECULE: PROTEIN SDA1;                                              
22660:  pjy5-A  4.8  4.1  119  1130    7   MOLECULE: UNCHARACTERIZED PROTEIN;                                   
22661:  jk9d-A  4.8 14.3  123   796    5   MOLECULE: UNCHARACTERIZED PROTEIN;                                   
22662:  yhv5-A  4.8 13.0  105   431    6   MOLECULE: ANKYRIN REPEAT FAMILY PROTEIN;                             
22663:  h7av-A  4.8 15.8   69   859    6   MOLECULE: UNCHARACTERIZED PROTEIN;                                   
22664:  pg6a-A  4.8  7.8  167   341    5   MOLECULE: SERPENTINE RECEPTOR CLASS ALPHA-28;                        
22665:  qg6m-A  4.8 10.4   76   444    7   MOLECULE: OS04G0543600 PROTEIN;                                      
22666:  hf1e-A  4.8 19.6  121  1381    5   MOLECULE: 1-PHOSPHATIDYLINOSITOL-3-PHOSPHATE 5-KINASE;               
22667:  d5ez-A  4.8  8.2  117   734    4   MOLECULE: SAS10 DOMAIN-CONTAINING PROTEIN, PUTATIVE;                 
22668:  p3dt-A  4.8  4.9  127   540    6   MOLECULE: SUPPRESSOR OF TUMORIGENICITY 7 PROTEIN-LIKE;               
22669:  pdv9-A  4.8  4.2  157   323    8   MOLECULE: OLFACTORY RECEPTOR;                                        
22670:  d9lz-A  4.8 20.9  114  1400    7   MOLECULE: DYNEIN HEAVY CHAIN 5, AXONEMAL;                            
22671:  ce5b-A  4.8 15.7  136   698   10   MOLECULE: OS06G0285400 PROTEIN;                                      
22672:  wex0-A  4.8  8.6   87   198    5   MOLECULE: DIGEORGE SYNDROME CRITICAL REGION GENE 6;                  
22673:  d3dj-A  4.8 16.9  107   449    7   MOLECULE: REPULSIVE GUIDANCE MOLECULE BMP CO-RECEPTOR A;             
22674:  s0tm-A  4.8  4.7  132   844    7   MOLECULE: TRANS-SIALIDASE, PUTATIVE;                                 
22675:  dk6a-A  4.8 35.6  101   317    7   MOLECULE: HAIRY/ENHANCER-OF-SPLIT RELATED WITH YRPW MOTIF P          
22676:  yn7p-A  4.8  4.6   92   494    5   MOLECULE: GLYCINE RECEPTOR BETA SUBUNIT 2;                           
22677:  fw0y-A  4.8  7.1   97   383    5   MOLECULE: MEIOTICALLY UP-REGULATED GENE 93 PROTEIN;                  
22678:  m8ld-A  4.8  6.4   76   136   11   MOLECULE: UNCHARACTERIZED PROTEIN;                                   
22679:  k5wz-A  4.8  3.7  127   579    8   MOLECULE: DNAJ HEAT SHOCK PROTEIN FAMILY (HSP40) MEMBER C7;          
22680:  dc8r-A  4.8  6.1  108   567   12   MOLECULE: GERANYLGERANYL TRANSFERASE TYPE-2 SUBUNIT ALPHA;           
22681:  hr9x-A  4.8  7.7  143   554    6   MOLECULE: PROTEIN SINE2;                                             
22682:  ouy3-A  4.8  4.7  115  1400   10   MOLECULE: NEUROBEACHIN-LIKE PROTEIN 2;                               
22683:  nzk4-A  4.8 12.6   78   570    5   MOLECULE: UNCHARACTERIZED PROTEIN;                                   
22684:  j8us-A  4.8  4.7  150   380    6   MOLECULE: DOPAMINE RECEPTOR D4A;                                     
22685:  tpn2-A  4.8  6.8   72    99   11   MOLECULE: HYPOTHETICAL_PROTEIN_-_CONSERVED;                          
22686:  h5km-A  4.8  8.7  105   550    6   MOLECULE: CYSTEINYL-TRNA SYNTHETASE;                                 
22687:  nh6y-A  4.8  4.2  161   316    7   MOLECULE: OLFACTORY RECEPTOR 960;                                    
22688:  nr9z-A  4.8  4.9  132  2672    4   MOLECULE: EIF-2-ALPHA KINASE ACTIVATOR GCN1;                         
22689:  ku1k-A  4.8  5.7   70   607   11   MOLECULE: CATIONIC AMINO ACID TRANSPORTER 6 CHLOROPLASTIC;           
22690:  hwq0-A  4.8 18.5   92   917    5   MOLECULE: G DOMAIN-CONTAINING PROTEIN;                               
22691:  xkd4-A  4.8 11.2  163   329    9   MOLECULE: 7TM_GPCR_SRX DOMAIN-CONTAINING PROTEIN;                    
22692:  our5-A  4.8  5.3  142  1030    6   MOLECULE: CALPAIN-LIKE CYSTEINE PEPTIDASE, PUTATIVE;                 
22693:  ew8v-A  4.8  9.4  115   169    3   MOLECULE: TRANSMEMBRANE PROTEIN 208;                                 
22694:  dsv6-A  4.8  3.9   79   133    6   MOLECULE: P53 AND DNA DAMAGE-REGULATED PROTEIN 1;                    
22695:  ls2m-A  4.8  9.2  135   759    7   MOLECULE: DISPERSED GENE FAMILY PROTEIN 1 (DGF-1), PUTATIVE          
22696:  fw4e-A  4.8  3.7   93   224    5   MOLECULE: UNCHARACTERIZED PROTEIN;                                   
22697:  bzb3-A  4.8  3.3   87   608    8   MOLECULE: DOLICHYL-DIPHOSPHOOLIGOSACCHARIDE--PROTEIN                 
22698:  y5rg-A  4.8  9.2  101   645    5   MOLECULE: OCTOPAMINE RECEPTOR OAMB;                                  
22699:  ys8s-A  4.8  5.0  101   731    6   MOLECULE: ANAPHASE SPINDLE ELONGATION PROTEIN 1;                     
22700:  qk4d-A  4.8 17.0   91   262    5   MOLECULE: UNCHARACTERIZED PROTEIN;                                   
22701:  jev0-A  4.8  4.4  151   311    6   MOLECULE: OLFACTORY RECEPTOR;                                        
22702:  io2l-A  4.8 12.0  127   271    9   MOLECULE: LECTIN_LEGB DOMAIN-CONTAINING PROTEIN;                     
22703:  v3ig-A  4.8  4.3  132  1400    9   MOLECULE: UNCHARACTERIZED PROTEIN;                                   
22704:  zf0f-A  4.8 13.9  121   411    3   MOLECULE: GROWTH HORMONE-RELEASING HORMONE RECEPTOR 2;               
22705:  ee0d-A  4.8  2.9   85   352   11   MOLECULE: NON-REDUCING END ALPHA-L-ARABINOFURANOSIDASE;              
22706:  pc2j-A  4.8 17.6  100   677    9   MOLECULE: METHIONINE--TRNA LIGASE;                                   
22707:  ay5b-A  4.8  4.5  121   331    7   MOLECULE: SERPENTINE RECEPTOR, CLASS M;                              
22708:  hjz4-A  4.8  5.7  146  2195   11   MOLECULE: POLYMERASE II TRANSCRIPTION-MEDIATOR1;                     
22709:  e6mm-A  4.8 11.8  135   898    7   MOLECULE: COATOMER SUBUNIT GAMMA;                                    
22710:  nbg3-A  4.8  5.3  135   894   10   MOLECULE: PAX3 AND PAX7-BINDING PROTEIN 1;                           
22711:  bkj4-A  4.8  7.1  136  1127   10   MOLECULE: LD34181P;                                                  
22712:  c4yg-A  4.8  4.0  120   365    8   MOLECULE: PROTEIN-SERINE/THREONINE KINASE;                           
22713:  b6lj-A  4.8 32.6  108   854    6   MOLECULE: DISRUPTED IN SCHIZOPHRENIA 1 PROTEIN;                      
22714:  qz0n-A  4.8  4.7  136  1354    6   MOLECULE: TEP1 PROTEIN;                                              
22715:  rvs6-A  4.8 14.0  107   530    7   MOLECULE: PENTATRICOPEPTIDE REPEAT-CONTAINING PROTEIN;               
22716:  rni1-A  4.8  7.1  144  1400    3   MOLECULE: PROTEIN FURRY HOMOLOG-LIKE;                                
22717:  v5ew-A  4.8  4.6   96   299    6   MOLECULE: UNCHARACTERIZED PROTEIN;                                   
22718:  l1dq-A  4.8  5.1  144   832    9   MOLECULE: PUTATIVE BETA-GLUCOSIDASE;                                 
22719:  ij5d-A  4.8 37.0  109   387    6   MOLECULE: UNCHARACTERIZED PROTEIN;                                   
22720:  gzh3-A  4.8  7.1  188   559    6   MOLECULE: J DOMAIN-CONTAINING PROTEIN;                               
22721:  o4jd-A  4.8 17.9  145   729    8   MOLECULE: DISPERSED GENE FAMILY PROTEIN 1 (DGF-1), PUTATIVE          
22722:  hh2a-A  4.8 16.3  120  1829    8   MOLECULE: PROTEIN LET-418;                                           
22723:  b3wd-A  4.8  6.5  101   383    7   MOLECULE: CRAL/TRIO AND GOLD DOMAIN SUPPRESSOR OF ACTIVATED          
22724:  o8ac-A  4.8 13.7  120   992   11   MOLECULE: DISKS LARGE-ASSOCIATED PROTEIN 1;                          
22725:  gu5d-A  4.8  3.7   85   391    6   MOLECULE: ION_TRANS DOMAIN-CONTAINING PROTEIN;                       
22726:  bf2o-A  4.8 11.2  108   552   10   MOLECULE: PROTEIN C12ORF4 HOMOLOG;                                   
22727:  xlg9-A  4.8  4.2  153   313   10   MOLECULE: OLFACTORY RECEPTOR 6M1;                                    
22728:  evg1-A  4.8  9.7   94   999    3   MOLECULE: ALANINE--TRNA LIGASE;                                      
22729:  so0m-A  4.8  6.5  147  1164    8   MOLECULE: NUCLEAR EXOSOME REGULATOR NRDE2;                           
22730:  ar4p-A  4.8  5.0  152   298    3   MOLECULE: G PROTEIN-COUPLED RECEPTOR 160;                            
22731:  j4ew-A  4.8 16.0   96  1059    3   MOLECULE: SUCROSE-PHOSPHATE SYNTHASE;                                
22732:  con7-A  4.8  4.4  160   312   10   MOLECULE: OLFACTORY RECEPTOR 6C65;                                   
22733:  mje7-A  4.8  4.1   93   660    6   MOLECULE: ARGININE--TRNA LIGASE, CYTOPLASMIC;                        
22734:  a4wy-A  4.8 12.4   99   336    3   MOLECULE: GDP-MANNOSE TRANSPORTER GONST4;                            
22735:  x4ox-A  4.8  4.3  159   308   10   MOLECULE: OLFACTORY RECEPTOR;                                        
22736:  qu1p-A  4.8  4.6  118   512    4   MOLECULE: TETRATRICOPEPTIDE REPEAT PROTEIN 38;                       
22737:  ltu0-A  4.8  3.6  103   439    3   MOLECULE: OS12G0636100 PROTEIN;                                      
22738:  ka0f-A  4.8  5.0  158  1177    6   MOLECULE: LD36341P;                                                  
22739:  nah7-A  4.8  3.4   58   704    7   MOLECULE: PUTATIVE ASPARAGINE SYNTHASE;                              
22740:  gfy0-A  4.8  5.8   91   390    4   MOLECULE: THYLAKOID MEMBRANE PROTEIN TERC CHLOROPLASTIC;             
22741:  d6tr-A  4.8  6.4  131   957   11   MOLECULE: TRANS-SIALIDASE, PUTATIVE;                                 
22742:  bn2c-A  4.8 11.3   84   118   12   MOLECULE: OS06G0147000 PROTEIN;                                      
22743:  s5gd-A  4.8  4.3  161   314    8   MOLECULE: OLFACTORY RECEPTOR 9I1;                                    
22744:  ocf1-A  4.8 11.5   84   159    6   MOLECULE: UNCHARACTERIZED PROTEIN;                                   
22745:  h2ml-A  4.8  6.6  125  1547    9   MOLECULE: NUCLEAR_PORE_COMPLEX_PROTEIN_158;                          
22746:  vun6-A  4.8 10.8   98   393    3   MOLECULE: PROBABLE MAGNESIUM TRANSPORTER;                            
22747:  cin4-A  4.8  4.1  125   711    6   MOLECULE: CALMODULIN-BINDING PROTEIN MPCBP;                          
22748:  e5nl-A  4.8  6.8  160   741    5   MOLECULE: MAK10_SUBUNIT_-_NATC_N(ALPHA )-TERMINAL_ACETYLTRA          
22749:  sa8w-A  4.8  4.1  153   318    6   MOLECULE: OLFACTORY RECEPTOR;                                        
22750:  es0q-A  4.8 17.9  129   730    5   MOLECULE: COMPONENT OF OLIGOMERIC GOLGI COMPLEX 2;                   
22751:  x8ov-A  4.8 17.5  116  1055    7   MOLECULE: VALYL-TRNA SYNTHETASE;                                     
22752:  by4e-A  4.8  7.4  125   604    7   MOLECULE: NETRIN-1;                                                  
22753:  khs7-A  4.8  8.3   79   269    5   MOLECULE: UNCHARACTERIZED PROTEIN;                                   
22754:  o9rk-A  4.8  6.4  155   315    5   MOLECULE: OLFACTORY RECEPTOR;                                        
22755:  v6bo-A  4.8 17.4  145   713   11   MOLECULE: ADENYLATE_CYCLASE_ASSOCIATED_(CAP)_C_TERMINAL_-_P          
22756:  js2k-A  4.8  5.3  175  1550    7   MOLECULE: ADHESION G PROTEIN-COUPLED RECEPTOR L3;                    
22757:  nni5-A  4.8  4.3  160   304    8   MOLECULE: OLFACTORY RECEPTOR 52A4;                                   
22758:  xd1n-A  4.8  4.2  151   311   11   MOLECULE: OLFACTORY RECEPTOR 462;                                    
22759:  lfq9-A  4.8  4.0  140   986   10   MOLECULE: TETRATRICOPEPTIDE REPEAT (TPR)-CONTAINING PROTEIN          
22760:  u6gf-A  4.8 13.9  133   908    8   MOLECULE: MECHANOSENSITIVE ION CHANNEL PROTEIN 8;                    
22761:  op5t-A  4.8  4.3   60   151    2   MOLECULE: SI:DKEY-31J3.11;                                           
22762:  la1i-A  4.8  4.4   79   601   13   MOLECULE: GB1/RHD3-TYPE G DOMAIN-CONTAINING PROTEIN;                 
22763:  s8bn-A  4.8 16.7  146   592    3   MOLECULE: OS02G0461200 PROTEIN;                                      
22764:  x4eb-A  4.8  2.8   68   129    6   MOLECULE: UNCHARACTERIZED PROTEIN;                                   
22765:  gv7w-A  4.8  4.2  156   319    6   MOLECULE: OLFACTORY RECEPTOR 1351;                                   
22766:  w3ev-A  4.8  4.9  132  1065    9   MOLECULE: AP-2 COMPLEX SUBUNIT ALPHA;                                
22767:  hkr6-A  4.8  5.4   60   309    7   MOLECULE: TTF-TYPE ZINC FINGER PROTEIN WITH HAT DIMERIZATIO          
22768:  b1ge-A  4.8  3.4   89   451    6   MOLECULE: JMJC DOMAIN-CONTAINING PROTEIN;                            
22769:  q2bg-A  4.8  4.2  154   311    7   MOLECULE: OLFACTORY RECEPTOR 698;                                    
22770:  zze2-A  4.8 11.0  117   547    3   MOLECULE: RCG28722, ISOFORM CRA_A;                                   
22771:  q1to-A  4.8  4.3  124   870    6   MOLECULE: AMINOPEPTIDASE;                                            
22772:  k3ug-A  4.8 17.3  137  1298    9   MOLECULE: UNCHARACTERIZED PROTEIN;                                   
22773:  mq0w-A  4.8 12.0  125  1400    9   MOLECULE: DYNEIN HEAVY CHAIN 12, AXONEMAL;                           
22774:  q9fr-A  4.8  6.3  105  1836    3   MOLECULE: INAD-LIKE PROTEIN;                                         
22775:  bm9p-A  4.8  4.3  158   314    9   MOLECULE: OLFACTORY RECEPTOR;                                        
22776:  tyd8-A  4.8 11.0  121   323    7   MOLECULE: PROTEIN CONTAINING ALS2CR12 (ALS2CR12) SIGNATURE;          
22777:  vra0-A  4.8  7.3   82   115    4   MOLECULE: INHIBITOR/LIPID-TRANSFER PROTEIN/SEED STORAGE 2S           
22778:  kle5-A  4.8 18.5  140   428    7   MOLECULE: SERINE--TRNA LIGASE;                                       
22779:  xhd9-A  4.8  3.2   94  1400    9   MOLECULE: MICROTUBULE-ACTIN CROSS-LINKING FACTOR 1, ISOFORM          
22780:  w1me-A  4.8 13.6  107  1210   11   MOLECULE: V-TYPE PROTON ATPASE SUBUNIT A;                            
22781:  qz9b-A  4.8  4.3  159   314    9   MOLECULE: OLFACTORY RECEPTOR;                                        
22782:  bet0-A  4.8 11.5  124  1456    6   MOLECULE: OVOSTATIN HOMOLOG;                                         
22783:  x2jm-A  4.8  6.4  167   460    7   MOLECULE: OREXIN RECEPTOR TYPE 2;                                    
22784:  d2gu-A  4.8  8.7  103  1098    8   MOLECULE: UNCHARACTERIZED PROTEIN;                                   
22785:  raf6-A  4.8  4.4  147  2036    7   MOLECULE: RAL GTPASE-ACTIVATING PROTEIN SUBUNIT ALPHA-1;             
22786:  n1lj-A  4.8  9.1  158   352    6   MOLECULE: RCG38120, ISOFORM CRA_A;                                   
22787:  jju9-A  4.8 11.6  121   926    8   MOLECULE: PROTEIN O-MANNOSYL-TRANSFERASE TMTC3;                      
22788:  t2zb-A  4.8 14.2  109  1925   11   MOLECULE: SI:DKEY-81E3.1;                                            
22789:  se2l-A  4.8  5.2  125   717   11   MOLECULE: OS04G0436800 PROTEIN;                                      
22790:  vw1u-A  4.8  5.9  133   421    8   MOLECULE: PHOSPHATIDATE CYTIDYLYLTRANSFERASE;                        
22791:  lv2e-A  4.8  4.4  110   193    5   MOLECULE: TPR_REGION DOMAIN-CONTAINING PROTEIN;                      
22792:  ls2o-A  4.8  7.3  140   791    7   MOLECULE: PHO1;                                                      
22793:  b1ms-A  4.8  5.9   75   448    0   MOLECULE: NOELIN-2;                                                  
22794:  ned3-A  4.8  8.2  141  1313    7   MOLECULE: UNCHARACTERIZED PROTEIN;                                   
22795:  kkb2-A  4.8  7.4   87   942    5   MOLECULE: ALANINE--TRNA LIGASE;                                      
22796:  fg5w-A  4.8  7.2  138   789   10   MOLECULE: MI DOMAIN-CONTAINING PROTEIN;                              
22797:  zrn2-A  4.8 17.1   72   763    4   MOLECULE: UNCHARACTERIZED PROTEIN;                                   
22798:  e7lx-A  4.8 15.4  139   231    9   MOLECULE: C1Q DOMAIN-CONTAINING PROTEIN;                             
22799:  vs5j-A  4.8 15.0  116  1830    5   MOLECULE: DEDICATOR OF CYTOKINESIS PROTEIN 2;                        
22800:  tu5b-A  4.8  3.4   73   882    5   MOLECULE: OS11G0619500 PROTEIN;                                      
22801:  kr2b-A  4.8 13.8  142  1350    8   MOLECULE: PROTEIN TRANSPORT PROTEIN SEC16A HOMOLOG;                  
22802:  alz2-A  4.8  8.2   97  1622    5   MOLECULE: WD_REPEATS_REGION DOMAIN-CONTAINING PROTEIN;               
22803:  fk2d-A  4.8  4.5  145  2667    5   MOLECULE: EIF-2-ALPHA KINASE ACTIVATOR GCN1;                         
22804:  ey8l-A  4.8  4.8  129   363    4   MOLECULE: MEIOSIS-SPECIFIC PROTEIN MEI4;                             
22805:  e0jr-A  4.8  7.1  120   392    2   MOLECULE: ZT_DIMER DOMAIN-CONTAINING PROTEIN;                        
22806:  j4pf-A  4.8  5.2   82   469   13   MOLECULE: OS01G0241100 PROTEIN;                                      
22807:  pwp6-A  4.8  6.0  106  1275    8   MOLECULE: ATP-BINDING CASSETTE, SUB-FAMILY B (MDR/TAP), MEM          
22808:  l4yf-A  4.8 20.7  112   703   10   MOLECULE: BUD6P;                                                     
22809:  r3lk-A  4.8 18.3  133  1067    9   MOLECULE: UNCHARACTERIZED PROTEIN;                                   
22810:  zjl6-A  4.8  9.4   91   139    3   MOLECULE: UNCHARACTERIZED PROTEIN;                                   
22811:  gn0z-A  4.8  5.7  103   499    9   MOLECULE: GLUCOSE-INDUCED DEGRADATION COMPLEX SUBUNIT;               
22812:  x9uj-A  4.8  4.8  131   888    9   MOLECULE: TRANS-SIALIDASE, PUTATIVE;                                 
22813:  s8fd-A  4.8 13.2  101  1047    8   MOLECULE: FORMIN-LIKE PROTEIN 3;                                     
22814:  nr4x-A  4.8 23.3  165   233    8   MOLECULE: SI:CH211-158D24.4;                                         
22815:  noh2-A  4.8  6.9  140  1743    6   MOLECULE: UNCHARACTERIZED PROTEIN;                                   
22816:  eeu1-A  4.8  8.2   75   398    8   MOLECULE: E3 UBIQUITIN-PROTEIN LIGASE MARCHF11;                      
22817:  h8pw-A  4.8 13.4  111   459   13   MOLECULE: MAGNESIUM TRANSPORTER MRS2-11, CHLOROPLASTIC;              
22818:  nzw8-A  4.8 10.6   99  1465   10   MOLECULE: UNCHARACTERIZED PROTEIN;                                   
22819:  gnx3-A  4.8  9.6  109   398    2   MOLECULE: METAL TOLERANCE PROTEIN 1;                                 
22820:  da4u-A  4.8  4.1  156   314    7   MOLECULE: OLFACTORY RECEPTOR;                                        
22821:  ug2j-A  4.8 13.5  106   775    1   MOLECULE: VACUOLAR PROTEIN-SORTING PROTEIN BRO1;                     
22822:  pt4k-A  4.8 21.2  105   488    9   MOLECULE: OS06G0308800 PROTEIN;                                      
22823:  upx7-A  4.8  6.5  148   308    8   MOLECULE: 7TM_GPCR_SRX DOMAIN-CONTAINING PROTEIN;                    
22824:  puy1-A  4.8  4.0   99   546    5   MOLECULE: STRESS-INDUCED PROTEIN STI1;                               
22825:  vh9p-A  4.8  5.7   91   960    8   MOLECULE: PENTATRICOPEPTIDE REPEAT-CONTAINING PROTEIN AT3G6          
22826:  szf2-A  4.8  7.4   97  1090    8   MOLECULE: PROBABLE SERINE/THREONINE-PROTEIN KINASE DDB_G027          
22827:  mj5z-A  4.8  6.1  133   989    8   MOLECULE: AP-2 COMPLEX SUBUNIT ALPHA-2;                              
22828:  of7r-A  4.8  4.5  148   337    7   MOLECULE: SERPENTINE RECEPTOR, CLASS H;                              
22829:  ln5g-A  4.8  7.9  142   530    5   MOLECULE: PROTEASOME (PROSOME, MACROPAIN) 26S SUBUNIT, NON-          
22830:  m3gk-A  4.8  5.4  130   801    8   MOLECULE: PROTEIN SDA1 HOMOLOG;                                      
22831:  za6v-A  4.8  7.3  160   317   11   MOLECULE: OLFACTORY RECEPTOR;                                        
22832:  lud8-A  4.8  6.1  109   789    6   MOLECULE: OS03G0210400 PROTEIN;                                      
22833:  xza8-A  4.8 11.4  101   968    8   MOLECULE: EXOCYST COMPLEX COMPONENT SEC8;                            
22834:  xb5b-A  4.8  4.7  139   530    6   MOLECULE: 26S PROTEASOME NON-ATPASE REGULATORY SUBUNIT 3;            
22835:  ub8k-A  4.8 12.7  137  1574    6   MOLECULE: UNCHARACTERIZED PROTEIN;                                   
22836:  yx4z-A  4.8  6.2  131   938    8   MOLECULE: EXPORTIN-2;                                                
22837:  cz2l-A  4.8  5.5   98  1046   10   MOLECULE: HECT AND RLD DOMAIN-CONTAINING E3 UBIQUITIN PROTE          
22838:  jx4k-A  4.8  7.3   87   901    8   MOLECULE: EH (EPS-15-HOMOLOGY) DOMAIN BINDING PROTEIN FAMIL          
22839:  f5da-A  4.8  4.2  145   309    6   MOLECULE: OLFACTORY RECEPTOR 4S1;                                    
22840:  kug8-A  4.8 14.8  129   764    4   MOLECULE: THYROTROPIN RECEPTOR;                                      
22841:  snm6-A  4.8  4.1   63  1680    8   MOLECULE: SWI/SNF CHROMATIN-REMODELING COMPLEX SUBUNIT SNF2          
22842:  e7sa-A  4.8  4.3  154   318   10   MOLECULE: OLFACTORY RECEPTOR;                                        
22843:  au3s-A  4.8  5.1  134  1075    8   MOLECULE: IMPORTIN BETA11;                                           
22844:  qo8a-A  4.8  6.1  161   280    8   MOLECULE: SIMILAR TO OLFACTORY RECEPTOR OLR1374;                     
22845:  gq8u-A  4.8 13.2  128  1268    5   MOLECULE: UNCHARACTERIZED PROTEIN;                                   
22846:  wr0c-A  4.8  4.4  102   558    6   MOLECULE: CYSTEINYL-TRNA SYNTHETASE;                                 
22847:  qer3-A  4.8  3.7   56   855    4   MOLECULE: UNCHARACTERIZED PROTEIN;                                   
22848:  rzz7-A  4.8 13.6  130   817    6   MOLECULE: UNCHARACTERIZED PROTEIN;                                   
22849:  j5iw-A  4.8  5.9  135  1010    9   MOLECULE: ANOCTAMIN;                                                 
22850:  td2f-A  4.8  4.5  155   313    6   MOLECULE: OLFACTORY RECEPTOR;                                        
22851:  k4ee-A  4.8 13.6  150  1079    9   MOLECULE: UNCHARACTERIZED PROTEIN;                                   
22852:  tx1w-A  4.8 12.9  130   248    5   MOLECULE: UNCHARACTERIZED PROTEIN;                                   
22853:  do6a-A  4.8 14.7  122   287    5   MOLECULE: DUAL OXIDASE 2;                                            
22854:  l3vq-A  4.8  4.2  159   309    6   MOLECULE: OLFACTORY RECEPTOR 7A10;                                   
22855:  g4hg-A  4.8  4.8  124   836    8   MOLECULE: UBIQUITIN-LIKE DOMAIN-CONTAINING PROTEIN;                  
22856:  ad8p-A  4.8 12.1   78   621    4   MOLECULE: TF-B3 DOMAIN-CONTAINING PROTEIN;                           
22857:  c9dg-A  4.8 12.4  129  1358    5   MOLECULE: UNCHARACTERIZED PROTEIN;                                   
22858:  sl1b-A  4.8  3.9  107   269    7   MOLECULE: HYPOTHETICAL_PROTEIN_-_CONSERVED;                          
22859:  glg4-A  4.8 11.4  132   316    8   MOLECULE: TUMOR NECROSIS FACTOR LIGAND SUPERFAMILY MEMBER 1          
22860:  qou9-A  4.8 11.7  123   531    9   MOLECULE: UNCHARACTERIZED PROTEIN;                                   
22861:  kw9f-A  4.8  3.8   95   874    7   MOLECULE: BREAST CANCER ANTI-ESTROGEN RESISTANCE PROTEIN 1;          
22862:  w9nh-A  4.8  7.5   86   736    7   MOLECULE: UNCHARACTERIZED PROTEIN;                                   
22863:  fwd8-A  4.8  8.0  129   497   11   MOLECULE: EXOCYST SUBUNIT EXO70 FAMILY PROTEIN;                      
22864:  j8gv-A  4.8  8.5  109   442    8   MOLECULE: CYTOCHROME C BIOGENESIS CCMF C-TERMINAL-LIKE MITO          
22865:  m0lt-A  4.8  2.3   68   643    7   MOLECULE: SI:DKEYP-110C12.3;                                         
22866:  smh9-A  4.8 11.4  123   612    7   MOLECULE: OS11G0148400 PROTEIN;                                      
22867:  x3cj-A  4.8  4.3  162   309    8   MOLECULE: OLFACTORY RECEPTOR;                                        
22868:  ft1t-A  4.8  3.5   94   504    7   MOLECULE: NADH DEHYDROGENASE [UBIQUINONE] FLAVOPROTEIN 1,            
22869:  oaw1-A  4.8 19.9  113  1447    4   MOLECULE: LEUCYL-TRNA SYNTHETASE;                                    
22870:  n8lq-A  4.8  4.1  151   315    5   MOLECULE: OLFACTORY RECEPTOR;                                        
22871:  kp7n-A  4.8 13.2  117   226    7   MOLECULE: SI:DKEYP-110C7.4;                                          
22872:  qr7l-A  4.8  8.7  141   486    7   MOLECULE: OS08G0550100 PROTEIN;                                      
22873:  jq6o-A  4.8  4.5  155   329    6   MOLECULE: ODORANT RECEPTOR;                                          
22874:  tr0u-A  4.8 16.3  109   268    6   MOLECULE: UNCHARACTERIZED PROTEIN;                                   
22875:  tu2t-A  4.8  4.7  158  1400    4   MOLECULE: UBIQUITIN CARBOXYL-TERMINAL HYDROLASE 34;                  
22876:  g1ve-A  4.8 16.2  143   728    3   MOLECULE: PROLYL 3-HYDROXYLASE 1;                                    
22877:  c1no-A  4.8 10.5   82   126   11   MOLECULE: UNCHARACTERIZED PROTEIN;                                   
22878:  zt6h-A  4.8  6.9  146   761    9   MOLECULE: UNCHARACTERIZED PROTEIN;                                   
22879:  bi0y-A  4.8 14.6  127  1030    8   MOLECULE: UNCHARACTERIZED PROTEIN;                                   
22880:  mo7q-A  4.8  4.5  156   311    8   MOLECULE: OLFACTORY RECEPTOR;                                        
22881:  wwo8-A  4.8  8.2   91   608   14   MOLECULE: PROTEIN DGS1 MITOCHONDRIAL;                                
22882:  so3f-A  4.8  3.4  125   267    4   MOLECULE: DNA DAMAGE-REGULATED AUTOPHAGY MODULATOR PROTEIN           
22883:  cu0x-A  4.8 13.3   87    99    6   MOLECULE: HYPOTHETICAL_PROTEIN_-_CONSERVED;                          
22884:  kub3-A  4.8 14.8  171  1077    8   MOLECULE: CALCIUM-TRANSPORTING ATPASE;                               
22885:  tq8h-A  4.8  4.4  143   543   13   MOLECULE: PROTEIN PAT1 HOMOLOG 2;                                    
22886:  w1yf-A  4.8  4.1  155   314   10   MOLECULE: OLFACTORY RECEPTOR;                                        
22887:  cw9c-A  4.8  5.0  113   603    4   MOLECULE: OS02G0468800 PROTEIN;                                      
22888:  wo5y-A  4.8 10.9  101   769    4   MOLECULE: EXO84_C DOMAIN-CONTAINING PROTEIN;                         
22889:  qz0t-A  4.8 16.9  119   834    7   MOLECULE: 5-HYDROXYTRYPTAMINE RECEPTOR 2A;                           
22890:  ip2n-A  4.8  8.1   71   112    6   MOLECULE: SIGNAL PEPTIDASE COMPLEX-LIKE PROTEIN DTM1;                
22891:  jqj8-A  4.8  7.3  161   322   10   MOLECULE: G_PROTEIN_RECEP_F1_2 DOMAIN-CONTAINING PROTEIN;            
22892:  t3nr-A  4.8 15.8  118  1004   10   MOLECULE: VACUOLAR PROTEIN SORTING-ASSOCIATED PROTEIN 54             
22893:  mbf3-A  4.8 11.6  120   659   15   MOLECULE: ATP-BINDING CASSETTE SUB-FAMILY D MEMBER 3;                
22894:  ddm7-A  4.8  3.7   97   460    5   MOLECULE: UNCHARACTERIZED PROTEIN;                                   
22895:  cq2y-A  4.8  4.3  161   321   10   MOLECULE: OLFACTORY RECEPTOR;                                        
22896:  q4do-A  4.8  4.5  154   320    6   MOLECULE: OLFACTORY RECEPTOR;                                        
22897:  ext1-A  4.8  5.4  121   766    8   MOLECULE: OXYSTEROL-BINDING PROTEIN-RELATED PROTEIN 10;              
22898:  e7nq-A  4.8  4.7  163   317    7   MOLECULE: OLFACTORY RECEPTOR;                                        
22899:  bgn1-A  4.8  3.6  140   675    6   MOLECULE: CONSERVED OLIGOMERIC GOLGI COMPLEX SUBUNIT 6;              
22900:  zcf4-A  4.8  4.3   89   829    6   MOLECULE: GRAS DOMAIN-CONTAINING PROTEIN;                            
22901:  w6tz-A  4.8 14.5   92   655   11   MOLECULE: C2H2 TYPE ZN-FINGER-CONTAINING PROTEIN;                    
22902:  u1za-A  4.8  3.7  120   410   10   MOLECULE: OS09G0512700 PROTEIN;                                      
22903:  xu8j-A  4.8  3.4  114   204    9   MOLECULE: OS01G0559000 PROTEIN;                                      
22904:  j0sv-A  4.8  5.9  140  1139    5   MOLECULE: UNCHARACTERIZED PROTEIN;                                   
22905:  tsh3-A  4.8 13.3   92   175    9   MOLECULE: UNCHARACTERIZED PROTEIN;                                   
22906:  ihu3-A  4.8  5.4  108   880    7   MOLECULE: DOLICHYL-PHOSPHATE-MANNOSE--PROTEIN MANNOSYLTRANS          
22907:  bys5-A  4.8 86.9  120  1531    8   MOLECULE: COILED-COIL DOMAIN-CONTAINING 141;                         
22908:  lx3l-A  4.8  7.8   96  1496    6   MOLECULE: PROTEIN KINASE, PUTATIVE;                                  
22909:  ize1-A  4.8 10.6   68   475    6   MOLECULE: UNCHARACTERIZED PROTEIN;                                   
22910:  yk1c-A  4.8  6.9  159   407    6   MOLECULE: SUBSTANCE-P RECEPTOR;                                      
22911:  m6cb-A  4.8  5.3  126   391    7   MOLECULE: UNCHARACTERIZED PROTEIN;                                   
22912:  e3gz-A  4.8  4.4  153   314    8   MOLECULE: ODORANT RECEPTOR;                                          
22913:  q4hd-A  4.8  4.3  134  1400    5   MOLECULE: POLYCYSTIC KIDNEY DISEASE PROTEIN 1-LIKE 1;                
22914:  hsm0-A  4.8  4.1  138   656    9   MOLECULE: SEX-DETERMINING PROTEIN FEM-1;                             
22915:  vvq4-A  4.8 24.2  137   957    8   MOLECULE: DYSTROPHIN-RELATED PROTEIN 2;                              
22916:  n7ue-A  4.8  3.3   83   664    8   MOLECULE: UNCHARACTERIZED PROTEIN;                                   
22917:  sk2n-A  4.8 13.7   96   452   10   MOLECULE: NB-ARC DOMAIN-CONTAINING PROTEIN;                          
22918:  n2hi-A  4.8  3.8  103  1252    7   MOLECULE: PUTATIVE ELONGATOR COMPLEX PROTEIN 1;                      
22919:  ddn9-A  4.8  4.3  160   311    8   MOLECULE: OLFACTORY RECEPTOR;                                        
22920:  ktx9-A  4.8  5.2  132  1052    4   MOLECULE: MITOTIC CHECKPOINT SERINE/THREONINE-PROTEIN KINAS          
22921:  n1xu-A  4.8  7.9  149   385    9   MOLECULE: GLYCINE BETAINE UPTAKE SYSTEM PERMEASE PROTEIN YE          
22922:  l9ze-A  4.8 13.6   91  1661   10   MOLECULE: DNA POLYMERASE THETA;                                      
22923:  m7jp-A  4.8  4.4  127   785    6   MOLECULE: POTASSIUM TRANSPORTER;                                     
22924:  df6v-A  4.8 12.2   93   718    5   MOLECULE: POTASSIUM CHANNEL KAT1;                                    
22925:  tzn9-A  4.8  5.6  143   719    8   MOLECULE: CALPAIN-12;                                                
22926:  xa3k-A  4.8  4.3  149   330    4   MOLECULE: PROGESTIN AND ADIPOQ RECEPTOR FAMILY MEMBER 5;             
22927:  hd0j-A  4.8  4.9  152  1400    8   MOLECULE: DNA-DEPENDENT PROTEIN KINASE CATALYTIC SUBUNIT;            
22928:  bnf7-A  4.8 15.6   97  1070    5   MOLECULE: CHAPERONE PROTEIN CLPB1;                                   
22929:  e2ii-A  4.8  4.6  128   200    6   MOLECULE: ARM REPEAT SUPERFAMILY PROTEIN;                            
22930:  xgc6-A  4.8 18.3  104   812    7   MOLECULE: UNCHARACTERIZED PROTEIN;                                   
22931:  ib9b-A  4.8  5.4  164  2572    7   MOLECULE: ECTOPIC P GRANULES PROTEIN 5 HOMOLOG;                      
22932:  afr1-A  4.8 13.0  107  1121   10   MOLECULE: POTASSIUM CHANNEL SUBFAMILY U MEMBER 1;                    
22933:  t2lf-A  4.8  8.6  113   896   10   MOLECULE: UNCHARACTERIZED PROTEIN;                                   
22934:  b3ji-A  4.8 21.9  105   630    4   MOLECULE: KINESIN-LIKE PROTEIN;                                      
22935:  nb2k-A  4.8  4.9   96   547    6   MOLECULE: TPR_REGION DOMAIN-CONTAINING PROTEIN;                      
22936:  fgm9-A  4.8  8.2   77   139    3   MOLECULE: PREFOLDIN SUBUNIT 4;                                       
22937:  ede1-A  4.8 11.3  103   748    6   MOLECULE: COFAC_HAEM_BDG DOMAIN-CONTAINING PROTEIN;                  
22938:  a7zz-A  4.8 21.6  101   381    9   MOLECULE: SH3-DOMAIN GRB2-LIKE ENDOPHILIN B2A;                       
22939:  hxh5-A  4.8  6.6  156  1471    8   MOLECULE: MYOSIN-4;                                                  
22940:  zo2i-A  4.8  3.7   89  1529   11   MOLECULE: MYOSIN-9;                                                  
22941:  s5zj-A  4.8  4.6  145  1150   12   MOLECULE: UNCHARACTERIZED PROTEIN;                                   
22942:  q6er-A  4.8  9.5  149   328    7   MOLECULE: OLFACTORY RECEPTOR 4A16;                                   
22943:  ncl3-A  4.8  5.1  129   955   10   MOLECULE: TRANS-SIALIDASE, PUTATIVE;                                 
22944:  whf3-A  4.8 14.8   88   392    8   MOLECULE: ESX-1 SECRETION-ASSOCIATED PROTEIN ESPA;                   
22945:  i7of-A  4.8  4.1  144   310   13   MOLECULE: CHITIN SYNTHASE EXPORT CHAPERONE;                          
22946:  fq3s-A  4.8  8.7  150   380    5   MOLECULE: LEUKOTRIENE B4 RECEPTOR;                                   
22947:  n2ki-A  4.8 12.3  102   859   10   MOLECULE: LEUCYL-TRNA SYNTHETASE;                                    
22948:  t5ct-A  4.8 19.0  119   457    3   MOLECULE: CUB1 FAMILY PROTEIN C30C2.08;                              
22949:  lrq9-A  4.8  6.0  109   161    3   MOLECULE: UNCHARACTERIZED MITOCHONDRIAL OUTER MEMBRANE PROT          
22950:  c5ti-A  4.8  4.9  105   985   10   MOLECULE: OS09G0346700 PROTEIN;                                      
22951:  em9j-A  4.8 13.1  148   982    7   MOLECULE: AP-1 COMPLEX SUBUNIT GAMMA;                                
22952:  nn0o-A  4.8  3.8   94   453    9   MOLECULE: GAMMA-AMINOBUTYRIC ACID TYPE A RECEPTOR SUBUNIT A          
22953:  g6zd-A  4.8  6.8  126   698    4   MOLECULE: HYPOTHETICAL_PROTEIN_-_CONSERVED;                          
22954:  ui3b-A  4.8  5.1  157   976    7   MOLECULE: UNCHARACTERIZED PROTEIN;                                   
22955:  xfn4-A  4.8  8.7  128   216    5   MOLECULE: CLAUDIN;                                                   
22956:  va5z-A  4.8  4.1   96   200    4   MOLECULE: DUF19 DOMAIN-CONTAINING PROTEIN;                           
22957:  p2qz-A  4.8 18.8  111   637    5   MOLECULE: METHIONYL-TRNA SYNTHETASE;                                 
22958:  vj0i-A  4.8  8.8  160   320    9   MOLECULE: OLFACTORY RECEPTOR;                                        
22959:  sg2p-A  4.8  4.3  159   315   11   MOLECULE: OLFACTORY RECEPTOR;                                        
22960:  rc4s-A  4.8  8.2  113  1207    6   MOLECULE: ARM REPEAT SUPERFAMILY PROTEIN;                            
22961:  pm5i-A  4.8 10.4  116  1573    5   MOLECULE: UNCHARACTERIZED PROTEIN;                                   
22962:  u7vq-A  4.8  6.0   81   343    4   MOLECULE: BED-TYPE DOMAIN-CONTAINING PROTEIN;                        
22963:  x3da-A  4.8  4.6  102   744    6   MOLECULE: CULLIN_2 DOMAIN-CONTAINING PROTEIN;                        
22964:  mp6b-A  4.8  4.5  121   465    4   MOLECULE: TETRATRICOPEPTIDE REPEAT PROTEIN 38;                       
22965:  hic6-A  4.8  4.7  128  1884    8   MOLECULE: TOPBP1-INTERACTING CHECKPOINT AND REPLICATION REG          
22966:  g5ev-A  4.8  2.8   85   142   12   MOLECULE: ER-DERIVED VESICLES PROTEIN ERV15;                         
22967:  q8ll-A  4.8  7.1  128   676    3   MOLECULE: TETRATRICOPEPTIDE REPEAT PROTEIN, PUTATIVE;                
22968:  tv9k-A  4.8  4.3  144   839    6   MOLECULE: UNCHARACTERIZED PROTEIN;                                   
22969:  d6bg-A  4.8 10.7  102   167   13   MOLECULE: GOLGI APPARATUS MEMBRANE PROTEIN TVP18;                    
22970:  odi7-A  4.8 23.9   99   823    7   MOLECULE: KINESIN-LIKE PROTEIN;                                      
22971:  vu3e-A  4.8 14.3   76   548    3   MOLECULE: CBS DOMAIN-CONTAINING PROTEIN CBSCBSPB5;                   
22972:  c2sp-A  4.8  5.6   77   174    6   MOLECULE: GUIDED ENTRY OF TAIL-ANCHORED PROTEINS FACTOR 1;           
22973:  kf3j-A  4.8  3.1   52    90    6   MOLECULE: CALCINEURIN-LIKE METALLO-PHOSPHOESTERASE SUPERFAM          
22974:  e0yl-A  4.8  9.8   79   156    8   MOLECULE: B-LIKE CYCLIN;                                             
22975:  ohn3-A  4.8  8.2  101   636    7   MOLECULE: TETRATRICOPEPTIDE REPEAT (TPR)-LIKE SUPERFAMILY P          
22976:  hsm8-A  4.8  4.7  140   763    9   MOLECULE: PRE-RRNA-PROCESSING PROTEIN RIX1;                          
22977:  kgu4-A  4.8  5.4  128   980    7   MOLECULE: CONSERVED OLIGOMERIC GOLGI COMPLEX SUBUNIT 1;              
22978:  fv0n-A  4.8  7.7  142  2159    8   MOLECULE: UNCHARACTERIZED PROTEIN;                                   
22979:  jc3g-A  4.8 10.6  111   923   11   MOLECULE: PROBABLE RIBOSYLATION FACTOR GTPASE-ACTIVATING PR          
22980:  oey4-A  4.8  4.2  146   316    9   MOLECULE: OLFACTORY RECEPTOR 5K2;                                    
22981:  qti2-A  4.8 10.3  137   886    9   MOLECULE: COATOMER SUBUNIT GAMMA;                                    
22982:  jet8-A  4.8  4.7   83   687    6   MOLECULE: RNA HELICASE;                                              
22983:  p2ch-A  4.8  4.5  135   876    9   MOLECULE: AP-1 COMPLEX SUBUNIT GAMMA-1;                              
22984:  s8pn-A  4.8 20.2  152   913    7   MOLECULE: TGC DOMAIN-CONTAINING PROTEIN;                             
22985:  bcu5-A  4.8 18.2  140   826    7   MOLECULE: 1,3-BETA-GLUCAN SYNTHASE;                                  
22986:  eqi8-A  4.8  6.1  145  1095    6   MOLECULE: UNCHARACTERIZED PROTEIN;                                   
22987:  sw0t-A  4.8 11.5  121   773    4   MOLECULE: POTASSIUM TRANSPORTER;                                     
22988:  nfk8-A  4.8  3.5  101   810    7   MOLECULE: EGF-LIKE DOMAIN-CONTAINING PROTEIN;                        
22989:  ruw2-A  4.8 11.1  104   335    4   MOLECULE: TASTE RECEPTOR TYPE 2 MEMBER 119;                          
22990:  z3ai-A  4.8 14.2   92   185   10   MOLECULE: CYTOCHROME B-245 LIGHT CHAIN;                              
22991:  xfw5-A  4.8  4.6  147   324    5   MOLECULE: ADIPOR-LIKE RECEPTOR SPBC12C2.09C;                         
22992:  lvo2-A  4.8  4.0  145   306   10   MOLECULE: OLFACTORY RECEPTOR;                                        
22993:  m0wz-A  4.8  4.1  130   628    5   MOLECULE: PROTEIN FARNESYLTRANSFERASE ALPHA SUBUNIT, PUTATI          
22994:  jsn0-A  4.8  3.4   86   859    5   MOLECULE: PROTEIN O-MANNOSYL-TRANSFERASE TMTC1;                      
22995:  w6er-A  4.8 10.3  117   333    9   MOLECULE: PROTEIN APEM9;                                             
22996:  h5in-A  4.8  3.8  102   196    7   MOLECULE: TRANSLOCATOR PROTEIN HOMOLOG;                              
22997:  umb1-A  4.8  6.1   81   148    2   MOLECULE: HYPOTHETICAL_PROTEIN_-_CONSERVED;                          
22998:  vzf5-A  4.8  4.8  164  2344   12   MOLECULE: PROBABLE SERINE/THREONINE-PROTEIN KINASE SMG1;             
22999:  u8zj-A  4.8 13.4  121   771    8   MOLECULE: UNCHARACTERIZED PROTEIN;                                   
23000:  yd6l-A  4.8  3.5   96  2613    7   MOLECULE: SERINE/THREONINE-PROTEIN KINASE TOR;                       
23001:  t1ff-A  4.8  4.8  154  1311    6   MOLECULE: PROTEIN KINASE DOMAIN-CONTAINING PROTEIN;                  
23002:  cgq2-A  4.8  8.9  117  1235    9   MOLECULE: PHOSPHORYLASE B KINASE REGULATORY SUBUNIT ALPHA,           
23003:  u5gu-A  4.8  4.2   91  1444    5   MOLECULE: DIACYLGLYCEROL ACYLTRANSFERASE, PUTATIVE;                  
23004:  uvl6-A  4.8  6.4  149   735   10   MOLECULE: EG:95B7.9 PROTEIN;                                         
23005:  p8xe-A  4.8 23.2  119  1683    8   MOLECULE: TRINUCLEOTIDE REPEAT-CONTAINING ADAPTOR 6C;                
23006:  pc5d-A  4.8  8.5  105   183    9   MOLECULE: TUMOR NECROSIS FACTOR LIGAND SUPERFAMILY MEMBER 4          
23007:  b9ub-A  4.8  4.9  144   600    8   MOLECULE: UNCHARACTERIZED PROTEIN;                                   
23008:  ljp0-A  4.8 16.6  114   769   11   MOLECULE: TTF-TYPE DOMAIN-CONTAINING PROTEIN;                        
23009:  nly0-A  4.8  4.1  154   309    8   MOLECULE: OLFACTORY RECEPTOR;                                        
23010:  oob1-A  4.8  4.5  153   500    5   MOLECULE: TPR_REGION DOMAIN-CONTAINING PROTEIN;                      
23011:  d1rg-A  4.8  4.0  159   330    7   MOLECULE: OLFACTORY RECEPTOR 1P1;                                    
23012:  wi0a-A  4.8  4.6  138   455    7   MOLECULE: SUN DOMAIN-CONTAINING PROTEIN 2;                           
23013:  kec9-A  4.8 12.4  101  1475    7   MOLECULE: PROTEIN SHROOM4;                                           
23014:  vm3c-A  4.8  3.1   87   144    9   MOLECULE: PROTEIN CORNICHON;                                         
23015:  uf1b-A  4.8  6.0  153   349    8   MOLECULE: SERPENTINE RECEPTOR, CLASS H;                              
23016:  xy6w-A  4.8 17.1  173   946    5   MOLECULE: CALCIUM-TRANSPORTING ATPASE TYPE 2C MEMBER 2;              
23017:  hnv6-A  4.8 12.2  109   605    7   MOLECULE: METHIONINE--TRNA LIGASE;                                   
23018:  n0nc-A  4.8 11.5  105   973    8   MOLECULE: CELLULOSE SYNTHASE;                                        
23019:  u6rl-A  4.8 10.7  114   225    7   MOLECULE: CEREBELLIN 8;                                              
23020:  o1ed-A  4.8  3.0   88   389   11   MOLECULE: TPR_REGION DOMAIN-CONTAINING PROTEIN;                      
23021:  r1ld-A  4.8  4.7  128  1902    5   MOLECULE: UNCHARACTERIZED PROTEIN;                                   
23022:  olg8-A  4.8 14.8  136   609   10   MOLECULE: PROBABLE G-PROTEIN COUPLED RECEPTOR 153;                   
23023:  on2t-A  4.8 13.8   83   531    4   MOLECULE: SOLUTE CARRIER FAMILY 16 MEMBER 13;                        
23024:  wc4u-A  4.8  6.5  131   527    7   MOLECULE: PROTEIN LILIPOD;                                           
23025:  qc4o-A  4.8  4.2  151   312    8   MOLECULE: OLFACTORY RECEPTOR 6C1;                                    
23026:  w2at-A  4.8  5.9  117   774    3   MOLECULE: AP COMPLEX SUBUNIT BETA;                                   
23027:  za8z-A  4.8  4.9   98   155    5   MOLECULE: UNCHARACTERIZED PROTEIN;                                   
23028:  m7jj-A  4.8  4.3  151   312    7   MOLECULE: OLFACTORY RECEPTOR;                                        
23029:  hcp1-A  4.8  4.3  160   312    9   MOLECULE: OLFACTORY RECEPTOR 6C75;                                   
23030:  o5vl-A  4.8  4.2  140   313    4   MOLECULE: OLFACTORY RECEPTOR;                                        
23031:  zs3s-A  4.8  6.5  124   660    9   MOLECULE: SET AND MYND DOMAIN CONTAINING, CLASS 4, MEMBER 3          
23032:  x9ad-A  4.8  4.3  137   363    7   MOLECULE: PROTEIN-SERINE/THREONINE KINASE;                           
23033:  ci0o-A  4.8 15.4   91   272   12   MOLECULE: SIMILAR TO PRO0149 PROTEIN;                                
23034:  py8e-A  4.8  3.8  110   560    5   MOLECULE: UNCHARACTERIZED PROTEIN;                                   
23035:  ar0p-A  4.8 10.3  123   433    4   MOLECULE: APOLIPOPROTEIN L5;                                         
23036:  j5zs-A  4.8  5.5  141   353    6   MOLECULE: UNCHARACTERIZED PROTEIN;                                   
23037:  gl2h-A  4.8  6.6  132   631    7   MOLECULE: PROBABLE G-PROTEIN COUPLED RECEPTOR 153;                   
23038:  rgy7-A  4.8 16.3  128   976    8   MOLECULE: UNCHARACTERIZED PROTEIN;                                   
23039:  tjc2-A  4.8  4.6  105   215   10   MOLECULE: GOLD DOMAIN-CONTAINING PROTEIN;                            
23040:  r9sy-A  4.8 28.0  108   293   11   MOLECULE: MEDIATOR OF RNA POLYMERASE II TRANSCRIPTION SUBUN          
23041:  e6be-A  4.8 10.1  154  1097    9   MOLECULE: IMPORTIN 5;                                                
23042:  tyz0-A  4.8  5.6  114   661    8   MOLECULE: SODIUM/POTASSIUM/CALCIUM EXCHANGER 2;                      
23043:  y7hy-A  4.8 17.5  110   335    8   MOLECULE: PROTEIN FATTY ACID EXPORT 3, CHLOROPLASTIC;                
23044:  fb6k-A  4.8  5.5  186   526    8   MOLECULE: EXOCYST SUBUNIT EXO70 FAMILY PROTEIN;                      
23045:  c2qg-A  4.8  9.7  136  1442    5   MOLECULE: CLUSTERED MITOCHONDRIA PROTEIN HOMOLOG;                    
23046:  f5od-A  4.8 17.4  124  2261    6   MOLECULE: ATP-BINDING CASSETTE SUBFAMILY A MEMBER 1;                 
23047:  rsd9-A  4.8  4.8   92   512   13   MOLECULE: UNCHARACTERIZED PROTEIN RV2209;                            
23048:  f2rf-A  4.8  7.4  157   319   10   MOLECULE: OLFACTORY RECEPTOR;                                        
23049:  yd0b-A  4.8 12.3  114   572    8   MOLECULE: UNCHARACTERIZED PROTEIN;                                   
23050:  wvn0-A  4.8  4.3  160  1400   11   MOLECULE: RYANODINE RECEPTOR 3;                                      
23051:  c4jk-A  4.8  4.6   99   427   10   MOLECULE: EXPRESSED PROTEIN;                                         
23052:  pc7d-A  4.8  5.0  131   295   12   MOLECULE: UNCHARACTERIZED PROTEIN;                                   
23053:  fvc2-A  4.8  9.4  122   798    9   MOLECULE: BZIP PROTEIN, PUTATIVE; 48652-45869;                       
23054:  t0zp-A  4.8 15.4   95   387    7   MOLECULE: MULTIDRUG RESISTANCE PROTEIN ABC TRANSPORTER FAMI          
23055:  j0zk-A  4.8  3.6  126   200    9   MOLECULE: GLUTATHIONE S-TRANSFERASE DOMAIN-CONTAINING PROTE          
23056:  mj9h-A  4.8  4.1  112  1306    7   MOLECULE: NUCLEAR_PORE_COMPLEX_PROTEIN_(NUP155)_-_PUTATIVE;          
23057:  yyy8-A  4.8 11.2   98   387    3   MOLECULE: ENDOPLASMIC RETICULUM JUNCTION FORMATION PROTEIN           
23058:  zx2f-A  4.8  5.4   97  1766    4   MOLECULE: TETRATRICOPEPTIDE REPEAT, ANKYRIN REPEAT AND COIL          
23059:  l6ft-A  4.8  7.0  141  1821    8   MOLECULE: TRNA/RRNA METHYLTRANSFERASE (SPOU) FAMILY PROTEIN          
23060:  sxh4-A  4.8  9.6  135   869    6   MOLECULE: FPL DOMAIN-CONTAINING PROTEIN;                             
23061:  ujo6-A  4.8  4.3  168  2225   10   MOLECULE: DOPEY_N DOMAIN-CONTAINING PROTEIN;                         
23062:  v4ob-A  4.8  4.4   99   599    9   MOLECULE: ANAPHASE-PROMOTING COMPLEX SUBUNIT 7;                      
23063:  ecs9-A  4.8  5.3  116   234    7   MOLECULE: OS08G0384000 PROTEIN;                                      
23064:  zb7l-A  4.8  7.3  112   243    6   MOLECULE: OS08G0551900 PROTEIN;                                      
23065:  z5cw-A  4.8  4.5  109   583    6   MOLECULE: FUMARATE REDUCTASE FLAVOPROTEIN SUBUNIT;                   
23066:  wdf2-A  4.8  5.0  138   902    7   MOLECULE: PROTEIN SYG1;                                              
23067:  obx7-A  4.8  7.3  159   723   11   MOLECULE: UNCHARACTERIZED PROTEIN;                                   
23068:  qt0v-A  4.8 13.2  102   256    6   MOLECULE: UNCHARACTERIZED PROTEIN;                                   
23069:  olb3-A  4.8  4.7  147   817    5   MOLECULE: UNCHARACTERIZED PROTEIN;                                   
23070:  u2cy-A  4.8  5.1   88   477    6   MOLECULE: PENTATRICOPEPTIDE REPEAT-CONTAINING PROTEIN;               
23071:  pol3-A  4.8  4.1  157   313    8   MOLECULE: OLFACTORY RECEPTOR;                                        
23072:  f8lj-A  4.8 10.6  116   431    5   MOLECULE: BEL1-LIKE HOMEODOMAIN PROTEIN 5;                           
23073:  woi5-A  4.8 17.8  118   836    5   MOLECULE: OS09G0510700 PROTEIN;                                      
23074:  jzt3-A  4.8  8.9   93   434    6   MOLECULE: ABC TRANSPORTER DOMAIN-CONTAINING PROTEIN;                 
23075:  dof5-A  4.8  5.3  155   307   11   MOLECULE: VOMERONASAL TYPE-1 RECEPTOR;                               
23076:  wgh7-A  4.8  3.4   96   287   17   MOLECULE: ROP GUANINE NUCLEOTIDE EXCHANGE FACTOR 9;                  
23077:  t8rl-A  4.8  7.7  169  1400    4   MOLECULE: LIPOPOLYSACCHARIDE-RESPONSIVE AND BEIGE-LIKE ANCH          
23078:  wfl6-A  4.8  5.3  162   410    7   MOLECULE: 5-HYDROXYTRYPTAMINE RECEPTOR 7;                            
23079:  fu4z-A  4.8  4.5  137   793    7   MOLECULE: PROTEIN KINASE DOMAIN-CONTAINING PROTEIN;                  
23080:  qau4-A  4.8  9.8  117   204    5   MOLECULE: UNCHARACTERIZED PROTEIN;                                   
23081:  vah0-A  4.8  3.2  119   849    7   MOLECULE: OS11G0576100 PROTEIN;                                      
23082:  g4bm-A  4.8  3.7   98   137   10   MOLECULE: MAM DOMAIN-CONTAINING PROTEIN;                             
23083:  gee0-A  4.8  4.9  207   837    8   MOLECULE: STRIATIN-INTERACTING PROTEIN 1;                            
23084:  b3jr-A  4.8  7.9  133  1400    4   MOLECULE: WD REPEAT- AND FYVE DOMAIN-CONTAINING PROTEIN 4;           
23085:  zq4h-A  4.8 33.0  153   231    7   MOLECULE: CEREBELLIN 7;                                              
23086:  f9cr-A  4.7  4.9  108   358    6   MOLECULE: HSP70/HSP90 CO-CHAPERONE CNS1;                             
23087:  lky0-A  4.7 12.0   78   137    5   MOLECULE: PROBABLE MITOCHONDRIAL PYRUVATE CARRIER 1;                 
23088:  x9rk-A  4.7  5.2  175  1031    8   MOLECULE: EXPRESSED PROTEIN;                                         
23089:  lsd3-A  4.7  6.8  143   949   10   MOLECULE: TRANS-SIALIDASE, PUTATIVE;                                 
23090:  y1nr-A  4.7  5.9   89   241   10   MOLECULE: UNCHARACTERIZED PROTEIN;                                   
23091:  vd9g-A  4.7 16.8  150   638   10   MOLECULE: NEUROENDOCRINE CONVERTASE 2;                               
23092:  xgj1-A  4.7  7.3  121   160    5   MOLECULE: MITOCHONDRIAL FISSION 1 PROTEIN;                           
23093:  zq5c-A  4.7  9.9  117   498    9   MOLECULE: LD05335P;                                                  
23094:  ml8b-A  4.7 21.8   96   316    5   MOLECULE: GH19706P;                                                  
23095:  af7h-A  4.7 17.7  102   609   12   MOLECULE: MEMBRANE PROTEIN, PUTATIVE;                                
23096:  up1c-A  4.7  4.1  106   282    8   MOLECULE: UNCHARACTERIZED PROTEIN;                                   
23097:  r7ke-A  4.7  9.2   93   252    3   MOLECULE: CYTOCHROME B561 DOMAIN-CONTAINING PROTEIN;                 
23098:  ta0l-A  4.7 14.9  111   480    3   MOLECULE: HAT TRANSPOSON SUPERFAMILY PROTEIN;                        
23099:  m9vf-A  4.7  6.6   89   223    9   MOLECULE: PHOSPHOENOLPYRUVATE/PHOSPHATE TRANSLOCATOR 2 CHLO          
23100:  gap4-A  4.7  3.9  149  1057    7   MOLECULE: EXPORTIN-1;                                                
23101:  oz5g-A  4.7 10.7  138  1437   11   MOLECULE: PROTEIN SUPPRESSOR OF NPR1-1, CONSTITUTIVE 1;              
23102:  v7ht-A  4.7  6.5  138   775    7   MOLECULE: ZINC TRANSPORTER 5;                                        
23103:  ri4y-A  4.7  8.3  117   393    5   MOLECULE: UNCHARACTERIZED PROTEIN;                                   
23104:  o1tg-A  4.7  3.9   84   122    5   MOLECULE: UNCHARACTERIZED PROTEIN;                                   
23105:  k4ur-A  4.7 11.2  115   780    6   MOLECULE: J DOMAIN-CONTAINING PROTEIN;                               
23106:  ksz3-A  4.7  4.8   62   196    5   MOLECULE: MAGO-BIND DOMAIN-CONTAINING PROTEIN;                       
23107:  gv6j-A  4.7  7.7  123   697    9   MOLECULE: PROTEIN KINASE DOMAIN-CONTAINING PROTEIN;                  
23108:  emy7-A  4.7 12.4  124   554    8   MOLECULE: UNCHARACTERIZED PROTEIN;                                   
23109:  u6bn-A  4.7  4.3  140   315    6   MOLECULE: ODORANT RECEPTOR;                                          
23110:  qbc9-A  4.7 25.3  102   286    7   MOLECULE: PUTATIVE WRKY DNA-BINDING DOMAIN SUPERFAMILY PROT          
23111:  ak3f-A  4.7  4.8  119  1006    9   MOLECULE: PCI DOMAIN-CONTAINING PROTEIN;                             
23112:  n2rw-A  4.7 12.1  122   709   10   MOLECULE: PROTEIN KINASE DOMAIN-CONTAINING PROTEIN;                  
23113:  zd7t-A  4.7 15.9   75   221    4   MOLECULE: OS04G0556900 PROTEIN;                                      
23114:  wq2q-A  4.7  6.8   94   224   10   MOLECULE: ENHANCER OF SPLIT M3 PROTEIN;                              
23115:  qd7v-A  4.7 12.5  119   368    3   MOLECULE: POPEYE DOMAIN-CONTAINING 2;                                
23116:  v0no-A  4.7 13.3  134  2170    7   MOLECULE: BREFELDIN A-INHIBITED GUANINE NUCLEOTIDE-EXCHANGE          
23117:  hil6-A  4.7  5.3  127   799    9   MOLECULE: TRANS-SIALIDASE, PUTATIVE;                                 
23118:  ve8a-A  4.7  8.9   69   783   13   MOLECULE: PE-PGRS FAMILY PROTEIN PE_PGRS9;                           
23119:  hr9t-A  4.7  5.1  117   543    8   MOLECULE: LIMR FAMILY PROTEIN;                                       
23120:  nw2i-A  4.7 10.3  109   267    7   MOLECULE: SYNTAXIN-72;                                               
23121:  hdt6-A  4.7  7.8  108   190    7   MOLECULE: REGULATOR OF VPS4 ACTIVITY IN THE MVB PATHWAY PRO          
23122:  tb5s-A  4.7 15.9  105   310    4   MOLECULE: DIMER_TNP_HAT DOMAIN-CONTAINING PROTEIN;                   
23123:  xlp0-A  4.7  4.3  122   313    7   MOLECULE: COATOMER SUBUNIT EPSILON;                                  
23124:  m8jz-A  4.7  9.4  112   235    4   MOLECULE: PRE-MRNA-SPLICING FACTOR ISY1;                             
23125:  o7lz-A  4.7  6.7  105  1306    8   MOLECULE: SYNERGIN GAMMA;                                            
23126:  b5xz-A  4.7  3.2   94   160    3   MOLECULE: UNCHARACTERIZED MITOCHONDRIAL MEMBRANE PROTEIN C8          
23127:  lqq8-A  4.7  7.5  138   316    6   MOLECULE: METAL TOLERANCE PROTEIN 8;                                 
23128:  o9tx-A  4.7  8.3  156   357    7   MOLECULE: SERPENTINE RECEPTOR, CLASS T;                              
23129:  z4ff-A  4.7 12.1  133   636   10   MOLECULE: UNCHARACTERIZED BETA-GLUCAN SYNTHESIS-ASSOCIATED           
23130:  y7dg-A  4.7  9.9  144   979    7   MOLECULE: TIR DOMAIN-CONTAINING PROTEIN;                             
23131:  e5od-A  4.7  4.0  122   753    8   MOLECULE: TRANS-SIALIDASE, PUTATIVE;                                 
23132:  vcw8-A  4.7  4.2   89   759    9   MOLECULE: VACUOLAR PROTEIN SORTING-ASSOCIATED PROTEIN 52 A;          
23133:  jv3w-A  4.7  9.9  138   844   13   MOLECULE: TRANS-SIALIDASE, PUTATIVE;                                 
23134:  ha4p-A  4.7  5.7   90   696   11   MOLECULE: UNCHARACTERIZED PROTEIN;                                   
23135:  ihm3-A  4.7  4.7  139   581   12   MOLECULE: CALNEXIN;                                                  
23136:  u3ye-A  4.7  5.1  144   983    7   MOLECULE: ZINC FINGER CCCH-TYPE-CONTAINING 7A;                       
23137:  sg3z-A  4.7 11.9  121   642    8   MOLECULE: PROTEIN KINASE DOMAIN-CONTAINING PROTEIN;                  
23138:  gsb7-A  4.7 23.4  148   911    5   MOLECULE: ALPHA-ACTININ-4;                                           
23139:  gon0-A  4.7  9.2  126   682    8   MOLECULE: PROTEIN KINASE DOMAIN-CONTAINING PROTEIN;                  
23140:  p5bb-A  4.7  8.9  106   374    7   MOLECULE: UPF0496 PROTEIN AT4G34320;                                 
23141:  tpj6-A  4.7  5.5  117   559    3   MOLECULE: RIBOSOMAL_PROTEIN_L7AE/L30E/S12E/GADD45_FAMILY_-_          
23142:  gz9p-A  4.7  9.2  127   722    9   MOLECULE: PROBABLE CARBOXYPEPTIDASE X1;                              
23143:  d4gt-A  4.7  4.3  129  1210    9   MOLECULE: TRNA METHYLATION PROTEIN;                                  
23144:  cmj4-A  4.7  4.2  150   319    5   MOLECULE: VOMERONASAL TYPE-1 RECEPTOR 51;                            
23145:  pcy2-A  4.7 18.1  134   626    9   MOLECULE: OS03G0308800 PROTEIN;                                      
23146:  i0cj-A  4.7  4.4  128   548   10   MOLECULE: UNCHARACTERIZED PROTEIN;                                   
23147:  ug9y-A  4.7 13.2   80   331    6   MOLECULE: SAS10/UTP3/C1D FAMILY;                                     
23148:  scm6-A  4.7 10.7   69  1822   12   MOLECULE: CDK5 REGULATORY SUBUNIT-ASSOCIATED PROTEIN 2;              
23149:  h6ng-A  4.7  6.3   86   238    9   MOLECULE: HYPOTHETICAL_PROTEIN_-_CONSERVED;                          
23150:  bgx9-A  4.7 17.2   80   355   13   MOLECULE: PAIRED AMPHIPATHIC HELIX SIN3-LIKE PROTEIN;                
23151:  z5js-A  4.7  6.7  129  1711    9   MOLECULE: EUKARYOTIC TRANSLATION INITIATION FACTOR 4 GAMMA,          
23152:  h4lw-A  4.7  5.2  122   417    7   MOLECULE: CALRETICULIN;                                              
23153:  ejt6-A  4.7  3.6   92   250    8   MOLECULE: FERRITIN;                                                  
23154:  acd1-A  4.7 12.6  104   324    2   MOLECULE: PROTEIN BINDING PROTEIN;                                   
23155:  n4xo-A  4.7 12.4   99   421   10   MOLECULE: OS01G0348150 PROTEIN;                                      
23156:  wv4z-A  4.7  4.7   79   264    5   MOLECULE: UNCHARACTERIZED PROTEIN;                                   
23157:  kw9k-A  4.7 14.2   89   390   10   MOLECULE: NUCLEOTIDE SUGAR TRANSPORTER FAMILY;                       
23158:  i3be-A  4.7  4.8  132   591    9   MOLECULE: CALNEXIN;                                                  
23159:  rps7-A  4.7  5.3   68   321    6   MOLECULE: UNCHARACTERIZED PROTEIN;                                   
23160:  s5tf-A  4.7  5.2  155   351    5   MOLECULE: SERPENTINE RECEPTOR, CLASS T;                              
23161:  bt4b-A  4.7  5.2  156   883    9   MOLECULE: UNCHARACTERIZED PROTEIN;                                   
23162:  yh6r-A  4.7 16.4  107   814    5   MOLECULE: POTASSIUM TRANSPORTER;                                     
23163:  z4lo-A  4.7 13.1  147   790    7   MOLECULE: TRANS-SIALIDASE, PUTATIVE;                                 
23164:  tdd9-A  4.7  9.9  119   288    7   MOLECULE: UNCHARACTERIZED PROTEIN;                                   
23165:  zqr0-A  4.7 15.1  124  1071    9   MOLECULE: EF-HAND CALCIUM-BINDING DOMAIN-CONTAINING PROTEIN          
23166:  il6v-A  4.7  4.2  113   350   10   MOLECULE: UNCHARACTERIZED PROTEIN;                                   
23167:  kvc8-A  4.7 18.8  104   364    6   MOLECULE: UNCHARACTERIZED PROTEIN;                                   
23168:  pjs3-A  4.7  5.7  147   334   10   MOLECULE: SERPENTINE RECEPTOR, CLASS T;                              
23169:  ek6m-A  4.7 11.2  118  1193   11   MOLECULE: RECEPTOR-LIKE KINASE LIP2;                                 
23170:  u7qp-A  4.7  8.3  149   334    8   MOLECULE: SERPENTINE RECEPTOR, CLASS Z;                              
23171:  c9wk-A  4.7  7.1  149   292    6   MOLECULE: UNCHARACTERIZED PROTEIN;                                   
23172:  xvz6-A  4.7  3.9  126   375    7   MOLECULE: UNCHARACTERIZED PROTEIN;                                   
23173:  d5nb-A  4.7  7.6  131   417    8   MOLECULE: CALRETICULIN;                                              
23174:  t4ha-A  4.7  4.8  152   834    6   MOLECULE: PROTEIN EFR3 HOMOLOG CMP44E;                               
23175:  a0li-A  4.7 10.8   84   238    8   MOLECULE: SURVIVAL OF MOTOR NEURON-RELATED-SPLICING FACTOR           
23176:  er9p-A  4.7  6.9  138   941    8   MOLECULE: TRANS-SIALIDASE, PUTATIVE;                                 
23177:  oac0-A  4.7  4.8  171   788    9   MOLECULE: EXOCYST COMPLEX COMPONENT;                                 
23178:  j8aa-A  4.7  4.4  174   941    7   MOLECULE: BZIP TRANSCRIPTION FACTOR;                                 
23179:  rd7c-A  4.7  3.7  110  1767    5   MOLECULE: PROTEASOME ACTIVATING PROTEIN 200;                         
23180:  df9u-A  4.7  3.6   92   250    8   MOLECULE: FERRITIN;                                                  
23181:  b2tl-A  4.7 21.6  127   356    7   MOLECULE: UNCHARACTERIZED PROTEIN;                                   
23182:  si2o-A  4.7  3.7  100   315   11   MOLECULE: MIT DOMAIN-CONTAINING PROTEIN;                             
23183:  hu0l-A  4.7  9.4  120  2066    6   MOLECULE: UNCHARACTERIZED PROTEIN;                                   
23184:  fw2o-A  4.7  7.8  114   689   11   MOLECULE: PROTEIN KINASE DOMAIN-CONTAINING PROTEIN;                  
23185:  q9uh-A  4.7  4.2  123   794   11   MOLECULE: TRANS-SIALIDASE, PUTATIVE;                                 
23186:  dc2r-A  4.7  7.8  142   732    7   MOLECULE: TRANS-SIALIDASE, PUTATIVE;                                 
23187:  ji4y-A  4.7  4.5  154   298    5   MOLECULE: VOMERONASAL TYPE-1 RECEPTOR;                               
23188:  t9kk-A  4.7 13.6  125   691    6   MOLECULE: PROTEIN KINASE DOMAIN-CONTAINING PROTEIN;                  
23189:  y0xs-A  4.7  6.8  127   976    6   MOLECULE: UNCHARACTERIZED PROTEIN;                                   
23190:  a8ra-A  4.7  3.7  107   201    6   MOLECULE: PROBABLE QUINOL OXIDASE SUBUNIT 3;                         
23191:  kn0i-A  4.7  4.1  154   888    8   MOLECULE: IQ_CALMODULIN-BINDING_MOTIF_CONTAINING_PROTEIN_-_          
23192:  fli5-A  4.7 12.7  162   356    8   MOLECULE: UROTENSIN II RECEPTOR;                                     
23193:  i2ec-A  4.7  8.7   95   309    7   MOLECULE: DIMER_TNP_HAT DOMAIN-CONTAINING PROTEIN;                   
23194:  y2vu-A  4.7  3.6   92   250    8   MOLECULE: FERRITIN-1, CHLOROPLASTIC;                                 
23195:  rh4a-A  4.7  9.2  148   748    8   MOLECULE: TRANS-SIALIDASE, PUTATIVE;                                 
23196:  kdy9-A  4.7  3.9  103   311   12   MOLECULE: MEDIATOR OF RNA POLYMERASE II TRANSCRIPTION SUBUN          
23197:  rd5t-A  4.7  6.0  157   336    8   MOLECULE: SERPENTINE RECEPTOR, CLASS T;                              
23198:  pm2m-A  4.7  7.0  100   183    7   MOLECULE: UNCHARACTERIZED PROTEIN;                                   
23199:  vgu5-A  4.7  4.8  143   715   10   MOLECULE: CALMODULIN-BINDING PROTEIN MPCBP;                          
23200:  hvf8-A  4.7 13.8  104   346   10   MOLECULE: HYPOTHETICAL_PROTEIN_-_CONSERVED;                          
23201:  al6x-A  4.7  6.0  127   694    9   MOLECULE: TRANS-SIALIDASE, PUTATIVE;                                 
23202:  a2ln-A  4.7 11.0  128   275   13   MOLECULE: VOLTAGE-DEPENDENT CALCIUM CHANNEL GAMMA-5 SUBUNIT          
23203:  tk7x-A  4.7  5.5  135   924   13   MOLECULE: TRANS-SIALIDASE, PUTATIVE;                                 
23204:  i9jg-A  4.7  2.8   63   513    3   MOLECULE: UNCHARACTERIZED PROTEIN;                                   
23205:  sl0d-A  4.7  7.9   87   259    8   MOLECULE: OS03G0423800 PROTEIN;                                      
23206:  sm4b-A  4.7 21.2  101   273   10   MOLECULE: T-SNARE COILED-COIL HOMOLOGY DOMAIN-CONTAINING PR          
23207:  lgf1-A  4.7  6.5  167   733    7   MOLECULE: DNA-DIRECTED RNA POLYMERASE SUBUNIT BETA, PUTATIV          
23208:  ix6r-A  4.7  3.5  114   248    7   MOLECULE: TRANSMEMBRANE PROTEIN 182;                                 
23209:  o7bj-A  4.7  4.3  155   305    8   MOLECULE: OLFACTORY RECEPTOR;                                        
23210:  c1js-A  4.7 11.5  151   376    8   MOLECULE: PUTATIVE CLATHRIN ASSEMBLY PROTEIN AT1G25240;              
23211:  co7c-A  4.7  7.7  119   456    5   MOLECULE: PEPTIDYLPROLYL ISOMERASE;                                  
23212:  slc9-A  4.7  6.1   60    72    3   MOLECULE: MITOCHONDRIAL IMPORT INNER MEMBRANE TRANSLOCASE S          
23213:  kiu4-A  4.7 17.3  129   355    7   MOLECULE: PROTEIN FIP1;                                              
23214:  av4a-A  4.7  4.6   96  1217    7   MOLECULE: COATOMER SUBUNIT ALPHA;                                    
23215:  nf1p-A  4.7  6.7  191  1135    6   MOLECULE: UBIQUITIN HYDROLASE, PUTATIVE;                             
23216:  qtu7-A  4.7  5.5   75    87    5   MOLECULE: UNCHARACTERIZED PROTEIN;                                   
23217:  q3ci-A  4.7  4.7  139   360    8   MOLECULE: NAD(P)H-QUINONE OXIDOREDUCTASE SUBUNIT 1, CHLOROP          
23218:  e7vm-A  4.7  4.2  119  1910    8   MOLECULE: TRESLIN;                                                   
23219:  i5tc-A  4.7 12.7  120   418    8   MOLECULE: CERAMIDE SYNTHASE LAC1;                                    
23220:  mu7e-A  4.7  5.1  116   296    6   MOLECULE: CERAMIDE SYNTHASE LOH2;                                    
23221:  u8vc-A  4.7  5.6   77   383    6   MOLECULE: RING-TYPE E3 UBIQUITIN TRANSFERASE;                        
23222:  qb1y-A  4.7 12.4  117   210    4   MOLECULE: CLAUDIN;                                                   
23223:  glm8-A  4.7  4.1  121   430    5   MOLECULE: BONE MORPHOGENETIC PROTEIN 7;                              
23224:  ds8k-A  4.7 11.4  148   679    3   MOLECULE: MICOS COMPLEX SUBUNIT MIC60-1;                             
23225:  h7au-A  4.7  7.8  144   299    7   MOLECULE: UNCHARACTERIZED PROTEIN;                                   
23226:  txj1-A  4.7  2.7   87   140    6   MOLECULE: TRANSMEMBRANE PROTEIN 107;                                 
23227:  ysz3-A  4.7  7.6   78   454    5   MOLECULE: AMINO ACID PERMEASE 2;                                     
23228:  fl4s-A  4.7 10.1  112   485    7   MOLECULE: HISTAMINE-GATED CHLORIDE CHANNEL ALPHA1 SUBUNIT;           
23229:  jos7-A  4.7  3.6  132   254    6   MOLECULE: UNCHARACTERIZED PROTEIN;                                   
23230:  y4lr-A  4.7  3.9  101   416    5   MOLECULE: OS01G0248701 PROTEIN;                                      
23231:  hq9t-A  4.7  6.4  133   907   13   MOLECULE: TRANS-SIALIDASE, PUTATIVE;                                 
23232:  cj7p-A  4.7 12.7  115   247    9   MOLECULE: LHFPL TETRASPAN SUBFAMILY MEMBER 4 PROTEIN;                
23233:  zx8w-A  4.7  4.4  107   543    7   MOLECULE: UNCHARACTERIZED PROTEIN;                                   
23234:  xst1-A  4.7  7.0  144   312    7   MOLECULE: UNCHARACTERIZED PROTEIN;                                   
23235:  s3rt-A  4.7 22.9  115   564   10   MOLECULE: NICOTINIC ACETYLCHOLINE RECEPTOR ALPHA7, ISOFORM           
23236:  qxx6-A  4.7  5.5  141   825    9   MOLECULE: UNCHARACTERIZED PROTEIN;                                   
23237:  m7sb-A  4.7 14.5  105   472    9   MOLECULE: STEAP FAMILY MEMBER 4;                                     
23238:  k6na-A  4.7  8.2   83   970    5   MOLECULE: WW DOMAIN-CONTAINING PROTEIN;                              
23239:  mm1k-A  4.7  4.8  145   297    8   MOLECULE: SERPENTINE RECEPTOR, CLASS Z;                              
23240:  gu6a-A  4.7  5.0  131   310    7   MOLECULE: UNCHARACTERIZED PROTEIN;                                   
23241:  riq3-A  4.7  7.6   81   667    4   MOLECULE: PROBABLE SERINE/THREONINE-PROTEIN KINASE IKS1;             
23242:  hl3b-A  4.7  3.7  119   732    7   MOLECULE: PROTEIN DIA2;                                              
23243:  gi4i-A  4.7  4.5  113   186   14   MOLECULE: DUF19 DOMAIN-CONTAINING PROTEIN;                           
23244:  rl7u-A  4.7 13.5  113   305    3   MOLECULE: 7TM_GPCR_SRX DOMAIN-CONTAINING PROTEIN;                    
23245:  zr4g-A  4.7  4.5  157  2170    7   MOLECULE: UNCHARACTERIZED PROTEIN;                                   
23246:  xyp3-A  4.7 20.4  101   273    9   MOLECULE: T-SNARE COILED-COIL HOMOLOGY DOMAIN-CONTAINING PR          
23247:  h9it-A  4.7  4.5  100   300    7   MOLECULE: UNCHARACTERIZED PROTEIN;                                   
23248:  u7oz-A  4.7  5.5  139   986    4   MOLECULE: EUKARYOTIC TRANSLATION INITIATION FACTOR 3 SUBUNI          
23249:  xe3z-A  4.7  3.6  102   265    3   MOLECULE: CYTOCHROME C OXIDASE SUBUNIT 3;                            
23250:  zwy8-A  4.7 16.0  101   970    6   MOLECULE: UNCHARACTERIZED PROTEIN;                                   
23251:  sp0w-A  4.7  3.4  121   224   12   MOLECULE: GLUTATHIONE S-TRANSFERASE U1;                              
23252:  p8kr-A  4.7 15.5  109   425    5   MOLECULE: UNCHARACTERIZED PROTEIN;                                   
23253:  qrw2-A  4.7 17.5   99   752    3   MOLECULE: J DOMAIN-CONTAINING PROTEIN;                               
23254:  ufo0-A  4.7  3.3   97   140    5   MOLECULE: CCR4-NOT TRANSCRIPTION COMPLEX SUBUNIT 11;                 
23255:  bnl4-A  4.7  4.7   92   852    8   MOLECULE: VOMERONASAL 2, RECEPTOR 36;                                
23256:  jbv7-A  4.7  5.4  105  1082    6   MOLECULE: OS02G0307000 PROTEIN;                                      
23257:  fu5o-A  4.7  6.8   73   568    4   MOLECULE: FINTRIM FAMILY, MEMBER 76;                                 
23258:  uw3m-A  4.7  7.1   72   217   10   MOLECULE: GLUTAMATE DEHYDROGENASE 2;                                 
23259:  hl5v-A  4.7  3.6   94   797    3   MOLECULE: UNCHARACTERIZED PROTEIN;                                   
23260:  us6r-A  4.7 15.7   85   192    8   MOLECULE: DH DOMAIN-CONTAINING PROTEIN;                              
23261:  z4cs-A  4.7 19.3  120   574    9   MOLECULE: E3 UBIQUITIN-PROTEIN LIGASE NEURL1;                        
23262:  oop2-A  4.7 11.3  141   611   12   MOLECULE: PECTINESTERASE;                                            
23263:  zf4h-A  4.7  4.4  136   363    9   MOLECULE: NAD(P)H-QUINONE OXIDOREDUCTASE SUBUNIT 1, CHLOROP          
23264:  oe9m-A  4.7 10.4  120   732    8   MOLECULE: CENTROMERE PROTEIN I;                                      
23265:  b9je-A  4.7  4.2  132   538    5   MOLECULE: BTB DOMAIN-CONTAINING PROTEIN;                             
23266:  ngd6-A  4.7 15.3   97   696    7   MOLECULE: XENOTROPIC AND POLYTROPIC RETROVIRUS RECEPTOR 1;           
23267:  t6uy-A  4.7  6.5   77   134   10   MOLECULE: OS03G0589701 PROTEIN;                                      
23268:  kwv5-A  4.7  3.4  123   219   10   MOLECULE: GLUTATHIONE S-TRANSFERASE U19;                             
23269:  p4tg-A  4.7 10.9   74    84    5   MOLECULE: ZF-TIM10_DDP DOMAIN-CONTAINING PROTEIN;                    
23270:  afg9-A  4.7 12.9   72   107    7   MOLECULE: UNCHARACTERIZED PROTEIN;                                   
23271:  t2by-A  4.7 14.2  124   225    7   MOLECULE: RIBOSOMAL P PROTEIN AGP2BETA-1, PUTATIVE;                  
23272:  xl9d-A  4.7  4.0   78   359    5   MOLECULE: WRKY TRANSCRIPTION FACTOR;                                 
23273:  fgn8-A  4.7 25.5   96   749   11   MOLECULE: BROMO DOMAIN-CONTAINING PROTEIN;                           
23274:  vj3m-A  4.7 12.6   91   315   11   MOLECULE: HYPOTHETICAL_PROTEIN_-_CONSERVED;                          
23275:  l4is-A  4.7  9.7  125   693   10   MOLECULE: PROBABLE L-TYPE LECTIN-DOMAIN CONTAINING RECEPTOR          
23276:  t3tm-A  4.7  5.9   96   419    5   MOLECULE: SERINE--TRNA LIGASE;                                       
23277:  suo7-A  4.7  7.0   81   137    4   MOLECULE: UNCHARACTERIZED PROTEIN;                                   
23278:  gr3c-A  4.7  5.0  138   779    9   MOLECULE: TRANS-SIALIDASE, PUTATIVE;                                 
23279:  m0qm-A  4.7  4.3   78   576    6   MOLECULE: PHOSPHATIDYLINOSITOL N-ACETYLGLUCOSAMINYLTRANSFER          
23280:  x4lq-A  4.7 13.0   97   455    3   MOLECULE: ANK_REP_REGION DOMAIN-CONTAINING PROTEIN;                  
23281:  tp6b-A  4.7  4.8  160  1782   11   MOLECULE: SEC7 DOMAIN-CONTAINING PROTEIN;                            
23282:  uf4r-A  4.7  7.7   96   501    9   MOLECULE: ACETYLCHOLINE RECEPTOR SUBUNIT BETA;                       
23283:  dfv5-A  4.7 11.2  126   591    8   MOLECULE: UNCHARACTERIZED PROTEIN;                                   
23284:  kjg4-A  4.7  5.0  146   597    9   MOLECULE: HYDROGENASE-1 LARGE CHAIN;                                 
23285:  psz9-A  4.7  6.9  141  1267   11   MOLECULE: CLIP-ASSOCIATED PROTEIN;                                   
23286:  sx4s-A  4.7  8.5   70   137    7   MOLECULE: BIOFILM PGA SYNTHESIS PROTEIN PGAD;                        
23287:  tx3g-A  4.7  9.1  100   335    7   MOLECULE: UNCHARACTERIZED PROTEIN;                                   
23288:  vsk3-A  4.7 20.3   65  1443    8   MOLECULE: DNA-BINDING E3 UBIQUITIN-PROTEIN LIGASE;                   
23289:  txw6-A  4.7 10.6  113  1163    9   MOLECULE: UNCHARACTERIZED PROTEIN;                                   
23290:  n5jh-A  4.7  9.3  102   442   11   MOLECULE: SERUM RESPONSE FACTOR-BINDING PROTEIN 1;                   
23291:  uw2x-A  4.7  8.5  139   883   11   MOLECULE: TRANS-SIALIDASE, PUTATIVE;                                 
23292:  xha7-A  4.7  5.4  108  1874    5   MOLECULE: WD REPEAT-CONTAINING PROTEIN 90;                           
23293:  w3yk-A  4.7  7.7   78   251    6   MOLECULE: CD302 MOLECULE;                                            
23294:  l8fp-A  4.7 12.4  124   273    2   MOLECULE: TRANSMEMBRANE PROTEIN 202;                                 
23295:  hrl0-A  4.7 17.8  110  2528    6   MOLECULE: FORMIN HOMOLOGY 2 DOMAIN CONTAINING, ISOFORM I;            
23296:  wy9y-A  4.7  8.6   83   335    8   MOLECULE: AMINO ACID PERMEASE 6;                                     
23297:  ymx2-A  4.7  4.8  160  1262    2   MOLECULE: ADENYLATE CYCLASE TYPE 5;                                  
23298:  k3fw-A  4.7 13.4   94   761    6   MOLECULE: OS07G0147800 PROTEIN;                                      
23299:  ojq2-A  4.7 13.4  116   284    3   MOLECULE: UNCHARACTERIZED PROTEIN;                                   
23300:  v6fp-A  4.7  9.6  117   219    8   MOLECULE: UNCHARACTERIZED PROTEIN;                                   
23301:  fu2l-A  4.7  6.0   82   275    0   MOLECULE: UNCHARACTERIZED PROTEIN;                                   
23302:  pz9x-A  4.7  3.2   96  1012    4   MOLECULE: PHD FINGER PROTEIN 20;                                     
23303:  ms4r-A  4.7  3.1   83   129    2   MOLECULE: ENDOPLASMIC RETICULUM TRANSMEMBRANE PROTEIN;               
23304:  a3jv-A  4.7  5.6  130   870   11   MOLECULE: TRANS-SIALIDASE, PUTATIVE;                                 
23305:  r9ty-A  4.7  5.6  133   791    7   MOLECULE: TRANS-SIALIDASE, PUTATIVE;                                 
23306:  g2sf-A  4.7  3.9  125   236   10   MOLECULE: PROBABLE GLUTATHIONE S-TRANSFERASE GSTU6;                  
23307:  tro9-A  4.7  6.2   99   411    3   MOLECULE: UNCHARACTERIZED PROTEIN;                                   
23308:  swk5-A  4.7 12.1  112   534    5   MOLECULE: UNCHARACTERIZED PROTEIN;                                   
23309:  qm6y-A  4.7 18.6  114   649    5   MOLECULE: TRANSMEMBRANE AND COILED-COIL DOMAIN FAMILY 1;             
23310:  o1vh-A  4.7  3.5  128   255    8   MOLECULE: ALKALINE CERAMIDASE;                                       
23311:  brl7-A  4.7  6.3  116   674   10   MOLECULE: PROTEIN KINASE DOMAIN-CONTAINING PROTEIN;                  
23312:  fx4m-A  4.7  5.5  166  2054    8   MOLECULE: UNCHARACTERIZED PROTEIN;                                   
23313:  us0d-A  4.7  4.0   84   223    5   MOLECULE: PREDICTED GENE 10721;                                      
23314:  b2xb-A  4.7  9.4  109   788   10   MOLECULE: UNCHARACTERIZED PROTEIN;                                   
23315:  uoq2-A  4.7 27.4  122   595    7   MOLECULE: HYDROXYPROLINE-RICH GLYCOPROTEIN FAMILY PROTEIN,           
23316:  tpf8-A  4.7 15.7  110  1029    7   MOLECULE: KINESIN MOTOR DOMAIN-CONTAINING PROTEIN;                   
23317:  el8m-A  4.7  5.5   89   481    7   MOLECULE: PCRF DOMAIN-CONTAINING PROTEIN;                            
23318:  t8pg-A  4.7  8.3  147   927    5   MOLECULE: NON-LYSOSOMAL GLUCOSYLCERAMIDASE;                          
23319:  jfd5-A  4.7 12.9  128   498    6   MOLECULE: UNCHARACTERIZED PROTEIN;                                   
23320:  xjs3-A  4.7  5.4   78   545    8   MOLECULE: UNCHARACTERIZED PROTEIN;                                   
23321:  qn8h-A  4.7  8.2   84   239    1   MOLECULE: PUTATIVE UNCHARACTERIZED TRANSMEMBRANE PROTEIN             
23322:  j2jf-A  4.7  6.4   72   104    6   MOLECULE: UNCHARACTERIZED PROTEIN;                                   
23323:  h4eg-A  4.7 16.6  119   595    7   MOLECULE: E3 UBIQUITIN-PROTEIN LIGASE UPL5;                          
23324:  p2qw-A  4.7 11.6  113   342    7   MOLECULE: UNCHARACTERIZED PROTEIN;                                   
23325:  pq0y-A  4.7  4.6  106   336    8   MOLECULE: GERANYLGERANYL PYROPHOSPHATE SYNTHASE 6, MITOCHON          
23326:  f9hh-A  4.7  7.7   71    84    1   MOLECULE: MITOCHONDRIAL IMPORT INNER MEMBRANE TRANSLOCASE S          
23327:  y0kl-A  4.7  7.3  150   539    7   MOLECULE: UNCHARACTERIZED PROTEIN;                                   
23328:  rre4-A  4.7 10.1   82   191    9   MOLECULE: UNCHARACTERIZED PROTEIN;                                   
23329:  voi8-A  4.7 11.1  152   725    8   MOLECULE: SI:DKEY-19B23.13;                                          
23330:  ia8q-A  4.7  7.6  111   224    9   MOLECULE: RETINOSCHISIN;                                             
23331:  w1wu-A  4.7  6.2   96   140    7   MOLECULE: CYTOCHROME C OXIDASE SUBUNIT 7B;                           
23332:  c5vu-A  4.7  6.9   84   495   10   MOLECULE: CYSTEINE-TYPE ENDOPEPTIDASE/ UBIQUITIN THIOLESTER          
23333:  rs5r-A  4.7  4.3  143   310    6   MOLECULE: SERPENTINE RECEPTOR, CLASS Z;                              
23334:  rnv3-A  4.7  4.2  107  1333    6   MOLECULE: CELL DIVISION CONTROL PROTEIN 25;                          
23335:  s9cr-A  4.7 20.9  135   247    7   MOLECULE: C1Q AND TNF-RELATED 6A;                                    
23336:  lza9-A  4.7  4.1  113   530    6   MOLECULE: BTB/POZ DOMAIN-CONTAINING PROTEIN;                         
23337:  nk3o-A  4.7  3.9  122   222   11   MOLECULE: GLUTATHIONE TRANSFERASE;                                   
23338:  hm7d-A  4.7  3.8  105   295    3   MOLECULE: OS01G0684800 PROTEIN;                                      
23339:  o9wo-A  4.7 20.9  134   498    4   MOLECULE: UNCHARACTERIZED PROTEIN;                                   
23340:  jyn0-A  4.7 10.6   96  1686    4   MOLECULE: PHOSPHATIDYLINOSITOL 4-PHOSPHATE 3-KINASE C2 DOMA          
23341:  uf4u-A  4.7  8.5  138  1045    9   MOLECULE: IMPORTIN-ALPHA EXPORT RECEPTOR;                            
23342:  g3up-A  4.7  4.5   75    81    5   MOLECULE: UNCHARACTERIZED PROTEIN TAM6, MITOCHONDRIAL;               
23343:  gty3-A  4.7 17.6   77   415    4   MOLECULE: PHAGE MAJOR CAPSID PROTEIN, HK97 FAMILY;                   
23344:  uyw8-A  4.7 24.1  111   376    7   MOLECULE: 28S RIBOSOMAL PROTEIN S31, MITOCHONDRIAL;                  
23345:  c4rg-A  4.7  8.1  129   601    9   MOLECULE: UNCHARACTERIZED PROTEIN;                                   
23346:  au9v-A  4.7  4.1  133  1058   11   MOLECULE: TRANS-SIALIDASE, PUTATIVE;                                 
23347:  flj4-A  4.7  3.8  106   191    8   MOLECULE: PMEI DOMAIN-CONTAINING PROTEIN;                            
23348:  qle2-A  4.7  5.0  131   387    7   MOLECULE: 26S PROTEASOME NON-ATPASE REGULATORY SUBUNIT 13;           
23349:  u3tp-A  4.7 11.2  132  1610    6   MOLECULE: ADHESION G PROTEIN-COUPLED RECEPTOR B1A;                   
23350:  vuq1-A  4.7 11.9   85   138   11   MOLECULE: SIGNAL RECOGNITION PARTICLE-RELATED / SRP-RELATED          
23351:  pad7-A  4.7 10.8   81   466    1   MOLECULE: TRIPARTITE MOTIF-CONTAINING PROTEIN 60;                    
23352:  tlt1-A  4.7  6.0   73   565    4   MOLECULE: FINTRIM FAMILY, MEMBER 99;                                 
23353:  bre5-A  4.7  7.4   84   120    7   MOLECULE: UNCHARACTERIZED PROTEIN;                                   
23354:  tas1-A  4.7 11.0   98   805   11   MOLECULE: RFX-LIKE TRANSCRIPTION FACTOR DAF-19;                      
23355:  utl9-A  4.7 11.4  146  2022    9   MOLECULE: PROTEIN MOR1;                                              
23356:  lo6z-A  4.7 11.6  141  1216    7   MOLECULE: EGF-LIKE DOMAIN-CONTAINING PROTEIN;                        
23357:  nyk4-A  4.7  4.5   87   618    5   MOLECULE: UNCHARACTERIZED PROTEIN;                                   
23358:  b6io-A  4.7 14.7  122   323   11   MOLECULE: UNCHARACTERIZED PROTEIN;                                   
23359:  k0sp-A  4.7 17.0   97   130    8   MOLECULE: OS01G0164700 PROTEIN;                                      
23360:  c6zc-A  4.7  8.9  120   316    8   MOLECULE: VOMERONASAL TYPE-1 RECEPTOR;                               
23361:  cu0f-A  4.7  9.9   84   345    8   MOLECULE: GRPE PROTEIN HOMOLOG;                                      
23362:  k6rn-A  4.7  6.6  105  1342   10   MOLECULE: WD REPEAT-CONTAINING PROTEIN 19;                           
23363:  fpb3-A  4.7  4.2  112   331    4   MOLECULE: LAG1 LONGEVITY ASSURANCE HOMOLOG 3;                        
23364:  pek6-A  4.7 10.5  142   662    6   MOLECULE: RING-TYPE E3 UBIQUITIN TRANSFERASE;                        
23365:  x6bf-A  4.7  5.1  125   339    9   MOLECULE: RING-TYPE DOMAIN-CONTAINING PROTEIN;                       
23366:  bs0t-A  4.7  7.3   74    93    4   MOLECULE: MITOCHONDRIAL IMPORT INNER MEMBRANE TRANSLOCASE S          
23367:  pe4w-A  4.7  8.7   75   102    7   MOLECULE: UNCHARACTERIZED PROTEIN MJ0703.1;                          
23368:  rd5z-A  4.7 15.1  108   761    9   MOLECULE: TRANSLATIONAL REPRESSOR IFET-1;                            
23369:  rkj6-A  4.7 13.5   91   996   11   MOLECULE: FILAMENT-LIKE PLANT PROTEIN 5;                             
23370:  ag0a-A  4.7  3.2   75   504    7   MOLECULE: MATURASE K;                                                
23371:  mzf2-A  4.7  2.9  120   480    2   MOLECULE: TRANSMEMBRANE PROTEIN 161A;                                
23372:  od2c-A  4.7 22.7  135  1447    5   MOLECULE: ADHESION G PROTEIN-COUPLED RECEPTOR L3;                    
23373:  jny7-A  4.7  5.4   93   120    5   MOLECULE: DOLICHYL-DIPHOSPHOOLIGOSACCHARIDE--PROTEIN                 
23374:  fll6-A  4.7 14.6   78   593    3   MOLECULE: ARYLSULFATASE D;                                           
23375:  ha4q-A  4.7 12.7  111   638    5   MOLECULE: FORKHEAD BOX P1A;                                          
23376:  ujh9-A  4.7  5.1  113   309    3   MOLECULE: ASC1-LIKE PROTEIN 1;                                       
23377:  o7lp-A  4.7  9.9  144   952    7   MOLECULE: NON-LYSOSOMAL GLUCOSYLCERAMIDASE;                          
23378:  qg3o-A  4.7 13.0  106   365   10   MOLECULE: ATP SYNTHASE PROTEIN I-RELATED;                            
23379:  i0ac-A  4.7 11.7  128  1737    5   MOLECULE: C4A ANAPHYLATOXIN;                                         
23380:  f4iq-A  4.7 11.2   89   273    8   MOLECULE: UNCHARACTERIZED PROTEIN;                                   
23381:  ohj0-A  4.7  3.8  129   257    9   MOLECULE: ALKALINE PHYTOCERAMIDASE FAMILY PROTEIN, EXPRESSE          
23382:  evq5-A  4.7  6.3  132   927   11   MOLECULE: TRANS-SIALIDASE, PUTATIVE;                                 
23383:  zhz9-A  4.7 16.1  117   708    8   MOLECULE: NON-TRANSPORTER ABC PROTEIN;                               
23384:  m4fr-A  4.7  5.8  117   359    7   MOLECULE: UBIA PRENYLTRANSFERASE DOMAIN-CONTAINING PROTEIN           
23385:  l4kr-A  4.7  4.2  153   307    6   MOLECULE: OLFACTORY RECEPTOR;                                        
23386:  xd1d-A  4.7  3.7  121   237    6   MOLECULE: IN2-1 PROTEIN;                                             
23387:  ijt2-A  4.7  4.0   91   629    9   MOLECULE: NEURONAL ACETYLCHOLINE RECEPTOR SUBUNIT ALPHA-4;           
23388:  wdd7-A  4.7 13.2  119   921    7   MOLECULE: NON-LYSOSOMAL GLUCOSYLCERAMIDASE;                          
23389:  o4ru-A  4.7 12.0  109   309    8   MOLECULE: UNCHARACTERIZED PROTEIN;                                   
23390:  hx6s-A  4.7  4.7   76   100    5   MOLECULE: UNCHARACTERIZED PROTEIN;                                   
23391:  uw1u-A  4.7  7.9  141   862   10   MOLECULE: NOP14 NUCLEOLAR PROTEIN;                                   
23392:  bs9o-A  4.7  5.8   77   114    6   MOLECULE: G_PROTEIN_RECEP_F1_2 DOMAIN-CONTAINING PROTEIN;            
23393:  y8ap-A  4.7  5.0   92   372    7   MOLECULE: DIMER_TNP_HAT DOMAIN-CONTAINING PROTEIN;                   
23394:  gc9y-A  4.7 11.7  147   806    7   MOLECULE: UNCHARACTERIZED PROTEIN;                                   
23395:  c5kx-A  4.7  8.0  118   553   10   MOLECULE: DYW_DEAMINASE DOMAIN-CONTAINING PROTEIN;                   
23396:  elg1-A  4.7  4.8  193   800    6   MOLECULE: PUTATIVE ANTIPORTER SUBUNIT MNHA2;                         
23397:  imb5-A  4.7 11.0  116   738    8   MOLECULE: UNCHARACTERIZED PROTEIN;                                   
23398:  z3zy-A  4.7  5.7  135   666    5   MOLECULE: CALPAIN-10;                                                
23399:  igz9-A  4.7 11.8   87   169    3   MOLECULE: UNCHARACTERIZED PROTEIN;                                   
23400:  azm0-A  4.7 20.4   99   336    2   MOLECULE: UNCHARACTERIZED PROTEIN;                                   
23401:  dt5r-A  4.7 16.3  116   708    9   MOLECULE: UNCHARACTERIZED PROTEIN;                                   
23402:  gd4p-A  4.7 18.9  102   652    8   MOLECULE: THO COMPLEX SUBUNIT 1;                                     
23403:  fr9q-A  4.7  8.4  126   722    7   MOLECULE: CARBOXYPEPTIDASE X (M14 FAMILY), MEMBER 1;                 
23404:  vi2h-A  4.7  6.1   78   588    6   MOLECULE: UNCHARACTERIZED PROTEIN;                                   
23405:  cwt3-A  4.7  4.7  112   245    4   MOLECULE: E3 SUMO-PROTEIN LIGASE MMS21;                              
23406:  zls2-A  4.7 17.9  120   346    6   MOLECULE: UNCHARACTERIZED PROTEIN;                                   
23407:  w7kr-A  4.7  8.3   74    94    4   MOLECULE: ZF-TIM10_DDP DOMAIN-CONTAINING PROTEIN;                    
23408:  gc0x-A  4.7  3.4  113   297    6   MOLECULE: G_PROTEIN_RECEP_F1_2 DOMAIN-CONTAINING PROTEIN;            
23409:  fa0k-A  4.7 13.8   95   309    3   MOLECULE: CDK-ACTIVATING KINASE ASSEMBLY FACTOR MAT1;                
23410:  hv6z-A  4.7 19.4  140  1673    7   MOLECULE: DYNAMIN-BINDING PROTEIN;                                   
23411:  ul4l-A  4.7  3.7   70   221    7   MOLECULE: TETRATRICOPEPTIDE REPEAT (TPR)-LIKE SUPERFAMILY P          
23412:  ews0-A  4.7  6.7   87  1237    8   MOLECULE: STRUCTURAL MAINTENANCE OF CHROMOSOMES PROTEIN;             
23413:  u4fh-A  4.7  2.3   65   163   11   MOLECULE: PROTEIN TRANSPORT PROTEIN SEC16B-LIKE PROTEIN;             
23414:  zbv3-A  4.7  5.1  131   274   12   MOLECULE: OS07G0262600 PROTEIN;                                      
23415:  f9kn-A  4.7  5.6  108   394    6   MOLECULE: UNCHARACTERIZED PROTEIN;                                   
23416:  wn5w-A  4.7  7.4  150   307    4   MOLECULE: UNCHARACTERIZED PROTEIN;                                   
23417:  icf5-A  4.7  5.1  163   970   10   MOLECULE: N-ALPHA-ACETYLTRANSFERASE 25, NATB AUXILIARY SUBU          
23418:  klr7-A  4.7  4.1  106   389    6   MOLECULE: OS01G0957200 PROTEIN;                                      
23419:  l9vp-A  4.7 12.4  113   658   10   MOLECULE: HEAT SHOCK 70 KDA PROTEIN, MITOCHONDRIAL;                  
23420:  e3if-A  4.7  6.5  135   330    5   MOLECULE: TETRATRICOPEPTIDE REPEAT DOMAIN 1;                         
23421:  mej3-A  4.7  8.3   65   156    2   MOLECULE: UNCHARACTERIZED PROTEIN;                                   
23422:  zy7v-A  4.7  9.1  146  1646   10   MOLECULE: PUTATIVE UBIQUITIN HYDROLASE;                              
23423:  vo4o-A  4.7  6.7   74   466    8   MOLECULE: UNCHARACTERIZED PROTEIN;                                   
23424:  ohw9-A  4.7 34.8  163  1522    7   MOLECULE: ADHESION G PROTEIN-COUPLED RECEPTOR B3;                    
23425:  li4g-A  4.7  3.5   92   219    9   MOLECULE: UPF0376 PROTEIN C36C5.12;                                  
23426:  nj3g-A  4.7  6.4  135   855    5   MOLECULE: HYPOTHETICAL_PROTEIN_-_CONSERVED;                          
23427:  e5pv-A  4.7  6.7  136   523    6   MOLECULE: SAG20;                                                     
23428:  c3ot-A  4.7  3.6   97   248   11   MOLECULE: TETRASPANIN;                                               
23429:  vc9c-A  4.7  3.5  125   232   10   MOLECULE: TAU CLASS GLUTATHIONE S-TRANSFERASE;                       
23430:  lle4-A  4.7  4.4  127   230    4   MOLECULE: PUTATIVE GLUTATHIONE S-TRANSFERASE;                        
23431:  jq9l-A  4.7  5.6  103   299   12   MOLECULE: PRE-MRNA-SPLICING FACTOR ISY1 HOMOLOG;                     
23432:  bvf5-A  4.7  4.6   91   496    4   MOLECULE: GLYCINE RECEPTOR SUBUNIT BETA;                             
23433:  n8ua-A  4.7  4.3  135   315    6   MOLECULE: HYDROGENASE-4 COMPONENT C;                                 
23434:  wym9-A  4.7  7.0   88   346    8   MOLECULE: PROBABLE DOLICHYL-DIPHOSPHOOLIGOSACCHARIDE--PROTE          
23435:  rp9k-A  4.7  5.2  143   787   10   MOLECULE: TRANS-SIALIDASE, PUTATIVE;                                 
23436:  rfh3-A  4.7 12.5   95   577    9   MOLECULE: LYSINE-SPECIFIC DEMETHYLASE 7B;                            
23437:  mb6e-A  4.7  5.2   94   720    5   MOLECULE: VAST DOMAIN-CONTAINING PROTEIN;                            
23438:  qfv2-A  4.7  8.6   82   188    9   MOLECULE: COMPONENT OF OLIGOMERIC GOLGI COMPLEX 7;                   
23439:  pwo4-A  4.7  8.3   93   535    3   MOLECULE: PROCOLLAGEN-PROLINE 4-DIOXYGENASE;                         
23440:  vrp8-A  4.7 31.1  165  1582    7   MOLECULE: ADHESION G PROTEIN-COUPLED RECEPTOR B1;                    
23441:  yl2f-A  4.7  3.9  100   498    3   MOLECULE: UNCHARACTERIZED PROTEIN C6G9.15C;                          
23442:  gl8w-A  4.7 10.8  136   264    4   MOLECULE: UNCHARACTERIZED PROTEIN;                                   
23443:  iji2-A  4.7  9.3   89  1533    3   MOLECULE: UNCHARACTERIZED PROTEIN;                                   
23444:  cxr1-A  4.7  3.5  127   235    9   MOLECULE: TAU CLASS GLUTATHIONE S-TRANSFERASE;                       
23445:  jj8o-A  4.7  8.9   76    92    8   MOLECULE: MITOCHONDRIAL IMPORT INNER MEMBRANE TRANSLOCASE S          
23446:  gdf9-A  4.7 22.8  108   735    7   MOLECULE: MITOCHONDRIAL POTASSIUM CHANNEL ATP-BINDING SUBUN          
23447:  qfh2-A  4.7  4.1  112  1400   10   MOLECULE: NIPPED-B-LIKE PROTEIN;                                     
23448:  uvv3-A  4.7  7.6   85   675    5   MOLECULE: IMIDAZOLONEPROPIONATE HYDROLASE;                           
23449:  u5aa-A  4.7  3.7  125   227   10   MOLECULE: GLUTATHIONE TRANSFERASE25;                                 
23450:  jy2b-A  4.7 10.4   72   118   10   MOLECULE: NADH-UBIQUINONE OXIDOREDUCTASE CHAIN 3;                    
23451:  jrz0-A  4.7 10.9  128   420   10   MOLECULE: EF1BGAMMA CLASS GLUTATHIONE S-TRANSFERASE;                 
23452:  vlw3-A  4.7  3.9  108   213   12   MOLECULE: TRANS-SIALIDASE, PUTATIVE;                                 
23453:  mg1x-A  4.7  8.1  107   406    7   MOLECULE: MAGNESIUM TRANSPORTER NIPA4;                               
23454:  goy7-A  4.7  6.1  106   814    7   MOLECULE: WOLFRAM SYNDROME 1A (WOLFRAMIN);                           
23455:  pyv4-A  4.7  4.4  110   263    6   MOLECULE: TLC DOMAIN-CONTAINING PROTEIN 4;                           
23456:  ps5x-A  4.7 11.9  117  1816    5   MOLECULE: PROTEIN KINASE, PUTATIVE;                                  
23457:  t9gp-A  4.7  8.3  118   263    7   MOLECULE: OS08G0334300 PROTEIN;                                      
23458:  eea8-A  4.7  7.4   72   104    4   MOLECULE: VACUOLAR ATPASE ASSEMBLY INTEGRAL MEMBRANE PROTEI          
23459:  zp0t-A  4.7  8.2   80   247    4   MOLECULE: OUTER DENSE FIBER PROTEIN 1;                               
23460:  e3ve-A  4.7  5.7   78   298    5   MOLECULE: OS12G0169300 PROTEIN;                                      
23461:  e3jp-A  4.7  7.4   91   109    8   MOLECULE: OS05G0215500 PROTEIN;                                      
23462:  nm2h-A  4.7 18.2   86   401   10   MOLECULE: PHOSPHOLIPASE-LIKE PROTEIN (PEARLI 4) FAMILY PROT          
23463:  fz2y-A  4.7  4.0  150  1400    7   MOLECULE: ZINC FINGER ZZ-TYPE AND EF-HAND DOMAIN-CONTAINING          
23464:  yhh1-A  4.7  7.0  150   748    9   MOLECULE: BTB/POZ DOMAIN-CONTAINING PROTEIN;                         
23465:  wg4u-A  4.7 17.4   85   782    5   MOLECULE: FIBRINOGEN ALPHA CHAIN;                                    
23466:  afs3-A  4.7  3.3   88   230    9   MOLECULE: UNCHARACTERIZED PROTEIN;                                   
23467:  x0tn-A  4.7  7.6  114   869    4   MOLECULE: LEUCYL-TRNA SYNTHETASE;                                    
23468:  wk4b-A  4.7 11.5  107   595    6   MOLECULE: UNCHARACTERIZED PROTEIN;                                   
23469:  yoh3-A  4.7 19.8   89   199    6   MOLECULE: CHICO;                                                     
23470:  fa5p-A  4.7  6.6  123   381    7   MOLECULE: OS02G0468100 PROTEIN;                                      
23471:  z4qq-A  4.7  3.7   99   131   10   MOLECULE: UNCHARACTERIZED PROTEIN;                                   
23472:  aj9y-A  4.7 10.1  112   499    6   MOLECULE: GENERAL TRANSCRIPTION FACTOR 2-RELATED ZINC FINGE          
23473:  hy9h-A  4.7 13.9   92   417    5   MOLECULE: PUTATIVE PEPTIDASE C48 DOMAIN FAMILY PROTEIN;              
23474:  sr7m-A  4.7 16.2  156  1400    7   MOLECULE: OBSCURIN;                                                  
23475:  qe8i-A  4.7  5.6   74    95    7   MOLECULE: UNCHARACTERIZED PROTEIN;                                   
23476:  an1y-A  4.7  3.8  129   261    4   MOLECULE: TRANSMEMBRANE PROTEIN 187;                                 
23477:  v4qg-A  4.7  4.4   73   257    4   MOLECULE: PHOSPHATIDYLINOSITOL-4,5-BISPHOSPHATE 4-PHOSPHATA          
23478:  g5gv-A  4.7  3.6   94   186    6   MOLECULE: OS10G0423700 PROTEIN;                                      
23479:  z8xm-A  4.7 25.8  101  1992   12   MOLECULE: PROTEIN TANC2;                                             
23480:  lro1-A  4.7 12.2  104   287    3   MOLECULE: FH2 DOMAIN-CONTAINING PROTEIN;                             
23481:  li6d-A  4.7 11.2   87   267    6   MOLECULE: MIT_C DOMAIN-CONTAINING PROTEIN;                           
23482:  pzk9-A  4.7  7.1   83   470    8   MOLECULE: PROBABLE E3 UBIQUITIN-PROTEIN LIGASE TRIML1;               
23483:  t0pm-A  4.7 14.0  151   761    6   MOLECULE: PROBABLE BETA-GALACTOSIDASE 2;                             
23484:  j0gp-A  4.7 11.7  123   935    7   MOLECULE: NB-ARC DOMAIN CONTAINING PROTEIN, EXPRESSED;               
23485:  t9zc-A  4.7  6.6   72   540   10   MOLECULE: UNCHARACTERIZED PROTEIN;                                   
23486:  df0x-A  4.7  4.6   91   135    5   MOLECULE: OS01G0975500 PROTEIN;                                      
23487:  pvc6-A  4.7  5.0  167   338   10   MOLECULE: SERPENTINE RECEPTOR CLASS ALPHA-32;                        
23488:  nm5u-A  4.7  6.7  121   886   10   MOLECULE: OS09G0355400 PROTEIN;                                      
23489:  bw7h-A  4.7  4.3  135  1099    7   MOLECULE: UNCHARACTERIZED PROTEIN;                                   
23490:  ui8s-A  4.7 20.5  157  2183    5   MOLECULE: COAGULATION FACTOR V;                                      
23491:  hfh6-A  4.7 19.8  112  1057    8   MOLECULE: PROBABLE E3 UBIQUITIN-PROTEIN LIGASE HERC4;                
23492:  k9dt-A  4.7  3.0   59    64   12   MOLECULE: UNCHARACTERIZED PROTEIN;                                   
23493:  k3lt-A  4.7  6.7  123   311    6   MOLECULE: TLC DOMAIN-CONTAINING PROTEIN;                             
23494:  xn0u-A  4.7  3.3   69   106    7   MOLECULE: ER MEMBRANE PROTEIN COMPLEX SUBUNIT 5;                     
23495:  y9gw-A  4.7 10.9  116   365    2   MOLECULE: PUTATIVE CLATHRIN ASSEMBLY PROTEIN AT4G40080;              
23496:  o3hg-A  4.7  4.7   98  1400    5   MOLECULE: DNA-DEPENDENT PROTEIN KINASE CATALYTIC SUBUNIT;            
23497:  raj5-A  4.7  7.1   88   705   11   MOLECULE: OS07G0578800 PROTEIN;                                      
23498:  mk4w-A  4.7 21.2   92   748   15   MOLECULE: BROMO DOMAIN-CONTAINING PROTEIN;                           
23499:  zo5e-A  4.7 11.5  118   218    8   MOLECULE: CLAUDIN-3;                                                 
23500:  l2mh-A  4.7  5.9   97   305    4   MOLECULE: OS11G0111200 PROTEIN;                                      
23501:  b7zv-A  4.7  3.1   98   464    4   MOLECULE: NADH DEHYDROGENASE [UBIQUINONE] FLAVOPROTEIN 1,            
23502:  k5pv-A  4.7 16.2  112   597   10   MOLECULE: OS05G0339000 PROTEIN;                                      
23503:  z8ey-A  4.7  4.8   62    67    8   MOLECULE: UNCHARACTERIZED PROTEIN;                                   
23504:  pal0-A  4.7 10.4  103   432    5   MOLECULE: ZF-RING_UBOX DOMAIN-CONTAINING PROTEIN;                    
23505:  rhu5-A  4.7 17.7  101   391   10   MOLECULE: CONSERVED OLIGOMERIC GOLGI COMPLEX SUBUNIT 5;              
23506:  ra1y-A  4.7  6.0  120  1089    9   MOLECULE: UNCHARACTERIZED PROTEIN;                                   
23507:  pwd6-A  4.7  6.5  143   397    9   MOLECULE: PUTATIVE GUSTATORY RECEPTOR 85A;                           
23508:  c6ig-A  4.7  3.6  104   266    5   MOLECULE: PUTATIVE TRANSMEMBRANE ASCORBATE-DEPENDENT REDUCT          
23509:  dee2-A  4.7  6.2  162   291    9   MOLECULE: G_PROTEIN_RECEP_F1_2 DOMAIN-CONTAINING PROTEIN;            
23510:  jaz9-A  4.7  4.7  168  1747    9   MOLECULE: E3 UBIQUITIN-PROTEIN LIGASE LISTERIN;                      
23511:  o4al-A  4.7  4.2   96   465    5   MOLECULE: GAMMA-AMINOBUTYRIC ACID RECEPTOR SUBUNIT GAMMA-1;          
23512:  t7jy-A  4.7 12.3  105   221   10   MOLECULE: HAIRY-RELATED 8A;                                          
23513:  thb9-A  4.7 10.6   80   175    9   MOLECULE: OS12G0514450 PROTEIN;                                      
23514:  f9qe-A  4.7  4.2   99   367    6   MOLECULE: GERANYLGERANYL PYROPHOSPHATE SYNTHASE1;                    
23515:  h6tr-A  4.7  3.1   59   226    7   MOLECULE: UNCHARACTERIZED PROTEIN;                                   
23516:  ke6t-A  4.7  8.4  141  1302   10   MOLECULE: TRANSDUCIN/WD40 REPEAT-LIKE SUPERFAMILY PROTEIN;           
23517:  z6wr-A  4.7 14.1  140  1025    6   MOLECULE: RIBOSOME BIOGENESIS PROTEIN MAK21;                         
23518:  q4fe-A  4.7  5.0   90   567    7   MOLECULE: PROTEIN ACCELERATED CELL DEATH 6;                          
23519:  mgj6-A  4.7  6.4  101   487    7   MOLECULE: ACETYLCHOLINE RECEPTOR SUBUNIT BETA-TYPE ACR-3;            
23520:  mpn8-A  4.7  9.2   92   450    8   MOLECULE: TRIPARTITE MOTIF-CONTAINING PROTEIN 77;                    
23521:  g3yf-A  4.7 10.9  116   220    7   MOLECULE: CLAUDIN;                                                   
23522:  b2qj-A  4.7 17.9  108   687    6   MOLECULE: I-AAA PROTEASE;                                            
23523:  h9hm-A  4.7 13.9  121   371    7   MOLECULE: SERPENTINE RECEPTOR, CLASS E (EPSILON);                    
23524:  aw4k-A  4.7  5.0  180   768    7   MOLECULE: ACTIVATING SIGNAL COINTEGRATOR 1 COMPLEX SUBUNIT           
23525:  asj5-A  4.7  4.6  102   630    5   MOLECULE: GRAS TRANSCRIPTION FACTOR;                                 
23526:  cx1m-A  4.7 21.6   99   716    9   MOLECULE: UNCHARACTERIZED PROTEIN;                                   
23527:  et4c-A  4.7 14.0  117  1516    1   MOLECULE: ABC TRANSPORTER C FAMILY MEMBER 4;                         
23528:  sbe1-A  4.7  4.3  125   976    6   MOLECULE: UNCHARACTERIZED PROTEIN;                                   
23529:  vk3b-A  4.7 14.9   98   360    3   MOLECULE: MAGNESIUM TRANSPORTER NIPA2;                               
23530:  bq9s-A  4.7 13.2  101   259    8   MOLECULE: PROTEIN DETOXIFICATION 42;                                 
23531:  yw1h-A  4.7 11.5   77   104   10   MOLECULE: DI-GLUCOSE BINDING WITH KINESIN MOTOR DOMAIN-LIKE          
23532:  w7ix-A  4.7 11.3  123   635    7   MOLECULE: GAMMA-AMINOBUTYRIC ACID TYPE A RECEPTOR SUBUNIT T          
23533:  bg4z-A  4.7  6.6   86   194    3   MOLECULE: OS11G0693900 PROTEIN;                                      
23534:  rmc9-A  4.7 17.9  120  1537    7   MOLECULE: UNCHARACTERIZED PROTEIN;                                   
23535:  m2ix-A  4.7  2.7   87   140    5   MOLECULE: TRANSMEMBRANE PROTEIN 107;                                 
23536:  ecz2-A  4.7  4.9   93   430    6   MOLECULE: UNCHARACTERIZED PROTEIN;                                   
23537:  r6zs-A  4.7  3.8   97   497    8   MOLECULE: LIGAND-GATED ION CHANNEL;                                  
23538:  e7yt-A  4.7 13.0  139  1220    5   MOLECULE: TIR DOMAIN-CONTAINING PROTEIN;                             
23539:  r3uu-A  4.7  4.5  110   198   11   MOLECULE: REGULATION OF ENOLASE PROTEIN 1;                           
23540:  qxs6-A  4.7 15.0  103   299    8   MOLECULE: SYNTAXIN 2B;                                               
23541:  be7r-A  4.7  5.5   66   352    5   MOLECULE: EUKARYOTIC TRANSLATION INITIATION FACTOR 3 SUBUNI          
23542:  y5dl-A  4.7  3.6  124   311    7   MOLECULE: COATOMER SUBUNIT EPSILON;                                  
23543:  gf4w-A  4.7  7.3  166  1074    8   MOLECULE: THAUMATIN-LIKE PROTEIN;                                    
23544:  he1i-A  4.7  5.2   53    57    2   MOLECULE: PUTATIVE UNCHARACTERIZED TRANSMEMBRANE PROTEIN             
23545:  n3io-A  4.7  4.1  147   409   10   MOLECULE: PROTEIN-SERINE/THREONINE KINASE;                           
23546:  bw4m-A  4.7 15.4  114  1078    5   MOLECULE: EXTRACELLULAR CALCIUM-SENSING RECEPTOR;                    
23547:  f5pj-A  4.7 14.0  142  1877    8   MOLECULE: PROPROTEIN CONVERTASE SUBTILISIN/KEXIN TYPE 5;             
23548:  ya7m-A  4.7  6.4   87   263    8   MOLECULE: PGG DOMAIN-CONTAINING PROTEIN;                             
23549:  g1ja-A  4.7  7.5  102   354    3   MOLECULE: UNCHARACTERIZED PROTEIN;                                   
23550:  m5xk-A  4.7  5.6  131   779    8   MOLECULE: TRANS-SIALIDASE, PUTATIVE;                                 
23551:  n5ut-A  4.7  4.1  136   441    7   MOLECULE: INTERFERON-RELATED DEVELOPMENTAL REGULATOR 2;              
23552:  uou7-A  4.7 10.7   81   597   11   MOLECULE: OS11G0309000 PROTEIN;                                      
23553:  tw9u-A  4.7 10.3  103   335    5   MOLECULE: UNCHARACTERIZED PROTEIN;                                   
23554:  vml8-A  4.7  6.4  100   493    6   MOLECULE: ACETYLCHOLINE RECEPTOR SUBUNIT BETA-TYPE UNC-29;           
23555:  hg5p-A  4.7 10.7  115   215    5   MOLECULE: CLAUDIN B;                                                 
23556:  jy6n-A  4.7 15.7  136   548    6   MOLECULE: AB HYDROLASE-1 DOMAIN-CONTAINING PROTEIN;                  
23557:  lrp2-A  4.7  5.4  114   527    4   MOLECULE: OS04G0278000 PROTEIN;                                      
23558:  p8iq-A  4.7  9.3  124   745   11   MOLECULE: AP-3 COMPLEX SUBUNIT BETA;                                 
23559:  lvb1-A  4.7 23.1  112   709    5   MOLECULE: ATP-BINDING CASSETTE SUB-FAMILY F MEMBER 3;                
23560:  kq3u-A  4.7 13.7  139  1311    8   MOLECULE: KINASE AND EXCHANGE FACTOR FOR RAC A;                      
23561:  kf1z-A  4.7  4.9  115   390    4   MOLECULE: TPR_REGION DOMAIN-CONTAINING PROTEIN;                      
23562:  mdf4-A  4.7  9.1   77   559    6   MOLECULE: PROLYL 4-HYDROXYLASE SUBUNIT ALPHA-1;                      
23563:  q5hl-A  4.7  4.9   95   281    6   MOLECULE: KH DOMAIN-CONTAINING PROTEIN SPIN1;                        
23564:  ls4t-A  4.7 12.7  130  1400    7   MOLECULE: NESPRIN-1;                                                 
23565:  qih3-A  4.7  4.9  129   924   12   MOLECULE: TRANS-SIALIDASE, PUTATIVE;                                 
23566:  fpc1-A  4.7  8.2  106   560    3   MOLECULE: CCT-ETA;                                                   
23567:  vya1-A  4.7 11.3  109   257    6   MOLECULE: UNCHARACTERIZED PROTEIN;                                   
23568:  gjl2-A  4.7  3.8  119   399    7   MOLECULE: BONE MORPHOGENETIC PROTEIN 8B;                             
23569:  gda5-A  4.7  8.5  105   173    9   MOLECULE: UNCHARACTERIZED PROTEIN;                                   
23570:  m9uj-A  4.7  3.7  109   568    6   MOLECULE: ALBINO3-LIKE PROTEIN 1 CHLOROPLASTIC;                      
23571:  msu5-A  4.7 11.3  145  1575   10   MOLECULE: NUCLEOPORIN_N DOMAIN-CONTAINING PROTEIN;                   
23572:  x4vm-A  4.7 16.1  117   320    7   MOLECULE: ENTH DOMAIN-CONTAINING PROTEIN;                            
23573:  jw0w-A  4.7 11.4   72    83    6   MOLECULE: MITOCHONDRIAL IMPORT INNER MEMBRANE TRANSLOCASE S          
23574:  i1ci-A  4.7  4.1  109   268    8   MOLECULE: AT4G19645;                                                 
23575:  sr7b-A  4.7 20.5  109  1170    6   MOLECULE: KINESIN, PUTATIVE;                                         
23576:  xjf7-A  4.7  4.4  108   643    6   MOLECULE: TRANSMEMBRANE PROTEIN 62;                                  
23577:  bg6k-A  4.7  5.3  110   417    5   MOLECULE: VACUOLAR CATION/PROTON EXCHANGER 3;                        
23578:  y2kq-A  4.7  6.0  118  1161    9   MOLECULE: CULLIN_NEDD8 DOMAIN-CONTAINING PROTEIN;                    
23579:  tzj5-A  4.7  4.7  137  1592    6   MOLECULE: CALPAIN CYSTEINE PEPTIDASE, PUTATIVE;                      
23580:  dm5j-A  4.7 26.4  153  1367    7   MOLECULE: ADHESION G PROTEIN-COUPLED RECEPTOR A2;                    
23581:  wq3w-A  4.7 11.6  103   326    5   MOLECULE: HAIRY/ENHANCER-OF-SPLIT RELATED WITH YRPW MOTIF-L          
23582:  ejf0-A  4.7  3.2   63    76    2   MOLECULE: UNCHARACTERIZED PROTEIN;                                   
23583:  qr7a-A  4.7 16.6  111  1400    8   MOLECULE: FIBROUS SHEATH-INTERACTING PROTEIN 2;                      
23584:  ce9u-A  4.7  9.1  111   221    7   MOLECULE: VERY-LONG-CHAIN (3R)-3-HYDROXYACYL-COA DEHYDRATAS          
23585:  c6ta-A  4.7  7.8  137  1660    7   MOLECULE: UNCHARACTERIZED PROTEIN;                                   
23586:  py7w-A  4.7 11.5  126   715    9   MOLECULE: L-TYPE LECTIN-DOMAIN CONTAINING RECEPTOR KINASE V          
23587:  nx4y-A  4.7  9.4   74   130   15   MOLECULE: UNCHARACTERIZED PROTEIN;                                   
23588:  mho9-A  4.7  6.8  144   558    4   MOLECULE: UNCHARACTERIZED PROTEIN;                                   
23589:  nk6r-A  4.7  4.0  112   383    9   MOLECULE: CERAMIDE SYNTHASE 3;                                       
23590:  zp1w-A  4.7  3.6  124   222    9   MOLECULE: GLUTATHIONE S-TRANSFERASE A6;                              
23591:  ork2-A  4.7  6.6  167  1077    7   MOLECULE: TELOMERE-ASSOCIATED PROTEIN RIF1;                          
23592:  bg6j-A  4.7  6.7   85   123    6   MOLECULE: UNCHARACTERIZED PROTEIN;                                   
23593:  cb0j-A  4.7 11.1  105  1051    5   MOLECULE: UNCHARACTERIZED PROTEIN;                                   
23594:  nbe8-A  4.7  3.6   97   419   14   MOLECULE: FARNESYL PYROPHOSPHATE SYNTHASE;                           
23595:  k7tc-A  4.7  5.7  132   832   11   MOLECULE: TRANS-SIALIDASE, PUTATIVE;                                 
23596:  fay1-A  4.7  7.8  120   562    4   MOLECULE: AT2G12550;                                                 
23597:  hy0v-A  4.7  3.9  126   427   10   MOLECULE: RING-TYPE E3 UBIQUITIN TRANSFERASE;                        
23598:  pqb5-A  4.7  8.5  103   500   10   MOLECULE: UDP-GALNAC:BETA-1,3-N-ACETYLGALACTOSAMINYLTRANSFE          
23599:  aq4f-A  4.7 23.4  107   379    8   MOLECULE: UNCHARACTERIZED PROTEIN;                                   
23600:  i3by-A  4.7  4.9   92   480    5   MOLECULE: GAMMA-AMINOBUTYRIC ACID RECEPTOR SUBUNIT RHO-1;            
23601:  dbu4-A  4.7  6.1  100   301    9   MOLECULE: RETROTRANSPOSON GAG-LIKE 4;                                
23602:  h7uh-A  4.7  4.6  161  1208    8   MOLECULE: PROTEIN TIMELESS HOMOLOG;                                  
23603:  hav3-A  4.7  3.7  123   448    7   MOLECULE: MANNOSE-SPECIFIC_LECTIN_-_PUTATIVE;                        
23604:  hdu3-A  4.7 10.9  148   635    4   MOLECULE: TREHALASE;                                                 
23605:  j2gv-A  4.7  6.2  170   409   11   MOLECULE: NADH-UBIQUINONE OXIDOREDUCTASE CHAIN 4;                    
23606:  q3zk-A  4.7 16.6  121   321    6   MOLECULE: UNCHARACTERIZED PROTEIN;                                   
23607:  sop0-A  4.7  6.1  122   936    7   MOLECULE: UBIQUITIN-LIKE DOMAIN-CONTAINING PROTEIN;                  
23608:  m1rd-A  4.7  6.0  114   574    8   MOLECULE: NEURALIZED E3 UBIQUITIN PROTEIN LIGASE 1;                  
23609:  o0ek-A  4.7  4.5  184   742    7   MOLECULE: NPA1 DOMAIN-CONTAINING PROTEIN;                            
23610:  sp5y-A  4.7  6.0  145  1042   10   MOLECULE: TRANS-SIALIDASE, PUTATIVE;                                 
23611:  jed2-A  4.7  7.3  136   703    9   MOLECULE: COLLAGEN ALPHA-2(VIII) CHAIN;                              
23612:  n9pp-A  4.7 22.4  134   769    6   MOLECULE: OS02G0122400 PROTEIN;                                      
23613:  v5qs-A  4.7  4.3  118   204    9   MOLECULE: GLUTATHIONE S-TRANSFERASE, N-TERMINAL DOMAIN CONT          
23614:  b6tp-A  4.7  8.9  126   823   12   MOLECULE: TETRATRICOPEPTIDE REPEAT (TPR)-LIKE SUPERFAMILY P          
23615:  l6pu-A  4.7 13.3  116   662    8   MOLECULE: SPORULATION PROTEIN RMD8;                                  
23616:  sh4x-A  4.7  5.6  133   795   11   MOLECULE: TRANS-SIALIDASE, PUTATIVE;                                 
23617:  h4vh-A  4.7 22.7  100   275    6   MOLECULE: TRANSCRIPTION INITIATION FACTOR IIA LARGE SUBUNIT          
23618:  vz9w-A  4.7  5.9  162   885    2   MOLECULE: GPI ETHANOLAMINE PHOSPHATE TRANSFERASE 2;                  
23619:  ejb1-A  4.7  5.3  129   982    7   MOLECULE: TRANSMEMBRANE PROTEIN 67;                                  
23620:  ly3v-A  4.7  7.2  107  1007    9   MOLECULE: RNA-BINDING MOTIF PROTEIN 26;                              
23621:  htk2-A  4.7  3.7   98   556    5   MOLECULE: NADH-UBIQUINONE_OXIDOREDUCTASE_COMPLEX_I_SUBUNIT_          
23622:  xz1q-A  4.7 11.2  141   824   10   MOLECULE: S-ACYLTRANSFERASE;                                         
23623:  k1mb-A  4.7  5.0  162   544    9   MOLECULE: EUKARYOTIC TRANSLATION INITIATION FACTOR 3 SUBUNI          
23624:  vd9o-A  4.7  7.7  112   445    5   MOLECULE: PEPTIDYLPROLYL ISOMERASE;                                  
23625:  f0eo-A  4.7  9.4   89   280    4   MOLECULE: OS12G0125700 PROTEIN;                                      
23626:  pns2-A  4.7 10.0  146   700    7   MOLECULE: CALPAIN-2 CATALYTIC SUBUNIT;                               
23627:  ee2s-A  4.7  4.2  105   313    2   MOLECULE: INHIBITOR_OF_APOPTOSIS-PROMOTING_BAX1_-_PUTATIVE;          
23628:  dsq9-A  4.7  3.5   91   270    5   MOLECULE: TETRASPANIN-14;                                            
23629:  zgo2-A  4.7  5.9  131   870   13   MOLECULE: TRANS-SIALIDASE, PUTATIVE;                                 
23630:  z4uw-A  4.7  6.9  152  1101   11   MOLECULE: UNCHARACTERIZED PROTEIN;                                   
23631:  xp6n-A  4.7  3.4  123   224   11   MOLECULE: GLUTATHIONE TRANSFERASE5;                                  
23632:  s3ts-A  4.7  6.3   71   360   10   MOLECULE: FINTRIM FAMILY, MEMBER 25;                                 
23633:  si1g-A  4.7  8.9  131  1350    5   MOLECULE: SERINE/THREONINE-PROTEIN KINASE RUNKEL;                    
23634:  unu7-A  4.7 13.4  120   505    8   MOLECULE: UNCHARACTERIZED PROTEIN;                                   
23635:  zze5-A  4.7  5.4   86   550    5   MOLECULE: PICKPOCKET 21, ISOFORM A;                                  
23636:  z7ua-A  4.7  2.7   82   254   10   MOLECULE: SUPPRESSOR OF, CONSTITUTIVE PROTEIN;                       
23637:  jw2q-A  4.7 22.2  102   273   10   MOLECULE: T-SNARE COILED-COIL HOMOLOGY DOMAIN-CONTAINING PR          
23638:  ou6w-A  4.7  3.4   79   251    8   MOLECULE: NUCLEAR PORE COMPLEX PROTEIN NUP155;                       
23639:  ata0-A  4.7  3.7  111   269    5   MOLECULE: CYTOCHROME C OXIDASE SUBUNIT 3;                            
23640:  ark5-A  4.7 12.4   99   661    4   MOLECULE: HYPOTHETICAL_PROTEIN_-__CONSERVED;                         
23641:  wt7b-A  4.7  3.5  108   561   12   MOLECULE: EMBRYONAL FYN-ASSOCIATED SUBSTRATE;                        
23642:  fvr4-A  4.7  3.6  120   222    9   MOLECULE: GLUTATHIONE S-TRANSFERASE A2;                              
23643:  me3c-A  4.7  3.9  148   490    9   MOLECULE: EXTRACELLULAR LIGAND-GATED ION CHANNEL PROTEIN;            
23644:  v4xz-A  4.7 10.3  115   818   10   MOLECULE: UNCHARACTERIZED PROTEIN;                                   
23645:  kc7l-A  4.7 20.8   99   591    6   MOLECULE: PRE-MRNA-SPLICING FACTOR;                                  
23646:  r5mr-A  4.7 12.2   93   339   10   MOLECULE: OS06G0126500 PROTEIN;                                      
23647:  df4l-A  4.7  4.3  110   348    5   MOLECULE: 4-HYDROXYBENZOATE POLYPRENYLTRANSFERASE, MITOCHON          
23648:  h3ct-A  4.7  3.5  128   258    9   MOLECULE: ALKALINE PHYTOCERAMIDASE (APHC);                           
23649:  cqs9-A  4.7  6.7   72   475    4   MOLECULE: FINTRIM FAMILY, MEMBER 85;                                 
23650:  w6gp-A  4.7  9.1   89   178    3   MOLECULE: ENHANCER OF SPLIT M5 PROTEIN;                              
23651:  y4uv-A  4.7  6.3  173   548    4   MOLECULE: UNCHARACTERIZED PROTEIN;                                   
23652:  x0iq-A  4.7  5.6  136   896   10   MOLECULE: TRANS-SIALIDASE, PUTATIVE;                                 
23653:  u0ue-A  4.7  4.6  142  1128    5   MOLECULE: FTSX-LIKE_PERMEASE_FAMILY_-_PUTATIVE;                      
23654:  vsd2-A  4.7  4.3  121   282    3   MOLECULE: POST-GPI ATTACHMENT TO PROTEINS FACTOR 3;                  
23655:  v5pl-A  4.7  3.4   98   142    3   MOLECULE: PUTATIVE SHORT TRANSIENT RECEPTOR POTENTIAL CHANN          
23656:  lgx2-A  4.7 12.4   80   714   11   MOLECULE: OS02G0601800 PROTEIN;                                      
23657:  ms6l-A  4.7  4.1  118   905   10   MOLECULE: TRANS-SIALIDASE, PUTATIVE;                                 
23658:  c7ns-A  4.7 15.8  104   942    5   MOLECULE: INTER-ALPHA-TRYPSIN INHIBITOR HEAVY CHAIN H5;              
23659:  by5r-A  4.7 10.3  110   162    9   MOLECULE: TRANSMEMBRANE PROTEIN 138;                                 
23660:  u8xh-A  4.7  4.0  100   161    6   MOLECULE: UNCHARACTERIZED PROTEIN;                                   
23661:  b1ic-A  4.7  3.8   98   601    8   MOLECULE: GUANINE NUCLEOTIDE-BINDING PROTEIN SUBUNIT BETA-L          
23662:  vyv2-A  4.7  3.3  113   212    9   MOLECULE: CLAUDIN 34C4;                                              
23663:  tc4s-A  4.7  8.5  125   670    4   MOLECULE: EPS8-LIKE 2;                                               
23664:  oe3p-A  4.7  3.2   76   105    7   MOLECULE: UNCHARACTERIZED PROTEIN;                                   
23665:  ch4a-A  4.7  5.8  132   717   13   MOLECULE: TRANS-SIALIDASE, PUTATIVE;                                 
23666:  ga0o-A  4.7  8.7  108   530    6   MOLECULE: RIESKE DOMAIN-CONTAINING PROTEIN;                          
23667:  j7xr-A  4.7  4.7   92   479    5   MOLECULE: GAMMA-AMINOBUTYRIC ACID RECEPTOR SUBUNIT RHO-1;            
23668:  ua0l-A  4.7  3.2   82   129    5   MOLECULE: ENDOPLASMIC RETICULUM TRANSMEMBRANE PROTEIN;               
23669:  vas0-A  4.7  8.9   80   291    9   MOLECULE: BHLH-WRPW TRANSCRIPTION FACTOR;                            
23670:  q1yt-A  4.7  2.8  107  1331    8   MOLECULE: ELONGATOR COMPLEX PROTEIN 1;                               
23671:  e9gb-A  4.7 16.4   99   685    2   MOLECULE: STROMAL INTERACTION MOLECULE 1;                            
23672:  llx7-A  4.7  8.5  102   290    7   MOLECULE: PROTEIN ORAI-3;                                            
23673:  c5sm-A  4.7 11.5  122  1100    6   MOLECULE: BED-TYPE DOMAIN-CONTAINING PROTEIN;                        
23674:  gz6f-A  4.7 16.7  113   771    9   MOLECULE: UNCHARACTERIZED PROTEIN;                                   
23675:  ve1i-A  4.7 24.1  108  1469    7   MOLECULE: ATP-BINDING CASSETTE TRANSPORTER ABC4;                     
23676:  z6kv-A  4.7  9.9  102   878    9   MOLECULE: UNCHARACTERIZED PROTEIN;                                   
23677:  xc0b-A  4.7  4.8  115   211    7   MOLECULE: CLAUDIN 34A;                                               
23678:  v3oc-A  4.7  5.6  122   266    5   MOLECULE: UNCHARACTERIZED PROTEIN;                                   
23679:  gf4s-A  4.7  3.9  100   183    5   MOLECULE: FERRITIN HEAVY POLYPEPTIDE-LIKE 17;                        
23680:  ir6d-A  4.7  4.6  148  1030    7   MOLECULE: MMS19 NUCLEOTIDE EXCISION REPAIR PROTEIN HOMOLOG;          
23681:  zw0g-A  4.7 15.2  116   998    6   MOLECULE: KINESIN-LIKE PROTEIN;                                      
23682:  jxh7-A  4.7 22.2  115  1217    7   MOLECULE: ELLIS VAN CREVELD SYNDROME 2 HOMOLOG (HUMAN) (PRE          
23683:  x3tg-A  4.7 12.6  112   297    4   MOLECULE: TASTE RECEPTOR TYPE 2;                                     
23684:  zoc1-A  4.7  5.3  175  1010    8   MOLECULE: UNCHARACTERIZED PROTEIN;                                   
23685:  t5tz-A  4.7  3.7  127   206    9   MOLECULE: PROBABLE GLUTATHIONE S-TRANSFERASE 7;                      
23686:  bz0z-A  4.7 22.8   79   377    4   MOLECULE: FI08508P;                                                  
23687:  ob3p-A  4.7  5.0  139   764    9   MOLECULE: OS06G0328400 PROTEIN;                                      
23688:  e2xv-A  4.7 11.5  115   586    8   MOLECULE: METHIONINE--TRNA LIGASE, MITOCHONDRIAL;                    
23689:  o5pa-A  4.7  3.7   90   136    9   MOLECULE: OS06G0200800 PROTEIN;                                      
23690:  nuu8-A  4.7 14.9  107  1584    5   MOLECULE: KINESIN-LIKE PROTEIN UNC-104;                              
23691:  ca1l-A  4.7  5.9  135   964    5   MOLECULE: INTEGRATOR COMPLEX SUBUNIT 4;                              
23692:  qu9i-A  4.7  2.9   78   521   10   MOLECULE: OS01G0528700 PROTEIN;                                      
23693:  id9t-A  4.7  5.8  121   396    7   MOLECULE: PUTATIVE WRKY DNA-BINDING DOMAIN SUPERFAMILY PROT          
23694:  wc5f-A  4.7  5.2  162  1035    7   MOLECULE: F19P19.6 PROTEIN;                                          
23695:  nhx0-A  4.7  7.9  114   445    6   MOLECULE: PEPTIDYLPROLYL ISOMERASE;                                  
23696:  uh4f-A  4.7  4.5  115  1002    9   MOLECULE: HERMANSKY-PUDLAK SYNDROME 3 PROTEIN HOMOLOG;               
23697:  xz4h-A  4.7  3.9  121   300    6   MOLECULE: PROTEIN ROLLING PROTEIN;                                   
23698:  lqk6-A  4.7  4.2   97  1329    2   MOLECULE: SYNERGIN GAMMA;                                            
23699:  bm3v-A  4.7 22.0  101   273    9   MOLECULE: T-SNARE COILED-COIL HOMOLOGY DOMAIN-CONTAINING PR          
23700:  jel7-A  4.7  3.4  104   742    9   MOLECULE: POLYPRENYL_SYNTHASE_-_PUTATIVE;                            
23701:  zpy1-A  4.7 14.1  107   489    7   MOLECULE: METALLOREDUCTASE STEAP2;                                   
23702:  mbs6-A  4.7 25.1  126  1181    6   MOLECULE: PHOSPHORYLASE B KINASE REGULATORY SUBUNIT;                 
23703:  uvr6-A  4.7  4.9  157  1339    8   MOLECULE: UNCHARACTERIZED PROTEIN;                                   
23704:  hif9-A  4.7 14.6  111  1390   10   MOLECULE: ELONGATOR COMPLEX PROTEIN 1;                               
23705:  bou6-A  4.7  5.0  117   442    5   MOLECULE: UNCHARACTERIZED PROTEIN;                                   
23706:  o4oa-A  4.7  8.3  116   736    6   MOLECULE: OS01G0709500 PROTEIN;                                      
23707:  tpu5-A  4.7  9.7   79   470   10   MOLECULE: E3 UBIQUITIN-PROTEIN LIGASE TRIM21;                        
23708:  sw6i-A  4.7  8.4   77   974    8   MOLECULE: RING FINGER PROTEIN NHL-1;                                 
23709:  cws1-A  4.7  9.5  150  1386    7   MOLECULE: DISEASE RESISTANCE PROTEIN (TIR-NBS-LRR CLASS);            
23710:  aeq8-A  4.7  6.8   89  1044    3   MOLECULE: ABC TRANSMEMBRANE TYPE-1 DOMAIN-CONTAINING PROTEI          
23711:  hnq0-A  4.7  3.4   85   121    2   MOLECULE: UNCHARACTERIZED PROTEIN;                                   
23712:  jpw9-A  4.7  5.8  111   294    7   MOLECULE: UNCHARACTERIZED PROTEIN;                                   
23713:  iwn0-A  4.7 14.1  160   526    9   MOLECULE: RHO GUANINE NUCLEOTIDE EXCHANGE FACTOR 3;                  
23714:  y4oc-A  4.7  4.1  129   818   10   MOLECULE: TRANS-SIALIDASE, PUTATIVE;                                 
23715:  z8cs-A  4.7 21.1   94   362   11   MOLECULE: OS08G0434700 PROTEIN;                                      
23716:  v5kp-A  4.7  4.5  145   300    8   MOLECULE: SERPENTINE RECEPTOR, CLASS Z;                              
23717:  o7td-A  4.7  3.6  132   254    6   MOLECULE: UNCHARACTERIZED PROTEIN;                                   
23718:  f7ss-A  4.7  6.6   98  1083    6   MOLECULE: UNCHARACTERIZED PROTEIN;                                   
23719:  dye9-A  4.7  8.1  102   629    6   MOLECULE: ETHYLENE RESPONSE SENSOR 1;                                
23720:  lib6-A  4.7  4.9   80   146    8   MOLECULE: MEIOTICALLY UP-REGULATED GENE 96 PROTEIN;                  
23721:  ioy3-A  4.7 18.0  116   755    9   MOLECULE: TTF-TYPE DOMAIN-CONTAINING PROTEIN;                        
23722:  xl8f-A  4.7 23.6  117   454    6   MOLECULE: UNCHARACTERIZED PROTEIN;                                   
23723:  bxy4-A  4.7  9.6   95   134    7   MOLECULE: OS06G0297032 PROTEIN;                                      
23724:  o2nl-A  4.7  6.5   94   570    1   MOLECULE: UNCHARACTERIZED PROTEIN;                                   
23725:  d9uo-A  4.7  8.2  119   393    6   MOLECULE: CERAMIDE SYNTHASE 4;                                       
23726:  s1il-A  4.7  5.8  150   822    5   MOLECULE: IQ AND AAA DOMAIN-CONTAINING PROTEIN 1-LIKE;               
23727:  c7xo-A  4.7  8.4  121   427    5   MOLECULE: SI:CH211-241F5.3;                                          
23728:  k3wc-A  4.7  5.7   94   285    6   MOLECULE: OS09G0115900 PROTEIN;                                      
23729:  kk2r-A  4.7  4.3  114   273   10   MOLECULE: EXPRESSED PROTEIN;                                         
23730:  nhw8-A  4.7 19.0  142  1042    8   MOLECULE: UNCHARACTERIZED PROTEIN;                                   
23731:  x8ib-A  4.7  7.0  146   299    8   MOLECULE: UNCHARACTERIZED PROTEIN;                                   
23732:  fy8r-A  4.7 11.0   97   181    3   MOLECULE: SAPOSIN B DOMAIN-CONTAINING PROTEIN;                       
23733:  unc8-A  4.7  7.7   84   108    5   MOLECULE: TRANSMEMBRANE PROTEIN 265;                                 
23734:  n8va-A  4.7  4.0   78   236    8   MOLECULE: UNCHARACTERIZED PROTEIN;                                   
23735:  a7av-A  4.7  9.4  170  1020    5   MOLECULE: AP-2 COMPLEX SUBUNIT ALPHA;                                
23736:  hlc9-A  4.7  9.4  122   613    6   MOLECULE: OS03G0165300 PROTEIN;                                      
23737:  mvn8-A  4.7  4.5   75   147    4   MOLECULE: MEMBRANE-SPANNING 4-DOMAINS SUBFAMILY A MEMBER 6E          
23738:  uw4u-A  4.7  9.5  106   262    6   MOLECULE: UNCHARACTERIZED PROTEIN;                                   
23739:  ib6i-A  4.7  9.8  124   341    5   MOLECULE: SEVEN TM RECEPTOR;                                         
23740:  gjb1-A  4.7 13.7  100   153    3   MOLECULE: UNCHARACTERIZED PROTEIN;                                   
23741:  ypj7-A  4.7  8.0   90   583    6   MOLECULE: G_PROTEIN_RECEP_F3_4 DOMAIN-CONTAINING PROTEIN;            
23742:  t4tg-A  4.7 10.4   82   147    6   MOLECULE: UNCHARACTERIZED PROTEIN ORF147-A;                          
23743:  g0nn-A  4.7  5.1  131   310   10   MOLECULE: MITOTIC SPINDLE CHECKPOINT COMPONENT MAD3;                 
23744:  nbg7-A  4.7 17.9  110   242    8   MOLECULE: OS06G0731400 PROTEIN;                                      
23745:  z3fl-A  4.7 10.9  109   732    6   MOLECULE: GENERAL TRANSCRIPTION FACTOR 2-RELATED ZINC FINGE          
23746:  e9jx-A  4.7 23.2  186  1094   11   MOLECULE: UNCHARACTERIZED PROTEIN;                                   
23747:  h0zp-A  4.7 17.6  100   258    6   MOLECULE: MUCIN-ASSOCIATED SURFACE PROTEIN (MASP), PUTATIVE          
23748:  v3wt-A  4.7  9.8  154   723   14   MOLECULE: TRANS-SIALIDASE, PUTATIVE;                                 
23749:  eh9w-A  4.7  9.9   85   267   12   MOLECULE: RING/FYVE/PHD ZINC FINGER SUPERFAMILY PROTEIN;             
23750:  kr4i-A  4.7 10.7  100   173    6   MOLECULE: GOLGI APPARATUS MEMBRANE PROTEIN TVP18;                    
23751:  umo8-A  4.7  4.6  123   422    8   MOLECULE: 26S PROTEASOME NON-ATPASE REGULATORY SUBUNIT 11;           
23752:  mwm5-A  4.7 11.3  100   638    8   MOLECULE: SODIUM- AND CHLORIDE-DEPENDENT NEUTRAL AND BASIC           
23753:  cr4p-A  4.7  3.7  128   257    9   MOLECULE: ALKALINE PHYTOCERAMIDASE (APHC);                           
23754:  rbl9-A  4.7  6.3   99   413    8   MOLECULE: TRANSPOSON TY4-H GAG POLYPROTEIN;                          
23755:  ucg9-A  4.7 10.4   95   601   12   MOLECULE: POTASSIUM CHANNEL KAT2;                                    
23756:  bm4w-A  4.7  6.3   94   557    5   MOLECULE: ACID-SENSING ION CHANNEL 1B;                               
23757:  jz7f-A  4.7  3.5  120   225   11   MOLECULE: GLUTATHIONE S-TRANSFERASE U3;                              
23758:  z3yy-A  4.7  6.3  130   896    8   MOLECULE: UNCHARACTERIZED PROTEIN;                                   
23759:  ds8f-A  4.7 12.3   88   190    2   MOLECULE: MEDIATOR OF RNA POLYMERASE II TRANSCRIPTION SUBUN          
23760:  zc5s-A  4.7 25.1  148  1022    5   MOLECULE: AE-BINDING PROTEIN 1;                                      
23761:  nj8t-A  4.7 13.9  114   941    6   MOLECULE: PRE-MRNA-PROCESSING FACTOR 6;                              
23762:  w5lo-A  4.7  5.8   94   561    6   MOLECULE: CYSTEINYL-TRNA SYNTHETASE;                                 
23763:  u4hx-A  4.7 15.1   81   668    6   MOLECULE: UNCHARACTERIZED PROTEIN;                                   
23764:  gq3q-A  4.7  3.4  110   546   11   MOLECULE: PENTATRICOPEPTIDE REPEAT-CONTAINING PROTEIN;               
23765:  o2cm-A  4.7 10.9  123   228   12   MOLECULE: CLAUDIN 25;                                                
23766:  q6pc-A  4.7  6.3  127   901    9   MOLECULE: PROTEIN KINASE DOMAIN-CONTAINING PROTEIN;                  
23767:  eku4-A  4.7  5.2   80   377    5   MOLECULE: SRC KINASE-ASSOCIATED PHOSPHOPROTEIN 1;                    
23768:  bk5h-A  4.7 18.0  123  1155    8   MOLECULE: OS07G0648266 PROTEIN;                                      
23769:  vi5k-A  4.7  5.3   78   137    5   MOLECULE: RIBONUCLEASE KAPPA;                                        
23770:  gyx6-A  4.7  6.0  121   327    7   MOLECULE: UNCHARACTERIZED PROTEIN;                                   
23771:  fx6u-A  4.7 17.3  114   744    9   MOLECULE: HYPOTHETICAL_PROTEIN_-__CONSERVED;                         
23772:  l7tl-A  4.7  5.7  129   535    4   MOLECULE: ZINC FINGER PROTEIN SQUEEZE;                               
23773:  v0fc-A  4.7  4.1  164   486   11   MOLECULE: EXOCYST SUBUNIT EXO70 FAMILY PROTEIN;                      
23774:  pg5x-A  4.7  8.5  117   761    5   MOLECULE: PROTEIN PHTF1;                                             
23775:  qd2e-A  4.7 10.0  131  1914    8   MOLECULE: ZINC FINGER PROTEIN RLF;                                   
23776:  qy4i-A  4.7 16.5  100   946   11   MOLECULE: ALANINE--TRNA LIGASE, CYTOPLASMIC;                         
23777:  smb6-A  4.7  5.1   67   109    9   MOLECULE: UNCHARACTERIZED PROTEIN;                                   
23778:  o2wk-A  4.7 23.9  127   315    9   MOLECULE: VOLTAGE-DEPENDENT CALCIUM CHANNEL GAMMA-3 SUBUNIT          
23779:  c5nx-A  4.7  4.8  167  1165    6   MOLECULE: ADHESION G-PROTEIN COUPLED RECEPTOR G6;                    
23780:  rvx6-A  4.7  5.8  126   414   10   MOLECULE: TRANS-SIALIDASE, PUTATIVE;                                 
23781:  zz1n-A  4.7 15.1  122   421    7   MOLECULE: UNCHARACTERIZED PROTEIN;                                   
23782:  n6hm-A  4.7 10.7  110   368    5   MOLECULE: UNCHARACTERIZED PROTEIN;                                   
23783:  vl9y-A  4.7  2.7   63    87    2   MOLECULE: OS03G0774600 PROTEIN;                                      
23784:  ckc5-A  4.7 10.4  127   994    6   MOLECULE: INTEGRATOR COMPLEX SUBUNIT 5;                              
23785:  kgb1-A  4.7  4.6  164   403    8   MOLECULE: PROTEIN LAZ1 HOMOLOG 2;                                    
23786:  fjh4-A  4.7  4.4  117   226    7   MOLECULE: OS08G0418800 PROTEIN;                                      
23787:  vr6h-A  4.7  7.4  105  1313    5   MOLECULE: KINESIN-LIKE PROTEIN KIN-12B;                              
23788:  yqv4-A  4.7  9.7   90   248    9   MOLECULE: UNCHARACTERIZED PROTEIN;                                   
23789:  r8qv-A  4.7 10.4  104   623    3   MOLECULE: ATP-BINDING CASSETTE SUB-FAMILY F MEMBER 2;                
23790:  zej4-A  4.7 22.3  133   963   12   MOLECULE: PPE FAMILY PROTEIN PPE6;                                   
23791:  y4so-A  4.7  4.1   95   477    5   MOLECULE: GAMMA-AMINOBUTYRIC ACID TYPE A RECEPTOR SUBUNIT G          
23792:  r1xi-A  4.7  6.2   84   156    7   MOLECULE: PROTEIN FAM33A;                                            
23793:  q1ex-A  4.7  8.6  127   675    8   MOLECULE: MIF4G DOMAIN-CONTAINING PROTEIN;                           
23794:  ejc6-A  4.7 15.0  108   615    8   MOLECULE: PROTEIN PSK SIMULATOR 2;                                   
23795:  bi0s-A  4.7  5.6  156   707    6   MOLECULE: RHO GUANINE NUCLEOTIDE EXCHANGE FACTOR (GEF) 33;           
23796:  dh0o-A  4.7  7.6   71   201    3   MOLECULE: RRP15P_-_PUTATIVE;                                         
23797:  dc9o-A  4.7 20.3  139  1346    9   MOLECULE: ADHESION G PROTEIN-COUPLED RECEPTOR A3;                    
23798:  pqf5-A  4.7  3.8  116   253    6   MOLECULE: CLAUDIN DOMAIN-CONTAINING PROTEIN 1;                       
23799:  tx5b-A  4.7  4.2  110   171    5   MOLECULE: TETRATRICOPEPTIDE REPEAT PROTEIN 9C;                       
23800:  f8dg-A  4.7 12.4   96   597    4   MOLECULE: SERINE/ARGININE REPETITIVE MATRIX PROTEIN 3;               
23801:  gkp7-A  4.7  4.5  137   362    8   MOLECULE: NAD(P)H-QUINONE OXIDOREDUCTASE SUBUNIT 1, CHLOROP          
23802:  ccd7-A  4.7  5.4  133   502    8   MOLECULE: GRAS DOMAIN-CONTAINING PROTEIN;                            
23803:  s6oc-A  4.7  7.5   71    87    1   MOLECULE: MITOCHONDRIAL IMPORT INNER MEMBRANE TRANSLOCASE S          
23804:  s1pi-A  4.7  6.5   81  1759    5   MOLECULE: CARDIOMYOPATHY ASSOCIATED 5 LIKE;                          
23805:  iy5r-A  4.7  7.4  118   379    5   MOLECULE: TGF_BETA_2 DOMAIN-CONTAINING PROTEIN;                      
23806:  v3yf-A  4.7  6.3   65    70    3   MOLECULE: OS03G0793450 PROTEIN;                                      
23807:  jj7y-A  4.7  2.6   56    57    9   MOLECULE: UNCHARACTERIZED PROTEIN;                                   
23808:  jru4-A  4.7 22.4  114   327    7   MOLECULE: ZINC TRANSPORT PROTEIN ZNTB;                               
23809:  ci9u-A  4.7  9.0  111   266   11   MOLECULE: UNCHARACTERIZED PROTEIN;                                   
23810:  wn8u-A  4.7  9.3  168   588    8   MOLECULE: PROBABLE G-PROTEIN COUPLED RECEPTOR 162;                   
23811:  tbp4-A  4.7 21.6  122   491    7   MOLECULE: LIGAND-GATED ION CHANNEL 50;                               
23812:  ypc1-A  4.7  9.5  108   236    6   MOLECULE: UNCHARACTERIZED PROTEIN;                                   
23813:  fgz6-A  4.7  5.7   83   529    6   MOLECULE: ACID-SENSING ION CHANNEL 1C;                               
23814:  dg9d-A  4.7  3.7  103   219    8   MOLECULE: TRANSMEMBRANE EMP24 DOMAIN-CONTAINING PROTEIN 10;          
23815:  us1n-A  4.7  6.2   69   209   10   MOLECULE: UNCHARACTERIZED PROTEIN;                                   
23816:  gdk5-A  4.7 14.4   89   730   10   MOLECULE: UNCHARACTERIZED PROTEIN;                                   
23817:  m0wj-A  4.7 19.5  134  2303    7   MOLECULE: PROTEIN SOC2, PUTATIVE;                                    
23818:  beh2-A  4.7  5.2   63   114    8   MOLECULE: MEDIATOR OF RNA POLYMERASE II TRANSCRIPTION SUBUN          
23819:  te5k-A  4.7 10.1   76   187   16   MOLECULE: IP07908P;                                                  
23820:  bfs0-A  4.7  9.4  106   162    8   MOLECULE: TRANSMEMBRANE PROTEIN 138;                                 
23821:  mt7s-A  4.7 16.3  128   479    5   MOLECULE: 5-HYDROXYTRYPTAMINE RECEPTOR 2B;                           
23822:  eh9s-A  4.7  7.8  154   326    5   MOLECULE: ADENOSINE RECEPTOR A1;                                     
23823:  ie4l-A  4.7 11.5  102   693    7   MOLECULE: ADHESION G-PROTEIN COUPLED RECEPTOR G1;                    
23824:  mmz4-A  4.7  3.7  144   679    5   MOLECULE: UNCHARACTERIZED PROTEIN;                                   
23825:  wg4d-A  4.7 10.4   99   506    6   MOLECULE: OS01G0648600 PROTEIN;                                      
23826:  gcz7-A  4.7  9.5   90   136   10   MOLECULE: MOB KINASE ACTIVATOR 2A;                                   
23827:  zn4q-A  4.7 14.2   98   396    5   MOLECULE: E3 UBIQUITIN-PROTEIN TRANSFERASE MAEA;                     
23828:  y8rv-A  4.7 17.4  129  2080    5   MOLECULE: DYSFERLIN;                                                 
23829:  s5du-A  4.7  4.3   76   236    7   MOLECULE: UNCHARACTERIZED PROTEIN;                                   
23830:  s9zm-A  4.7  5.1   93   550    2   MOLECULE: GAMMA-AMINOBUTYRIC ACID RECEPTOR SUBUNIT BETA;             
23831:  d3dc-A  4.7  6.2   75   447    7   MOLECULE: B BOX-TYPE DOMAIN-CONTAINING PROTEIN;                      
23832:  o5gl-A  4.7 13.8  119  1471    3   MOLECULE: UNCHARACTERIZED PROTEIN;                                   
23833:  lm3v-A  4.7  8.1   82   107    5   MOLECULE: UNCHARACTERIZED PROTEIN;                                   
23834:  nj6y-A  4.7  4.1  118   278    5   MOLECULE: TRAM LAG1 AND CLN8 (TLC) LIPID-SENSING DOMAIN CON          
23835:  l2on-A  4.7  7.0  106  2275    8   MOLECULE: CHROMO DOMAIN-CONTAINING PROTEIN;                          
23836:  qwa6-A  4.7 15.8   91   210   12   MOLECULE: UNCHARACTERIZED PROTEIN;                                   
23837:  i9vm-A  4.7  5.1  105  1053    9   MOLECULE: PUTATIVE UDP-N-ACETYLGLUCOSAMINE--PEPTIDE                  
23838:  e3kj-A  4.7  6.2   82   117    7   MOLECULE: UNCHARACTERIZED PROTEIN C664.13;                           
23839:  r9vy-A  4.7  4.7  129  1053    9   MOLECULE: TRANS-SIALIDASE, PUTATIVE;                                 
23840:  hrt2-A  4.7  6.3   89   638    8   MOLECULE: KRR1 FAMILY PROTEIN;                                       
23841:  xrs5-A  4.7  3.5   91   270    4   MOLECULE: TETRASPANIN-14;                                            
23842:  xnp9-A  4.7  4.3  154   320    6   MOLECULE: ODORANT RECEPTOR;                                          
23843:  lsn0-A  4.7 16.9   98   299   13   MOLECULE: HAIRY/ENHANCER-OF-SPLIT RELATED WITH YRPW MOTIF P          
23844:  ms6w-A  4.7  7.4  109  1690    6   MOLECULE: TRINUCLEOTIDE REPEAT-CONTAINING GENE 6C PROTEIN;           
23845:  b4yg-A  4.7 10.3  113   643    2   MOLECULE: ECTO-NOX DISULFIDE-THIOL EXCHANGER 1;                      
23846:  fx6f-A  4.7 12.2  120   728   12   MOLECULE: OS08G0125800 PROTEIN;                                      
23847:  km5y-A  4.7 15.3   97   751    3   MOLECULE: HEAT SHOCK 70 KDA PROTEIN 16;                              
23848:  o5vk-A  4.7 10.4  140   642    8   MOLECULE: CALPAIN 5B;                                                
23849:  jea7-A  4.7  9.4  111   268    8   MOLECULE: UNCHARACTERIZED PROTEIN;                                   
23850:  oob3-A  4.7 14.1  116  1709    3   MOLECULE: PROTEIN SHORTAGE IN CHIASMATA 1 HOMOLOG;                   
23851:  pie0-A  4.7  5.9  136   920   13   MOLECULE: TRANS-SIALIDASE, PUTATIVE;                                 
23852:  d3ra-A  4.7  3.5   83    94    6   MOLECULE: UNCHARACTERIZED PROTEIN;                                   
23853:  rgg0-A  4.7  5.4  162  1400    6   MOLECULE: HUNTINGTIN;                                                
23854:  nk2a-A  4.7  3.8  116   253    6   MOLECULE: CLAUDIN DOMAIN CONTAINING 1, ISOFORM CRA_B;                
23855:  kgd4-A  4.7 11.4  126  1292    6   MOLECULE: KINESIN-LIKE PROTEIN KIN-12A;                              
23856:  lxt2-A  4.7 10.8  112   696    8   MOLECULE: HYPOTHETICAL_PROTEIN_-_CONSERVED;                          
23857:  smp3-A  4.7  5.8  129   689    5   MOLECULE: OS07G0203300 PROTEIN;                                      
23858:  y3sd-A  4.7 16.3  104   558    8   MOLECULE: OTOPETRIN-LIKE;                                            
23859:  tq4a-A  4.7 12.5  106   530    2   MOLECULE: PROBABLE ATP-BINDING PROTEIN YBIT;                         
23860:  cy7b-A  4.7  4.4  108   361    7   MOLECULE: PUTATIVE GERANYLGERANYL PYROPHOSPHATE SYNTHASE 8,          
23861:  o0mw-A  4.7  4.8  116   284    4   MOLECULE: ASC1-LIKE PROTEIN 3;                                       
23862:  fx1t-A  4.7  6.5  102   441    7   MOLECULE: PRESENILIN-2;                                              
23863:  x1pd-A  4.7 17.9   85   685    6   MOLECULE: PROBABLE TRANSCRIPTIONAL REGULATOR SLK3;                   
23864:  zh9n-A  4.7  8.1   95   236    5   MOLECULE: CATION CATION ANTIPORTER;                                  
23865:  u7sm-A  4.7  9.2   96   311    8   MOLECULE: OS02G0602500 PROTEIN;                                      
23866:  uja1-A  4.7 16.1  122   501    7   MOLECULE: OS05G0457600 PROTEIN;                                      
23867:  hi3o-A  4.7  8.1  117   295    3   MOLECULE: G_PROTEIN_RECEP_F1_2 DOMAIN-CONTAINING PROTEIN;            
23868:  boc6-A  4.7 13.0  114   961    6   MOLECULE: COILED-COIL DOMAIN-CONTAINING 187;                         
23869:  gs7h-A  4.7  3.1   88   293    8   MOLECULE: TETRASPANIN;                                               
23870:  e1fd-A  4.7 12.5   84   173   14   MOLECULE: OS09G0460000 PROTEIN;                                      
23871:  giu6-A  4.7  7.7   72   106    4   MOLECULE: UNCHARACTERIZED PROTEIN;                                   
23872:  uq0u-A  4.7  8.6  105   197    4   MOLECULE: UNCHARACTERIZED PROTEIN;                                   
23873:  mh2g-A  4.7  5.3   80   105    8   MOLECULE: OS05G0181300 PROTEIN;                                      
23874:  w7de-A  4.7  4.8  120   637    7   MOLECULE: LD45266P;                                                  
23875:  hz6z-A  4.7  7.1  137   428    2   MOLECULE: PUTATIVE GUSTATORY RECEPTOR 2A;                            
23876:  fyd3-A  4.7 10.6  122   208    7   MOLECULE: CLAUDIN-LIKE PROTEIN ZF-A89;                               
23877:  xh9n-A  4.7  4.8  122   590    4   MOLECULE: TETRATRICOPEPTIDE REPEAT (TPR)-LIKE SUPERFAMILY P          
23878:  yq4s-A  4.7 10.9  129  1165    6   MOLECULE: SYMPLEKIN;                                                 
23879:  yv2x-A  4.7  5.3  154   915    8   MOLECULE: UNCHARACTERIZED PROTEIN;                                   
23880:  a7sj-A  4.7  7.2  108   642    6   MOLECULE: HOMEOBOX DOMAIN-CONTAINING PROTEIN;                        
23881:  f3co-A  4.7  5.2  210   720    5   MOLECULE: EXOCYST COMPLEX COMPONENT 7;                               
23882:  yqh3-A  4.7 10.6  101   783    2   MOLECULE: UNCHARACTERIZED PROTEIN;                                   
23883:  pky5-A  4.7  6.7   91   185    4   MOLECULE: EXPRESSED PROTEIN;                                         
23884:  tzi0-A  4.7  7.3  124  1056    5   MOLECULE: UNCHARACTERIZED PROTEIN;                                   
23885:  ct2i-A  4.7  6.6  105  1341   10   MOLECULE: WD REPEAT DOMAIN 19;                                       
23886:  a3dk-A  4.7  2.2   53    71    8   MOLECULE: OS03G0641300 PROTEIN;                                      
23887:  pyc8-A  4.7 13.9   99   358   10   MOLECULE: FAMILY WITH SEQUENCE SIMILARITY 98 MEMBER B;               
23888:  ycx5-A  4.7  7.1   71    84    6   MOLECULE: MITOCHONDRIAL IMPORT INNER MEMBRANE TRANSLOCASE S          
23889:  cuz9-A  4.7  7.0  117   441    9   MOLECULE: IMPORTIN SUBUNIT ALPHA;                                    
23890:  ith5-A  4.7  3.9   54    58    2   MOLECULE: ARABINOGALACTAN PROTEIN 21;                                
23891:  pc7p-A  4.7  8.4   74   488   12   MOLECULE: TRIPARTITE MOTIF-CONTAINING PROTEIN 6;                     
23892:  cr5a-A  4.7 10.3  133  1754    5   MOLECULE: COLLAGEN ALPHA-1(XVIII) CHAIN;                             
23893:  jvs5-A  4.7 15.6  140   638    6   MOLECULE: GAMMA-AMINOBUTYRIC ACID RECEPTOR SUBUNIT THETA;            
23894:  k2fe-A  4.7  8.2   90   451    8   MOLECULE: SERINE--TRNA LIGASE, CYTOPLASMIC;                          
23895:  ob7e-A  4.7  4.5  141  1078    8   MOLECULE: EXPORTIN-1;                                                
23896:  enz9-A  4.7 14.5   86   971    6   MOLECULE: PROTEIN KINASE, PUTATIVE;                                  
23897:  xke2-A  4.7  5.8  138   393    2   MOLECULE: 26S PROTEASOME REGULATORY SUBUNIT RPN7, PUTATIVE;          
23898:  qak1-A  4.7 13.9  132   522    7   MOLECULE: ABC1_FAMILY_-_PUTATIVE;                                    
23899:  q2ed-A  4.7 12.2  120   770    6   MOLECULE: UNCHARACTERIZED PROTEIN;                                   
23900:  yt0w-A  4.7 14.8   86   630    5   MOLECULE: UNCHARACTERIZED PROTEIN;                                   
23901:  bc2v-A  4.7  5.1  109   905   12   MOLECULE: PROBABLE COATOMER SUBUNIT GAMMA;                           
23902:  dfd3-A  4.7  6.7  125   726    4   MOLECULE: AP-1 COMPLEX SUBUNIT BETA-1;                               
23903:  dfk2-A  4.7 19.7  124   507    7   MOLECULE: PROTEIN DETOXIFICATION;                                    
23904:  bxz1-A  4.7 21.5   86  1086    5   MOLECULE: RIBONUCLEASE 3;                                            
23905:  a8om-A  4.7  8.0  150   318    7   MOLECULE: OLFACTORY RECEPTOR 2A2;                                    
23906:  s5ly-A  4.7  3.9  149   311   11   MOLECULE: OLFACTORY RECEPTOR;                                        
23907:  c1eb-A  4.7  4.5  130  1629    6   MOLECULE: UNCHARACTERIZED PROTEIN;                                   
23908:  v5jb-A  4.7 10.9  129   500    8   MOLECULE: PENTATRICOPEPTIDE REPEAT-CONTAINING PROTEIN MITOC          
23909:  fsr3-A  4.7  5.0  144   916    9   MOLECULE: GCFC DOMAIN-CONTAINING PROTEIN;                            
23910:  we6h-A  4.7  3.9  106   313    8   MOLECULE: HYPOTHETICAL_PROTEIN_-__CONSERVED;                         
23911:  u4hl-A  4.7  7.3  125   941    9   MOLECULE: PRE-MRNA-PROCESSING FACTOR 6;                              
23912:  sj6x-A  4.7  4.3  121   537   11   MOLECULE: ARM REPEAT SUPERFAMILY PROTEIN;                            
23913:  odh9-A  4.7  3.7  120   842    7   MOLECULE: SNORNA-BINDING RRNA-PROCESSING PROTEIN;                    
23914:  zx3x-A  4.7  3.4  113   360    7   MOLECULE: TETRATRICOPEPTIDE REPEAT (TPR)-LIKE SUPERFAMILY P          
23915:  hy6u-A  4.7  5.1  134   964    4   MOLECULE: UNCHARACTERIZED PROTEIN;                                   
23916:  xid0-A  4.7 21.5   85   104    8   MOLECULE: OS12G0205633 PROTEIN;                                      
23917:  ein4-A  4.7 27.8  141  1158    4   MOLECULE: OS11G0648500 PROTEIN;                                      
23918:  y7we-A  4.7 10.0  113   759    7   MOLECULE: SPINDLE POLE BODY COMPONENT ALP16;                         
23919:  c2rw-A  4.7  9.4  158   396    9   MOLECULE: G_PROTEIN_RECEP_F1_2 DOMAIN-CONTAINING PROTEIN;            
23920:  lvd6-A  4.7  7.5  124   877    7   MOLECULE: LIPASE_3 DOMAIN-CONTAINING PROTEIN;                        
23921:  tju2-A  4.7  4.9  133   269    2   MOLECULE: UNCHARACTERIZED PROTEIN;                                   
23922:  n6ja-A  4.7  3.0   60   168    5   MOLECULE: ATP SYNTHASE SUBUNIT DELTA, MITOCHONDRIAL;                 
23923:  x9qv-A  4.7 14.9  125   536    8   MOLECULE: PROTEIN DETOXIFICATION;                                    
23924:  yu2f-A  4.7 29.4  104  1607    7   MOLECULE: ABNORMAL CELL MIGRATION PROTEIN 38;                        
23925:  me7n-A  4.7  5.2  153   613    8   MOLECULE: UNCHARACTERIZED PROTEIN;                                   
23926:  lnw2-A  4.7 16.4  122   702    5   MOLECULE: MTSS I-BAR DOMAIN-CONTAINING 1;                            
23927:  hj1z-A  4.7  8.8  124  1610    6   MOLECULE: PUTATIVE DIACYLGLYCEROL ACYLTRANSFERASE;                   
23928:  ac7k-A  4.7 12.2   90   139    7   MOLECULE: MEDIATOR OF RNA POLYMERASE II TRANSCRIPTION SUBUN          
23929:  phy1-A  4.7  6.9  108   873    6   MOLECULE: SERINE/THREONINE-PROTEIN PHOSPHATASE 4 REGULATORY          
23930:  kov0-A  4.7  9.4  118   167    8   MOLECULE: EXOCYST SUBUNIT EXO70 FAMILY PROTEIN;                      
23931:  tph3-A  4.7 11.6  124   324    4   MOLECULE: UNCHARACTERIZED PROTEIN;                                   
23932:  s1sm-A  4.7  4.6  117   438    6   MOLECULE: GOLD DOMAIN-CONTAINING PROTEIN;                            
23933:  ue3j-A  4.7  5.7  159  1585    6   MOLECULE: HYPOTHETICAL_PROTEIN_-_CONSERVED;                          
23934:  rj4q-A  4.7  6.3  111   474    8   MOLECULE: FAMILY WITH SEQUENCE SIMILARITY 13 MEMBER A;               
23935:  r0kz-A  4.7  4.1  132   289    2   MOLECULE: OS11G0160000 PROTEIN;                                      
23936:  nlq6-A  4.7  6.2  101   512    6   MOLECULE: TRANSCRIPTION REGULATOR;                                   
23937:  mq6u-A  4.7 12.7  110   702    9   MOLECULE: ARGININE DECARBOXYLASE 1;                                  
23938:  p7wo-A  4.7  4.3  155   799   10   MOLECULE: IMPORTIN N-TERMINAL DOMAIN-CONTAINING PROTEIN;             
23939:  r6vv-A  4.7  8.8  159   807    6   MOLECULE: UNCHARACTERIZED PROTEIN;                                   
23940:  vp2b-A  4.7  4.4  124   441    8   MOLECULE: COP9 SIGNALOSOME COMPLEX SUBUNIT 1, PUTATIVE, EXP          
23941:  bpy2-A  4.7  5.9  108   459    6   MOLECULE: VACUOLAR CATION/PROTON EXCHANGER 3;                        
23942:  ax3h-A  4.7  4.3  155   314    8   MOLECULE: OLFACTORY RECEPTOR;                                        
23943:  ai7e-A  4.7  4.0  108   635    6   MOLECULE: UNCHARACTERIZED PROTEIN;                                   
23944:  m3sy-A  4.7  9.6  164   539    9   MOLECULE: MITOCHONDRIAL_RNA_BINDING_COMPLEX_1_SUBUNIT_-_PUT          
23945:  h2sq-A  4.7  5.9   89   237    7   MOLECULE: UNCHARACTERIZED PROTEIN;                                   
23946:  v2zc-A  4.7  5.5  151   717    9   MOLECULE: UNCHARACTERIZED PROTEIN;                                   
23947:  nqh6-A  4.7 14.2  109   192    7   MOLECULE: MITOCHONDRIAL IMPORT INNER MEMBRANE TRANSLOCASE S          
23948:  oz0e-A  4.7  4.3  153   310    8   MOLECULE: OLFACTORY RECEPTOR 9Q1;                                    
23949:  sd5s-A  4.7  7.9  102   142    4   MOLECULE: UNCHARACTERIZED PROTEIN;                                   
23950:  a8ob-A  4.7  6.8  133   359    7   MOLECULE: NIPA MAGNESIUM TRANSPORTER 2;                              
23951:  x5vi-A  4.7  7.0  115   342    7   MOLECULE: UNCHARACTERIZED PROTEIN;                                   
23952:  dye3-A  4.7 15.3  137  1262    7   MOLECULE: ADENYLATE CYCLASE TYPE 5;                                  
23953:  cp8x-A  4.7  6.4  140   311    5   MOLECULE: OLFACTORY RECEPTOR;                                        
23954:  pgc8-A  4.7  5.9  117   572    5   MOLECULE: OS04G0626900 PROTEIN;                                      
23955:  etq1-A  4.7  5.4  134  1336   11   MOLECULE: UNCHARACTERIZED PROTEIN;                                   
23956:  z5kg-A  4.7 12.7   98   658    8   MOLECULE: CATIONIC AMINO ACID TRANSPORTER 2;                         
23957:  a1rw-A  4.7  7.9   65    91    5   MOLECULE: UNCHARACTERIZED PROTEIN;                                   
23958:  uau4-A  4.7  5.3   97  1135   11   MOLECULE: VPS9 DOMAIN-CONTAINING PROTEIN;                            
23959:  zi4x-A  4.7  4.9  104   434    7   MOLECULE: SORTING NEXIN 4;                                           
23960:  g2zi-A  4.7  5.8  172  1041    7   MOLECULE: IMPORTIN-9;                                                
23961:  a2oo-A  4.7 18.2  135   236    7   MOLECULE: C1Q DOMAIN-CONTAINING PROTEIN;                             
23962:  ell4-A  4.7 12.5  137   561    8   MOLECULE: OS05G0149900 PROTEIN;                                      
23963:  w2xz-A  4.7  6.0  137  1562    4   MOLECULE: E3 UBIQUITIN-PROTEIN LIGASE LISTERIN;                      
23964:  i8sr-A  4.7  4.3  106   258   10   MOLECULE: C1Q-RELATED FACTOR;                                        
23965:  p7ay-A  4.7 18.1   86   512    7   MOLECULE: CYTOCHROME P450 714A1;                                     
23966:  g0rn-A  4.7 12.0  116   510    4   MOLECULE: ALDEHYDE DEHYDROGENASE;                                    
23967:  w2nh-A  4.7 10.3   96   108    6   MOLECULE: UNCHARACTERIZED PROTEIN;                                   
23968:  e5aw-A  4.7  4.4  155   330    8   MOLECULE: OLFACTORY RECEPTOR;                                        
23969:  ymg1-A  4.7 19.9  134   883   10   MOLECULE: RIX1 DOMAIN-CONTAINING PROTEIN;                            
23970:  dn9r-A  4.7  4.2  111   252    5   MOLECULE: NUCLEAR PORE COMPLEX PROTEIN NUP96;                        
23971:  w4of-A  4.7  4.6  138   316    9   MOLECULE: UNCHARACTERIZED PROTEIN;                                   
23972:  sp1x-A  4.7 13.2   97   480    3   MOLECULE: OS06G0474300 PROTEIN;                                      
23973:  r5cn-A  4.7 13.9   81   908    9   MOLECULE: UNCHARACTERIZED PROTEIN;                                   
23974:  yud8-A  4.7  6.5  125  1816    8   MOLECULE: PROGRAMMED CELL DEATH 11;                                  
23975:  s4yd-A  4.7 21.4  128   539    5   MOLECULE: DOPAMINE RECEPTOR 2;                                       
23976:  h4te-A  4.7 42.3  149   455    7   MOLECULE: OS01G0267600 PROTEIN;                                      
23977:  wi5d-A  4.7  4.5  144   696    5   MOLECULE: UNCHARACTERIZED PROTEIN;                                   
23978:  tpw9-A  4.7 12.4  103   561    5   MOLECULE: MAJOR FACILITATOR SUPERFAMILY PROTEIN;                     
23979:  b5bx-A  4.7  6.5  126   680    6   MOLECULE: UNCHARACTERIZED PROTEIN;                                   
23980:  q7pf-A  4.7 15.6   78   408    9   MOLECULE: MAGNESIUM-PROTOPORPHYRIN IX MONOMETHYL ESTER [OXI          
23981:  k9nv-A  4.7 12.3   98   687    8   MOLECULE: DNA-DIRECTED RNA POLYMERASE SUBUNIT BETA';                 
23982:  neg5-A  4.7  7.6  156   328    4   MOLECULE: OLFACTORY RECEPTOR;                                        
23983:  mz9y-A  4.7  3.7   92   450    7   MOLECULE: SORTING NEXIN-4;                                           
23984:  ff4o-A  4.7  3.8  105   801    8   MOLECULE: OS12G0615600 PROTEIN;                                      
23985:  e5yx-A  4.7 11.4  114   869    4   MOLECULE: PROGRAMMED CELL DEATH 6-INTERACTING PROTEIN;               
23986:  ewj0-A  4.7 12.6   70   161    6   MOLECULE: EXPRESSED PROTEIN;                                         
23987:  luv2-A  4.7  4.3  152   312   10   MOLECULE: OLFACTORY RECEPTOR;                                        
23988:  hs8c-A  4.7  4.5  157   310    9   MOLECULE: OLFACTORY RECEPTOR;                                        
23989:  rj2n-A  4.7  3.6   93   220    8   MOLECULE: FI08021P;                                                  
23990:  e8yd-A  4.7 10.5  150   339    7   MOLECULE: G PROTEIN-COUPLED RECEPTOR 180;                            
23991:  m0dr-A  4.7  5.1   76   166    7   MOLECULE: P53 AND DNA DAMAGE-REGULATED PROTEIN 1;                    
23992:  uwp4-A  4.7  4.5  128  1619    8   MOLECULE: OS01G0327600 PROTEIN;                                      
23993:  kd9g-A  4.7  3.2  123   273    6   MOLECULE: DNA-DAMAGE-REGULATED AUTOPHAGY MODULATOR 2B;               
23994:  x8ky-A  4.7  6.9  104   769    7   MOLECULE: CYSTEINE/HISTIDINE-RICH C1 DOMAIN FAMILY PROTEIN;          
23995:  hy3q-A  4.7 10.6  114   431    8   MOLECULE: UNCHARACTERIZED PROTEIN;                                   
23996:  e5dp-A  4.7  6.6  147   323    5   MOLECULE: SERPENTINE RECEPTOR, CLASS I;                              
23997:  kgq0-A  4.7 10.1  114   393    5   MOLECULE: METAL TOLERANCE PROTEIN A2;                                
23998:  zof5-A  4.7  4.2  148   334    9   MOLECULE: SERPENTINE RECEPTOR CLASS ALPHA-11;                        
23999:  g3qi-A  4.7 24.9  123   250    7   MOLECULE: TUMOR NECROSIS FACTOR LIGAND SUPERFAMILY MEMBER 1          
24000:  hzf2-A  4.7  4.2  158   307    7   MOLECULE: OLFACTORY RECEPTOR;                                        
24001:  ymp0-A  4.7  6.7   97   543    7   MOLECULE: UNCHARACTERIZED PROTEIN;                                   
24002:  le7i-A  4.7  5.0  172  2431    6   MOLECULE: TRANSCRIPTION REGULATOR;                                   
24003:  up2f-A  4.7  4.0  103   217   10   MOLECULE: GOLD DOMAIN-CONTAINING PROTEIN;                            
24004:  dm5w-A  4.7  6.6   82   499    5   MOLECULE: F10K1.14 PROTEIN;                                          
24005:  kj7a-A  4.7  6.2   95   995   12   MOLECULE: INTEGRATOR COMPLEX SUBUNIT 8;                              
24006:  t8ka-A  4.7  3.4   83   170   11   MOLECULE: UNCHARACTERIZED PROTEIN;                                   
24007:  jt8t-A  4.7 14.5   84   918    8   MOLECULE: NB-ARC DOMAIN CONTAINING PROTEIN;                          
24008:  sy2i-A  4.7 16.6  134   392    4   MOLECULE: PROTEIN TRAPPED IN ENDODERM-1;                             
24009:  ut6f-A  4.7 19.3  111   181    9   MOLECULE: UNCHARACTERIZED PROTEIN;                                   
24010:  pqq6-A  4.7 12.0   59   133    7   MOLECULE: NADH DEHYDROGENASE SUBUNIT 3;                              
24011:  f3mr-A  4.7  6.7  143  1347    5   MOLECULE: HISTONE DEMETHYLASE UTY;                                   
24012:  ex5o-A  4.7  4.2  125   291    6   MOLECULE: UNCHARACTERIZED PROTEIN;                                   
24013:  c8ty-A  4.7  8.4  119   771    6   MOLECULE: CONSERVED OLIGOMERIC GOLGI COMPLEX SUBUNIT 6;              
24014:  p2nj-A  4.7 12.5   81   570    4   MOLECULE: UNCHARACTERIZED PROTEIN;                                   
24015:  mp9r-A  4.7  5.4  113   269    6   MOLECULE: ANKYRIN REPEAT FAMILY PROTEIN;                             
24016:  m4nw-A  4.7  3.7  115   893    5   MOLECULE: SPERM-ASSOCIATED ANTIGEN 1;                                
24017:  je8d-A  4.7 17.0  107   409    7   MOLECULE: BED-TYPE DOMAIN-CONTAINING PROTEIN;                        
24018:  for9-A  4.7 11.1  130   296    5   MOLECULE: DIGUANYLATE CYCLASE DGCZ;                                  
24019:  k7tz-A  4.7  4.0   91   136    4   MOLECULE: UNCHARACTERIZED PROTEIN;                                   
24020:  q0te-A  4.7  5.8  102   133    1   MOLECULE: UNCHARACTERIZED PROTEIN;                                   
24021:  jjg7-A  4.7  5.6  106   186    7   MOLECULE: GOLD DOMAIN-CONTAINING PROTEIN;                            
24022:  iby4-A  4.7  4.3  152   324    9   MOLECULE: OLFACTORY RECEPTOR;                                        
24023:  iyh0-A  4.7  4.1  132   436   11   MOLECULE: OS08G0491400 PROTEIN;                                      
24024:  vas6-A  4.7  4.8  106   269    7   MOLECULE: UNCHARACTERIZED PROTEIN;                                   
24025:  cvc6-A  4.7  9.5  134   874    3   MOLECULE: GLYCO_HYD_65N_2 DOMAIN-CONTAINING PROTEIN;                 
24026:  g2ae-A  4.7 10.6   97  1069    4   MOLECULE: SIN3A-ASSOCIATED PROTEIN B;                                
24027:  rhs9-A  4.7  7.2   98   367    3   MOLECULE: DEVELOPMENTALLY-REGULATED GTP-BINDING PROTEIN 1;           
24028:  m8jb-A  4.7  8.3  139  1372    6   MOLECULE: DISEASE RESISTANCE PROTEIN RRS1B;                          
24029:  a3ig-A  4.7  8.0  121   743    8   MOLECULE: AT2G27090;                                                 
24030:  aya8-A  4.7  5.7  112   445    9   MOLECULE: MTF2 DOMAIN-CONTAINING PROTEIN;                            
24031:  oaq9-A  4.7  3.9  109  1061    5   MOLECULE: UNCHARACTERIZED PROTEIN;                                   
24032:  lmh6-A  4.7 16.9   77   876    6   MOLECULE: UNCHARACTERIZED PROTEIN;                                   
24033:  ny6t-A  4.7  7.1   95   237    9   MOLECULE: CORRINOID ADENOSYLTRANSFERASE;                             
24034:  f6qu-A  4.7  5.7  126  1859    6   MOLECULE: UNCHARACTERIZED PROTEIN;                                   
24035:  c2ov-A  4.7 15.3  112  1066   10   MOLECULE: VINCULIN;                                                  
24036:  slk4-A  4.7  7.3   99   131    5   MOLECULE: UNCHARACTERIZED PROTEIN;                                   
24037:  lz7x-A  4.7  5.5  133   785    5   MOLECULE: AP-1 COMPLEX SUBUNIT GAMMA-LIKE 2;                         
24038:  a4fg-A  4.7  5.9  153  1153    3   MOLECULE: PROTEIN UNC-13 HOMOLOG 4B;                                 
24039:  mvf3-A  4.7  4.3  119   638    3   MOLECULE: CATION/CALCIUM EXCHANGER 4;                                
24040:  et5j-A  4.7  5.2  142   275    4   MOLECULE: OS01G0768200 PROTEIN;                                      
24041:  cvm4-A  4.7  9.9  134   623    4   MOLECULE: SCARECROW-LIKE PROTEIN 22;                                 
24042:  y5li-A  4.7  5.0  113  1680   10   MOLECULE: ZF-C3H1 DOMAIN-CONTAINING PROTEIN;                         
24043:  yy6w-A  4.7  6.0   77   145   10   MOLECULE: DUF241 DOMAIN PROTEIN;                                     
24044:  h4ze-A  4.7  4.3  136  1502   12   MOLECULE: UNCHARACTERIZED PROTEIN C1494.07;                          
24045:  k5xr-A  4.7 11.0  120   536    3   MOLECULE: OCTOPAMINE RECEPTOR BETA-2R;                               
24046:  hbk5-A  4.7  4.8   94   548   10   MOLECULE: ANK_REP_REGION DOMAIN-CONTAINING PROTEIN;                  
24047:  ugk8-A  4.7  4.2   93   185    2   MOLECULE: RIBOSOME-RECYCLING FACTOR;                                 
24048:  xoy0-A  4.7  4.3  156   314    7   MOLECULE: OLFACTORY RECEPTOR 1Q1;                                    
24049:  sah2-A  4.7  4.9  145  1538    9   MOLECULE: CLIP-ASSOCIATING PROTEIN 1;                                
24050:  ly3d-A  4.7 16.8  115   683    5   MOLECULE: CGMP-GATED CATION CHANNEL ALPHA-1;                         
24051:  e5ko-A  4.7  5.9  150   319    4   MOLECULE: OLFACTORY RECEPTOR;                                        
24052:  xe7p-A  4.7  7.7  121  1485    8   MOLECULE: UNCHARACTERIZED PROTEIN;                                   
24053:  bv1z-A  4.7 17.0  117  1023    9   MOLECULE: OS10G0131800 PROTEIN;                                      
24054:  oku7-A  4.7 14.8  103   199    5   MOLECULE: ATP SYNTHASE SUBUNIT A;                                    
24055:  jas0-A  4.7 12.1  128   941    9   MOLECULE: PRE-MRNA-PROCESSING FACTOR 6;                              
24056:  d9bk-A  4.7 12.1  110  1965    5   MOLECULE: 1,3-BETA-GLUCAN SYNTHASE;                                  
24057:  h7ll-A  4.7 19.3  114   697    3   MOLECULE: RUN AND FYVE DOMAIN-CONTAINING 1;                          
24058:  qv7d-A  4.7  5.8  120   664    2   MOLECULE: PROBABLE 3',5'-CYCLIC PHOSPHODIESTERASE PDE-1;             
24059:  lbh5-A  4.7  4.8  123   434    7   MOLECULE: GOLD DOMAIN-CONTAINING PROTEIN;                            
24060:  ksr0-A  4.7  4.3  155   313    6   MOLECULE: OLFACTORY RECEPTOR;                                        
24061:  sic4-A  4.7  8.6  154   320    8   MOLECULE: OLFACTORY RECEPTOR;                                        
24062:  t5qn-A  4.7  4.2  101   559    8   MOLECULE: ANAPHASE-PROMOTING COMPLEX SUBUNIT 7;                      
24063:  iz7n-A  4.7  4.4   96   577    6   MOLECULE: PUTATIVE ZINC METALLOPROTEASE EGY1 CHLOROPLASTIC;          
24064:  dv4m-A  4.7 15.0  103  1034    7   MOLECULE: UNCHARACTERIZED PROTEIN;                                   
24065:  tu6j-A  4.7 17.0  128   908    9   MOLECULE: ADHESION G-PROTEIN COUPLED RECEPTOR F1;                    
24066:  g0uk-A  4.7 14.5  104   389    5   MOLECULE: WAT1-RELATED PROTEIN;                                      
24067:  gzh1-A  4.7 20.6  134  1604   12   MOLECULE: PREDICTED GENE, 32742;                                     
24068:  brm0-A  4.7 12.1  129  2114    7   MOLECULE: DEDICATOR OF CYTOKINESIS 6;                                
24069:  vnh3-A  4.7  4.0   99   463    9   MOLECULE: GAMMA-AMINOBUTYRIC ACID RECEPTOR SUBUNIT ALPHA-5;          
24070:  l4bk-A  4.7  6.3   88   721    5   MOLECULE: UNCHARACTERIZED PROTEIN RV2082;                            
24071:  ptz3-A  4.7  4.3  157   324   10   MOLECULE: OLFACTORY RECEPTOR;                                        
24072:  dt9m-A  4.7  5.7  137  2097    9   MOLECULE: DEDICATOR OF CYTOKINESIS 9B;                               
24073:  z0kb-A  4.7 15.9  113   851    4   MOLECULE: MINAMOTO;                                                  
24074:  yp3c-A  4.7  3.7  124   223    9   MOLECULE: GLUTATHIONE S TRANSFERASE E7;                              
24075:  sn0t-A  4.7  4.3  159   321    8   MOLECULE: OLFACTORY RECEPTOR 484;                                    
24076:  p1nu-A  4.7  5.2  100   206    5   MOLECULE: TETRATRICOPEPTIDE REPEAT (TPR)-LIKE SUPERFAMILY P          
24077:  ki8q-A  4.7  4.9   83    83    4   MOLECULE: UNCHARACTERIZED PROTEIN;                                   
24078:  sf4l-A  4.7  5.5  119   462   10   MOLECULE: OS11G0182900 PROTEIN;                                      
24079:  i4vr-A  4.7 13.4   85   389    5   MOLECULE: SI:DKEY-29D5.2;                                            
24080:  k3ja-A  4.7  4.0   97   650    9   MOLECULE: SIGNAL RECOGNITION PARTICLE SUBUNIT SRP72;                 
24081:  i2aq-A  4.7  4.8  146   839   10   MOLECULE: UNCHARACTERIZED PROTEIN;                                   
24082:  r3zk-A  4.7  4.4  157   317    8   MOLECULE: OLFACTORY RECEPTOR;                                        
24083:  mir1-A  4.7  7.5  127   844    7   MOLECULE: HISTONE-LYSINE N-METHYLTRANSFERASE, H3 LYSINE-36           
24084:  ijg6-A  4.7  4.3  156   311   10   MOLECULE: OLFACTORY RECEPTOR;                                        
24085:  kv0d-A  4.7  6.7  155   814   10   MOLECULE: ARM REPEAT SUPERFAMILY PROTEIN;                            
24086:  yo9c-A  4.7 11.3  168   446   14   MOLECULE: G_PROTEIN_RECEP_F1_2 DOMAIN-CONTAINING PROTEIN;            
24087:  fct4-A  4.7  4.4  158   315    6   MOLECULE: OLFACTORY RECEPTOR;                                        
24088:  wpn6-A  4.7 11.5  100   232    3   MOLECULE: EXOSOME COMPLEX PROTEIN;                                   
24089:  ctp7-A  4.7  3.1   91   315    5   MOLECULE: BETA-GALACTOSIDASE;                                        
24090:  yc8f-A  4.7 17.5  112   816    5   MOLECULE: RPW8 DOMAIN-CONTAINING PROTEIN;                            
24091:  ydr2-A  4.7  5.0  127  1068    9   MOLECULE: AP-2 COMPLEX SUBUNIT ALPHA;                                
24092:  sc2f-A  4.7 32.0  107   439    8   MOLECULE: PROTON PUMP-INTERACTOR 4;                                  
24093:  x3pj-A  4.7  4.1  146  1400    6   MOLECULE: PROBABLE E3 UBIQUITIN-PROTEIN LIGASE HERC1;                
24094:  yg4j-A  4.7  3.9  130   257    7   MOLECULE: ENDOSOMAL TARGETING BRO1-LIKE DOMAIN-CONTAINING P          
24095:  v3eg-A  4.7 19.3  128   673    7   MOLECULE: TRANSMEMBRANE PHOSPHATASE WITH TENSIN HOMOLOGY (P          
24096:  wvj3-A  4.7 12.6   91   205    5   MOLECULE: UNCHARACTERIZED PROTEIN;                                   
24097:  je4f-A  4.7  4.7  134  1018   10   MOLECULE: DPY-19-LIKE C-MANNOSYLTRANSFERASE, PUTATIVE;               
24098:  kz3p-A  4.7  3.7   80   496    3   MOLECULE: PANTOTHENATE KINASE 4 (INACTIVE);                          
24099:  km4e-A  4.7  3.8  105   215    7   MOLECULE: CYTOCHROME B6;                                             
24100:  e9on-A  4.7  4.2  154   310    8   MOLECULE: OLFACTORY RECEPTOR;                                        
24101:  pb5u-A  4.7  4.8   74   572    3   MOLECULE: FI24011P1;                                                 
24102:  t7zv-A  4.7  4.2  156   319    6   MOLECULE: OLFACTORY RECEPTOR;                                        
24103:  h1nl-A  4.7  7.7  104  1203    7   MOLECULE: UNCHARACTERIZED PROTEIN;                                   
24104:  z7sc-A  4.7  5.1  121  1238    6   MOLECULE: MODIFIER OF APL-1 ACTIVITY;                                
24105:  p2yd-A  4.7  9.7   92   530   10   MOLECULE: HIGH-AFFINITY NITRATE TRANSPORTER 2.1;                     
24106:  yoy0-A  4.7  5.9  125   955    2   MOLECULE: AP COMPLEX SUBUNIT BETA;                                   
24107:  id8x-A  4.7  5.1  153  1282    7   MOLECULE: TRANSPORT PROTEIN PARTICLE;                                
24108:  m7tk-A  4.7 22.2  148   649    5   MOLECULE: REGULATOR OF VPS4 ACTIVITY IN THE MVB PATHWAY PRO          
24109:  lwj5-A  4.7 13.2  121   711    5   MOLECULE: N-ACETYLTRANSFERASE_SUBUNIT_NAT1_-_PUTATIVE;               
24110:  hnx7-A  4.7  5.2  140   363    6   MOLECULE: KH DOMAIN-CONTAINING PROTEIN;                              
24111:  u8au-A  4.7 16.4  122  1118    3   MOLECULE: LEUCYL-TRNA SYNTHETASE;                                    
24112:  ba7a-A  4.7  4.7  140  1357    5   MOLECULE: UNCHARACTERIZED PROTEIN;                                   
24113:  mcx6-A  4.7  3.6  116   625    8   MOLECULE: GH12023P;                                                  
24114:  xx8e-A  4.7  3.6   97   216   10   MOLECULE: TLC DOMAIN-CONTAINING PROTEIN;                             
24115:  l6bb-A  4.7 19.1   81   321    7   MOLECULE: UNCHARACTERIZED PROTEIN;                                   
24116:  hs7g-A  4.7 14.8  104   967    6   MOLECULE: ABC TRANSPORTER DOMAIN-CONTAINING PROTEIN;                 
24117:  ya5k-A  4.7 14.0   73   922    3   MOLECULE: CYSTEINE/HISTIDINE-RICH C1 DOMAIN FAMILY PROTEIN;          
24118:  vl0y-A  4.7 14.2   90   715    9   MOLECULE: INSCUTEABLE (DROSOSPHILA ASYMMETRIC CELL DIVISION          
24119:  xo3t-A  4.7 14.6  105   772    5   MOLECULE: UNCHARACTERIZED PROTEIN;                                   
24120:  vpp3-A  4.7  8.8  143   308    6   MOLECULE: G_PROTEIN_RECEP_F1_2 DOMAIN-CONTAINING PROTEIN;            
24121:  l3is-A  4.7  4.6  156  1024    9   MOLECULE: IMPORTIN 8;                                                
24122:  ex9i-A  4.7  4.2   78  1685    3   MOLECULE: HYPOTHETICAL_PROTEIN_-_CONSERVED;                          
24123:  bpl5-A  4.7  5.8  102   409    7   MOLECULE: AT3G06170;                                                 
24124:  u9ig-A  4.7 12.1  148  1204    5   MOLECULE: E3 UBIQUITIN-PROTEIN LIGASE DZIP3;                         
24125:  tp5o-A  4.7  3.6   85   770   11   MOLECULE: ARF GTPASE-ACTIVATING PROTEIN GIT1;                        
24126:  vt3l-A  4.7 18.5  128   848    7   MOLECULE: UNCHARACTERIZED PROTEIN;                                   
24127:  j4as-A  4.7  5.2  131   755    7   MOLECULE: COMPONENT OF OLIGOMERIC GOLGI COMPLEX 2;                   
24128:  waq4-A  4.7  3.8   92   174    7   MOLECULE: UNCHARACTERIZED PROTEIN MJECL19;                           
24129:  s3kp-A  4.7 21.4  115   597    5   MOLECULE: OS01G0825700 PROTEIN;                                      
24130:  sh6l-A  4.7  9.6  131   583    8   MOLECULE: UNCHARACTERIZED PROTEIN;                                   
24131:  ef8g-A  4.7  4.1  155   318    6   MOLECULE: OLFACTORY RECEPTOR 1511;                                   
24132:  ka8o-A  4.7 16.8  140  2207   10   MOLECULE: ERYTHROCYTE MEMBRANE PROTEIN 1, PFEMP1;                    
24133:  s6tb-A  4.7 21.3  116  1812    7   MOLECULE: UNCHARACTERIZED PROTEIN;                                   
24134:  q9vn-A  4.7 37.5  114   459    7   MOLECULE: PALMDELPHIN A;                                             
24135:  kcy5-A  4.7 18.4   87   130    2   MOLECULE: UNCHARACTERIZED PROTEIN;                                   
24136:  nt4h-A  4.7  4.7   78   663   10   MOLECULE: GLUTAMATE-RICH PROTEIN 6;                                  
24137:  ze2w-A  4.7  8.6  125   491    7   MOLECULE: PROTEIN KINASE C AND CASEIN KINASE SUBSTRATE IN N          
24138:  rp9h-A  4.7  5.1  149   367    9   MOLECULE: UNCHARACTERIZED PROTEIN;                                   
24139:  k9jd-A  4.7 11.6  133   339    9   MOLECULE: IMMUNOGLOBULIN-BINDING PROTEIN 1;                          
24140:  cn7l-A  4.7  4.3  100   635   12   MOLECULE: SIGNAL RECOGNITION PARTICLE SUBUNIT SRP72;                 
24141:  i8yc-A  4.7  8.6  103   156    8   MOLECULE: GOLD DOMAIN-CONTAINING PROTEIN;                            
24142:  q0on-A  4.7  8.3  117   425    5   MOLECULE: OS01G0246300 PROTEIN;                                      
24143:  d5xy-A  4.7  5.9  118  1410    7   MOLECULE: WD_REPEAT_AND_HMG-BOX_DNA-BINDING_PROTEIN_-_PUTAT          
24144:  vd2z-A  4.7 12.1  165   911    8   MOLECULE: RHO GUANINE NUCLEOTIDE EXCHANGE FACTOR (GEF) 28B;          
24145:  sp2t-A  4.7  4.5  109   504    8   MOLECULE: DNAJ HOMOLOG SUBFAMILY C MEMBER 3;                         
24146:  y1dz-A  4.7  4.6  172  1742    9   MOLECULE: C11.1, ISOFORM A;                                          
24147:  o4rp-A  4.7  8.5   90   102    4   MOLECULE: ALPHA-HEMOGLOBIN-STABILIZING PROTEIN;                      
24148:  gd3j-A  4.7  6.2  128   731    9   MOLECULE: TRANS-SIALIDASE, PUTATIVE;                                 
24149:  t2hz-A  4.7  5.7  160  1302    6   MOLECULE: UNCHARACTERIZED PROTEIN;                                   
24150:  yhq4-A  4.7 11.2  110   235    3   MOLECULE: ESCRT-III SUBUNIT PROTEIN;                                 
24151:  k0do-A  4.7 17.4  166   458   10   MOLECULE: ADENYLYL CYCLASE-ASSOCIATED PROTEIN;                       
24152:  bis3-A  4.7  4.6  126  1169    8   MOLECULE: INTRAFLAGELLAR TRANSPORT PROTEIN 122 HOMOLOG;              
24153:  v4ip-A  4.7  5.3   89   198   16   MOLECULE: UNCHARACTERIZED PROTEIN;                                   
24154:  qi3g-A  4.7 10.0   98   678    5   MOLECULE: ABC TRANSPORTER G FAMILY MEMBER 13;                        
24155:  oo0w-A  4.7 14.2  108   674    6   MOLECULE: ABC TRANSPORTER DOMAIN-CONTAINING PROTEIN;                 
24156:  rcf0-A  4.7  4.1  155   310    8   MOLECULE: OLFACTORY RECEPTOR;                                        
24157:  vst6-A  4.7  4.0  111   949    2   MOLECULE: UNCHARACTERIZED PROTEIN;                                   
24158:  lj6w-A  4.7  4.4  154  1400    8   MOLECULE: WD REPEAT AND FYVE DOMAIN-CONTAINING PROTEIN 3;            
24159:  der2-A  4.7  8.1  122   808   11   MOLECULE: ANTIGEN PEPTIDE TRANSPORTER 1;                             
24160:  t1nv-A  4.7  3.7  139   686    9   MOLECULE: EXO84_C DOMAIN-CONTAINING PROTEIN;                         
24161:  kn2z-A  4.7 10.2   71   289    4   MOLECULE: GRPE PROTEIN HOMOLOG;                                      
24162:  cu8u-A  4.7 14.4  121   624    6   MOLECULE: UNCHARACTERIZED PROTEIN;                                   
24163:  ixs3-A  4.7  8.1  157   311   11   MOLECULE: OLFACTORY RECEPTOR;                                        
24164:  nq9g-A  4.7  4.1   94   144    4   MOLECULE: UNCHARACTERIZED PROTEIN;                                   
24165:  vn5z-A  4.7 10.7  103   244    4   MOLECULE: TRANSMEMBRANE PROTEIN;                                     
24166:  qt2r-A  4.7  5.9  100  1212    7   MOLECULE: UNCHARACTERIZED PROTEIN;                                   
24167:  n5yf-A  4.7  7.3   96   566    8   MOLECULE: CYSTEINYL-TRNA SYNTHETASE;                                 
24168:  oa8n-A  4.7  9.2  126   960    3   MOLECULE: PHOSPHOENOLPYRUVATE CARBOXYLASE;                           
24169:  cd5j-A  4.7 10.5  114   399    6   MOLECULE: METAL TOLERANCE PROTEIN A2;                                
24170:  tgk6-A  4.7  4.3  135   639    5   MOLECULE: PEROXISOMAL TARGETING SIGNAL 1 RECEPTOR;                   
24171:  ej5g-A  4.7  4.4  160   679    7   MOLECULE: UNCHARACTERIZED PROTEIN;                                   
24172:  p2ze-A  4.7  4.7  145   762   10   MOLECULE: TERPENE CYCLASE/MUTASE FAMILY MEMBER;                      
24173:  bz4f-A  4.7  4.2  100   459    8   MOLECULE: GABA(A) RECEPTOR SUBUNIT ALPHA-1;                          
24174:  og2h-A  4.7 22.3   82   781    6   MOLECULE: UNCHARACTERIZED PROTEIN;                                   
24175:  zz4p-A  4.7  9.0  106   229    8   MOLECULE: TRANSMEMBRANE EMP24 DOMAIN-CONTAINING PROTEIN 5;           
24176:  kn9c-A  4.7  8.2  136   651    6   MOLECULE: TETRATRICOPEPTIDE REPEAT PROTEIN 30A;                      
24177:  zr0z-A  4.7  9.2  133  1899    2   MOLECULE: 1,3-BETA-GLUCAN SYNTHASE;                                  
24178:  x8ie-A  4.7  6.5  111   987    5   MOLECULE: METAVINCULIN;                                              
24179:  o7ne-A  4.7 10.9  107   211   10   MOLECULE: G_PROTEIN_RECEP_F1_2 DOMAIN-CONTAINING PROTEIN;            
24180:  dg2p-A  4.7 16.6  105   342    6   MOLECULE: G PROTEIN-COUPLED RECEPTOR 55A;                            
24181:  oyx5-A  4.7 12.4  108  2212    8   MOLECULE: VOLTAGE-DEPENDENT P/Q-TYPE CALCIUM CHANNEL SUBUNI          
24182:  o4to-A  4.7  4.9   88   122    6   MOLECULE: UNCHARACTERIZED PROTEIN MJ0321;                            
24183:  hf4m-A  4.7 21.1  124  1465    6   MOLECULE: DICER-LIKE 105;                                            
24184:  ma9s-A  4.7 17.0  126   523    7   MOLECULE: PROCOLLAGEN-PROLINE 4-DIOXYGENASE;                         
24185:  b2yl-A  4.7 17.7  100   939    8   MOLECULE: INOSITOL POLYPHOSPHATE-4-PHOSPHATASE TYPE I A;             
24186:  zjh4-A  4.7  3.6  117   239    8   MOLECULE: LAMBDA CLASS GLUTATHIONE S-TRANSFERASE;                    
24187:  tnn9-A  4.7  4.9  130  1259    8   MOLECULE: CONDENSIN SUBUNIT;                                         
24188:  lo5p-A  4.7  4.2  122   639    5   MOLECULE: DYNEIN ASSEMBLY FACTOR 4, AXONEMAL;                        
24189:  jzw2-A  4.7  5.4   63   370    6   MOLECULE: UNCHARACTERIZED PROTEIN;                                   
24190:  znq8-A  4.7 19.4  171  1263    8   MOLECULE: NB-ARC DOMAIN-CONTAINING PROTEIN;                          
24191:  gq4b-A  4.7 15.4  112  1186    3   MOLECULE: LEUCINE--TRNA LIGASE;                                      
24192:  fl7c-A  4.7  4.3  156   306    8   MOLECULE: OLFACTORY RECEPTOR;                                        
24193:  ol7f-A  4.7 13.4  146  1329   10   MOLECULE: PUTATIVE PROTEIN TAG-53;                                   
24194:  jdg2-A  4.7 10.1  116   958    7   MOLECULE: UNCHARACTERIZED PROTEIN;                                   
24195:  m1on-A  4.7  5.4   94   855    9   MOLECULE: COILED-COIL DOMAIN-CONTAINING PROTEIN 87;                  
24196:  kuz9-A  4.7 14.9  115   586    6   MOLECULE: GUANYLATE-BINDING PROTEIN 5;                               
24197:  a8cj-A  4.7  7.3  105   356    6   MOLECULE: OLFACTORY RECEPTOR;                                        
24198:  w9ti-A  4.7 14.8  119  1054    7   MOLECULE: DISKS LARGE-ASSOCIATED PROTEIN 2;                          
24199:  zal2-A  4.7  5.0  128   275    4   MOLECULE: TRANSMEMBRANE PROTEIN 45A;                                 
24200:  q7ly-A  4.7  9.9  131   366    3   MOLECULE: SEVEN TM RECEPTOR;                                         
24201:  egz2-A  4.7  4.5  146   880    8   MOLECULE: SEC3-PIP2_BIND DOMAIN-CONTAINING PROTEIN;                  
24202:  m9up-A  4.7  8.9  126   365    5   MOLECULE: PROTEIN SGT1 HOMOLOG;                                      
24203:  bo8m-A  4.7  3.9  138   454    8   MOLECULE: ALPHA-1,3-MANNOSYL-GLYCOPROTEIN 4-BETA-N-                  
24204:  yp6s-A  4.7 13.6   83   298   10   MOLECULE: UNCHARACTERIZED PROTEIN;                                   
24205:  x6dm-A  4.7 13.4  106   855    8   MOLECULE: MICAL-LIKE PROTEIN 1;                                      
24206:  t8zv-A  4.7  5.2  135  1920   10   MOLECULE: UNCHARACTERIZED PROTEIN;                                   
24207:  on3s-A  4.7  6.1   75  2284    7   MOLECULE: DNA POLYMERASE EPSILON CATALYTIC SUBUNIT;                  
24208:  zjw9-A  4.7 20.6  146   486    6   MOLECULE: PROTEIN KINASE C AND CASEIN KINASE SUBSTRATE IN N          
24209:  pm2s-A  4.7 10.2  153   319    5   MOLECULE: UNCHARACTERIZED PROTEIN;                                   
24210:  ftd4-A  4.7  4.1  157   309   10   MOLECULE: OLFACTORY RECEPTOR;                                        
24211:  fyj2-A  4.7  4.2  153   326    6   MOLECULE: OLFACTORY RECEPTOR;                                        
24212:  if5j-A  4.7  6.0  118   536    8   MOLECULE: PROTEIN DETOXIFICATION;                                    
24213:  whg1-A  4.7 17.1  141   663    6   MOLECULE: RING FINGER PROTEIN 145;                                   
24214:  k8od-A  4.7 19.6  139  1621   12   MOLECULE: RAPTOR, ISOFORM B;                                         
24215:  wk5i-A  4.7 10.5   84   204    8   MOLECULE: UNCHARACTERIZED PROTEIN;                                   
24216:  qf8m-A  4.7  5.0  126   893    8   MOLECULE: MAESTRO HEAT-LIKE REPEAT FAMILY MEMBER 3;                  
24217:  u7ye-A  4.7 12.7   96   757    8   MOLECULE: CELLULOSE SYNTHASE-LIKE PROTEIN B5;                        
24218:  j7cl-A  4.7  5.8  146   464    5   MOLECULE: SUN DOMAIN-CONTAINING PROTEIN;                             
24219:  hx8b-A  4.7  8.7  154   316    7   MOLECULE: SERPENTINE RECEPTOR CLASS GAMMA-4;                         
24220:  d3yf-A  4.7  4.9  141   433    3   MOLECULE: PYROGLUTAMYLATED RF-AMIDE PEPTIDE RECEPTOR;                
24221:  m8lb-A  4.7  4.3  122   688    3   MOLECULE: CALPAIN 9;                                                 
24222:  vge3-A  4.7  3.7  114  1048    6   MOLECULE: NONSENSE-MEDIATED MRNA DECAY PROTEIN 5;                    
24223:  ka4j-A  4.7  5.7  108   791    6   MOLECULE: POTASSIUM TRANSPORTER;                                     
24224:  wp5c-A  4.7  4.5   97   257    5   MOLECULE: MITOCHONDRIAL RIBOSOME RECYCLING FACTOR;                   
24225:  fm1w-A  4.7  3.7  110   238    5   MOLECULE: PEROXISOMAL BIOGENESIS FACTOR 11;                          
24226:  igs8-A  4.7  4.8  178   642   10   MOLECULE: GOLGIN;                                                    
24227:  rd9x-A  4.7  4.5  161   317   10   MOLECULE: OLFACTORY RECEPTOR;                                        
24228:  f3oy-A  4.7  8.9  146   548    6   MOLECULE: HYPOTHETICAL_PROTEIN_-_CONSERVED;                          
24229:  c3qg-A  4.7  6.5  144   343    8   MOLECULE: PROBABLE MAGNESIUM TRANSPORTER;                            
24230:  xc8x-A  4.7 11.0   94   234   12   MOLECULE: OS03G0176600-LIKE PROTEIN;                                 
24231:  c0gr-A  4.7 16.6   98   468   10   MOLECULE: GLUTAMYL-TRNA REDUCTASE;                                   
24232:  ea4l-A  4.7  4.3  154   358    7   MOLECULE: PROSTAGLANDIN E2 RECEPTOR EP2 SUBTYPE;                     
24233:  pck5-A  4.7  6.1  132   461    8   MOLECULE: PHOSPHATIDATE CYTIDYLYLTRANSFERASE 1;                      
24234:  iia1-A  4.7  6.8  143   303    9   MOLECULE: UNCHARACTERIZED PROTEIN;                                   
24235:  e7ft-A  4.7  5.2  161   305   10   MOLECULE: MAS-RELATED G-PROTEIN COUPLED RECEPTOR MEMBER A8;          
24236:  xya3-A  4.7  4.3   97   292    8   MOLECULE: DNAJ DOMAIN CONTAINING PROTEIN, EXPRESSED;                 
24237:  lev4-A  4.7 11.9  100   375    9   MOLECULE: PROBABLE SUGAR PHOSPHATE/PHOSPHATE TRANSLOCATOR A          
24238:  yli3-A  4.7  4.1  138   299    7   MOLECULE: G PROTEIN-COUPLED RECEPTOR 141B;                           
24239:  o0qu-A  4.7  4.4  143   312    6   MOLECULE: SERPENTINE RECEPTOR, CLASS Z;                              
24240:  vwy1-A  4.7  5.1  110   709    7   MOLECULE: OS02G0662700 PROTEIN;                                      
24241:  hs2b-A  4.7  7.0  159   242    4   MOLECULE: SERINE/THREONINE-PROTEIN KINASE RUNKEL;                    
24242:  sq5i-A  4.7  7.4  102   374    8   MOLECULE: PUTATIVE GTP-BINDING PROTEIN;                              
24243:  j3ho-A  4.7 29.9   85   352   12   MOLECULE: MITOCHONDRIAL UBIQUITIN LIGASE ACTIVATOR OF NFKB           
24244:  s8zg-A  4.7  3.9  147   317    7   MOLECULE: OLFACTORY RECEPTOR;                                        
24245:  zbz6-A  4.7  5.4  118   599    8   MOLECULE: UNCHARACTERIZED PROTEIN;                                   
24246:  sy6l-A  4.7  4.2  144   440    8   MOLECULE: INTERFERON-RELATED DEVELOPMENTAL REGULATOR FAMILY          
24247:  jqr5-A  4.7  4.6  155   309    9   MOLECULE: OLFACTORY RECEPTOR 186;                                    
24248:  kal0-A  4.7  4.3  111   685    5   MOLECULE: WD_REPEATS_REGION DOMAIN-CONTAINING PROTEIN;               
24249:  gq6y-A  4.7 10.7   77   302    5   MOLECULE: CALCIUM UNIPORTER PROTEIN;                                 
24250:  bb6m-A  4.7  4.3  152   316   10   MOLECULE: OLFACTORY RECEPTOR 701;                                    
24251:  coq6-A  4.7  6.0  118   331    4   MOLECULE: LD24721P;                                                  
24252:  ae7d-A  4.7  4.9  124  1136    7   MOLECULE: LD02225P;                                                  
24253:  ri4a-A  4.7 12.5  131   872    5   MOLECULE: POTASSIUM VOLTAGE-GATED CHANNEL SUBFAMILY KQT MEM          
24254:  vk8v-A  4.7  8.2  130   610    6   MOLECULE: OS03G0299800 PROTEIN;                                      
24255:  glr2-A  4.7  4.3   88   903    7   MOLECULE: UNCHARACTERIZED PROTEIN;                                   
24256:  g5qi-A  4.7  7.8  113   441    6   MOLECULE: PROTEIN KINASE C AND CASEIN KINASE SUBSTRATE IN N          
24257:  s1hh-A  4.7 10.3   79   171    5   MOLECULE: PROBABLE CONSERVED TRANSMEMBRANE PROTEIN;                  
24258:  sb6x-A  4.7  3.6   92   450    7   MOLECULE: SORTING NEXIN 4;                                           
24259:  szc7-A  4.7  4.3   97   944   13   MOLECULE: PROTEIN UNC-45 HOMOLOG A;                                  
24260:  dgk8-A  4.7  6.9  123  1008    8   MOLECULE: AP-4 COMPLEX SUBUNIT EPSILON;                              
24261:  i8cn-A  4.7 10.6  114   233    4   MOLECULE: PUTATIVE SYNTAXIN;                                         
24262:  f7mk-A  4.7 14.2  115   213    8   MOLECULE: CEREBELLIN 5;                                              
24263:  y7nc-A  4.7  3.3   88  1118   11   MOLECULE: UNCHARACTERIZED PROTEIN;                                   
24264:  dz8u-A  4.7  4.5  119   562   13   MOLECULE: AT4G38650;                                                 
24265:  zcu5-A  4.7 15.4  104   253    3   MOLECULE: PHD FINGER PROTEIN ING;                                    
24266:  jxb9-A  4.7 14.9   95  2008    5   MOLECULE: INOSITOL 1,4,5-TRISPHOSPHATE RECEPTOR, TYPE 2;             
24267:  n1wk-A  4.7 12.5  126   350   11   MOLECULE: DAUER LARVA DEVELOPMENT REGULATORY GROWTH FACTOR           
24268:  c7xg-A  4.7 17.1  116   815    9   MOLECULE: CHROMATIN ASSEMBLY FACTOR 1 SUBUNIT FAS1;                  
24269:  v8cf-A  4.7  8.0  133  1244    7   MOLECULE: UNCHARACTERIZED PROTEIN;                                   
24270:  z1rn-A  4.7 16.6  157   995    5   MOLECULE: UNCHARACTERIZED PROTEIN;                                   
24271:  l7rc-A  4.7  4.7  111   691    8   MOLECULE: UNCHARACTERIZED PROTEIN;                                   
24272:  itd4-A  4.7  4.6  164   983    9   MOLECULE: UNCHARACTERIZED PROTEIN;                                   
24273:  cb1n-A  4.7  5.4   74   919   11   MOLECULE: PAX3- AND PAX7-BINDING PROTEIN 1;                          
24274:  c4jd-A  4.7 14.5  148   567    5   MOLECULE: REGULATOR OF VPS4 ACTIVITY IN THE MVB PATHWAY PRO          
24275:  j3fk-A  4.7  3.7  128  1471    9   MOLECULE: TRANSDUCIN/WD40 REPEAT-LIKE SUPERFAMILY PROTEIN;           
24276:  q7om-A  4.7 12.7   78   603    8   MOLECULE: OS07G0689800 PROTEIN;                                      
24277:  vaw4-A  4.7 13.4   94   175    7   MOLECULE: RECEPTOR ACTIVITY-MODIFYING PROTEIN 2;                     
24278:  nfd4-A  4.7 16.6   83   508    4   MOLECULE: MONOCARBOXYLATE TRANSPORTER 9;                             
24279:  u9dd-A  4.7 16.2  135   531    7   MOLECULE: REGULATOR OF VPS4 ACTIVITY IN THE MVB PATHWAY PRO          
24280:  a1he-A  4.7  6.3   87   193    6   MOLECULE: HVA22-LIKE PROTEIN;                                        
24281:  z3lg-A  4.7 10.8  124   703    6   MOLECULE: UNCHARACTERIZED PROTEIN;                                   
24282:  wu9a-A  4.7  3.9   84  1338    8   MOLECULE: J DOMAIN-CONTAINING PROTEIN;                               
24283:  u2ti-A  4.7  4.7   98   557    6   MOLECULE: E3 UBIQUITIN-PROTEIN LIGASE ARIH1;                         
24284:  wlm3-A  4.7  4.2  151   312    9   MOLECULE: OLFACTORY RECEPTOR;                                        
24285:  n8sm-A  4.7  5.2  154   375    6   MOLECULE: NEUROPEPTIDE Y RECEPTOR TYPE 4;                            
24286:  hn8n-A  4.7 12.0  105   611    7   MOLECULE: F-BOX PROTEIN 21;                                          
24287:  xn4f-A  4.7  7.1   91   176    9   MOLECULE: NAD(P)H-QUINONE OXIDOREDUCTASE SUBUNIT 6, CHLOROP          
24288:  d9hi-A  4.7  5.5   85   236    1   MOLECULE: UNCHARACTERIZED PROTEIN;                                   
24289:  ngd7-A  4.7  6.8  141  1622   11   MOLECULE: GPI INOSITOL-DEACYLASE;                                    
24290:  jue1-A  4.7  5.2   89   118    6   MOLECULE: 50S RIBOSOMAL PROTEIN L22, CHLOROPLASTIC;                  
24291:  hvu1-A  4.7  5.3   76   125    5   MOLECULE: OS01G0585200 PROTEIN;                                      
24292:  mz6p-A  4.7  3.6   68   107    6   MOLECULE: MITOCHONDRIAL PYRUVATE CARRIER;                            
24293:  ds5f-A  4.7 15.6  121   598   12   MOLECULE: MSL COMPLEX SUBUNIT 2B;                                    
24294:  pvs9-A  4.7  4.6  101  1428    3   MOLECULE: VACUOLAR PROTEIN SORTING-ASSOCIATED PROTEIN 8 HOM          
24295:  ci5s-A  4.7  7.2   83   702   11   MOLECULE: PENTATRICOPEPTIDE REPEAT-CONTAINING PROTEIN AT4G1          
24296:  vh4z-A  4.7  4.1   95   382    9   MOLECULE: UNCHARACTERIZED PROTEIN;                                   
24297:  we2d-A  4.7  6.1   95  1049   11   MOLECULE: PROBABLE ATP-DEPENDENT PERMEASE;                           
24298:  w2pf-A  4.7  5.6  126  1006    7   MOLECULE: NON-SPECIFIC SERINE/THREONINE PROTEIN KINASE;              
24299:  l2mj-A  4.7  5.4   58   225    9   MOLECULE: PSI-F;                                                     
24300:  il4f-A  4.7  4.2  155   314    8   MOLECULE: OLFACTORY RECEPTOR;                                        
24301:  gs5g-A  4.7 10.2  137   374    6   MOLECULE: EUKARYOTIC TRANSLATION INITIATION FACTOR 3 SUBUNI          
24302:  e7fo-A  4.7  5.7  118   957    7   MOLECULE: UNCHARACTERIZED PROTEIN;                                   
24303:  ti1p-A  4.7  7.8   94   173    6   MOLECULE: OS01G0697800 PROTEIN;                                      
24304:  m3ag-A  4.7  6.6  120   658   11   MOLECULE: BIOSYNTHETIC ARGININE DECARBOXYLASE;                       
24305:  tyd3-A  4.7  8.9  126   750    8   MOLECULE: OS08G0124000 PROTEIN;                                      
24306:  t3gq-A  4.7 14.9  151   866    9   MOLECULE: SPHINGOMYELIN PHOSPHODIESTERASE 4;                         
24307:  bu0d-A  4.7  4.2  151   310    9   MOLECULE: OLFACTORY RECEPTOR;                                        
24308:  j8tn-A  4.7 12.5   77   439    6   MOLECULE: TRANSCRIPTION FACTOR AP-2 BETA;                            
24309:  ej8u-A  4.7  4.9  129   275    5   MOLECULE: TRAM LAG1 AND CLN8 (TLC) LIPID-SENSING DOMAIN CON          
24310:  zp3c-A  4.7  4.8   90   154    4   MOLECULE: UNCHARACTERIZED PROTEIN;                                   
24311:  i8oo-A  4.7 18.3  136   441    6   MOLECULE: UNCHARACTERIZED PROTEIN;                                   
24312:  g0du-A  4.7  7.2   95   211    6   MOLECULE: UNCHARACTERIZED PROTEIN;                                   
24313:  cp1n-A  4.7  3.5  121   298    8   MOLECULE: XYLOGLUCAN ENDOTRANSGLUCOSYLASE/HYDROLASE;                 
24314:  s9bo-A  4.7  5.6  108   302    6   MOLECULE: OS03G0680300 PROTEIN;                                      
24315:  cn8q-A  4.7  5.7   89   323    6   MOLECULE: OTU DOMAIN-CONTAINING PROTEIN;                             
24316:  oc7a-A  4.7 20.1  114   429   11   MOLECULE: UNCHARACTERIZED PROTEIN;                                   
24317:  gs4s-A  4.7  5.1  158   315    7   MOLECULE: OLFACTORY RECEPTOR 203;                                    
24318:  nf2g-A  4.7  4.3  157   312   11   MOLECULE: OLFACTORY RECEPTOR;                                        
24319:  m0up-A  4.7 14.8  113   216    6   MOLECULE: SI:CH211-142D6.2;                                          
24320:  svh0-A  4.7  6.4   76   157    8   MOLECULE: OS07G0562300 PROTEIN;                                      
24321:  pqi0-A  4.7  4.7  156  1005   10   MOLECULE: HYPOTHETICAL_PROTEIN_-_CONSERVED;                          
24322:  awg6-A  4.7  6.0  140  2514    7   MOLECULE: CULLIN 9;                                                  
24323:  e3vo-A  4.7 15.0  117  1060    6   MOLECULE: VALINE--TRNA LIGASE, MITOCHONDRIAL;                        
24324:  m7kq-A  4.7  6.2  139   452    3   MOLECULE: RING/U-BOX SUPERFAMILY PROTEIN;                            
24325:  fna9-A  4.7  6.3   96   595    7   MOLECULE: UNCHARACTERIZED PROTEIN;                                   
24326:  tg9r-A  4.7 19.1  113  1104    5   MOLECULE: VALINE--TRNA LIGASE, MITOCHONDRIAL;                        
24327:  dhc0-A  4.7  7.9  103   616    9   MOLECULE: UNCHARACTERIZED PROTEIN B0303.4;                           
24328:  shb7-A  4.7 13.8   96   258    7   MOLECULE: OS05G0406600-LIKE PROTEIN;                                 
24329:  no8j-A  4.7  8.3   92   203    9   MOLECULE: ENDOPLASMIC RETICULUM TRANSMEMBRANE PROTEIN 3;             
24330:  kj9d-A  4.7  4.3  103  2089   10   MOLECULE: ROUGH DEAL;                                                
24331:  lj3h-A  4.7 20.1  121   643    5   MOLECULE: A KINASE (PRKA) ANCHOR PROTEIN 10;                         
24332:  ba1j-A  4.7  7.9  138   565    7   MOLECULE: ANAPHASE PROMOTING COMPLEX SUBUNIT 7 (PREDICTED);          
24333:  ka0r-A  4.7 12.1  125   728    5   MOLECULE: GLYCINE--TRNA LIGASE;                                      
24334:  k9bj-A  4.7  3.8  115  1021    6   MOLECULE: DUF667 DOMAIN-CONTAINING PROTEIN;                          
24335:  jwz9-A  4.7  4.1  151   314    7   MOLECULE: OLFACTORY RECEPTOR;                                        
24336:  r3kf-A  4.7 24.6   99   752   10   MOLECULE: UNCHARACTERIZED PROTEIN;                                   
24337:  gvf4-A  4.7  4.4  163   314   10   MOLECULE: OLFACTORY RECEPTOR 1514;                                   
24338:  jws5-A  4.7  3.7  114   262    6   MOLECULE: TETRATRICOPEPTIDE REPEAT PROTEIN 33;                       
24339:  x6cj-A  4.7 11.5  151   992    9   MOLECULE: UPF0182 PROTEIN RV3193C;                                   
24340:  jg1p-A  4.7  6.7   96   131    7   MOLECULE: PHI ETA ORF 63-LIKE PROTEIN;                               
24341:  i9rv-A  4.7 12.3  147   843    6   MOLECULE: DISPERSED GENE FAMILY PROTEIN 1 (DGF-1), PUTATIVE          
24342:  lsm8-A  4.7  4.9  151   412    9   MOLECULE: [PYRUVATE DEHYDROGENASE (ACETYL-TRANSFERRING)] KI          
24343:  m0wi-A  4.7  9.8  164   532    9   MOLECULE: G_PROTEIN_RECEP_F1_2 DOMAIN-CONTAINING PROTEIN;            
24344:  tss1-A  4.7 12.7  103   456    8   MOLECULE: RF_PROK_I DOMAIN-CONTAINING PROTEIN;                       
24345:  b0hd-A  4.7 11.9  139   572    9   MOLECULE: TRANSMEMBRANE PROTEIN 121B;                                
24346:  y9iq-A  4.7  5.2  143   923    7   MOLECULE: TRANSPORTIN-3;                                             
24347:  zdm7-A  4.7  5.8  120   947    8   MOLECULE: FI21225P1;                                                 
24348:  v7fl-A  4.7 17.9  108  2340    8   MOLECULE: UNCHARACTERIZED PROTEIN;                                   
24349:  qpq0-A  4.7  4.2  136  1122   10   MOLECULE: CYTOSOLIC CARBOXYPEPTIDASE 4;                              
24350:  unp4-A  4.7  6.6  106   693    3   MOLECULE: CONSERVED OLIGOMERIC GOLGI COMPLEX SUBUNIT 6;              
24351:  q9qd-A  4.7 13.1  108   772    7   MOLECULE: NUCLEAR CAP-BINDING PROTEIN SUBUNIT 1;                     
24352:  dlc6-A  4.7  4.3  121   826    7   MOLECULE: PROTEIN SDA1;                                              
24353:  gg5m-A  4.7  4.4  131  1454    7   MOLECULE: CALPAIN-LIKE CYSTEINE PEPTIDASE, PUTATIVE;                 
24354:  acv5-A  4.7  4.8  113   368    5   MOLECULE: TRANSCRIPTION FACTOR IIS FAMILY PROTEIN;                   
24355:  s1ac-A  4.7  8.5   90   719    4   MOLECULE: KINESIN-LIKE PROTEIN;                                      
24356:  w3aq-A  4.7 21.5  128  1161    5   MOLECULE: UNCHARACTERIZED PROTEIN;                                   
24357:  lkn7-A  4.7 12.2  110   118    5   MOLECULE: UNCHARACTERIZED PROTEIN;                                   
24358:  co1d-A  4.7  6.9  158   445    3   MOLECULE: KICSTOR COMPLEX PROTEIN C12ORF66;                          
24359:  xh3o-A  4.7  2.9   72  1345    8   MOLECULE: RAB3 GTPASE-ACTIVATING PROTEIN SUBUNIT 2 (NON-CAT          
24360:  i1uk-A  4.7  5.0  149   371    3   MOLECULE: SERPENTINE RECEPTOR CLASS DELTA-1;                         
24361:  isi5-A  4.7  4.6  152   638    9   MOLECULE: FEM-1 HOMOLOG B;                                           
24362:  oil8-A  4.7  4.9  142  1898    6   MOLECULE: HECT DOMAIN-CONTAINING PROTEIN;                            
24363:  tz8x-A  4.7  4.2   77   245    8   MOLECULE: CX3CL1-BINDING PROTEIN 2;                                  
24364:  kid9-A  4.7  6.0  143   312    7   MOLECULE: OLFACTORY RECEPTOR;                                        
24365:  hvz4-A  4.7  4.1  149   312    5   MOLECULE: OLFACTORY RECEPTOR;                                        
24366:  z6um-A  4.7 12.2  101   463    6   MOLECULE: QUINOLONE RESISTANCE PROTEIN NORB;                         
24367:  ax3r-A  4.7  4.8  155   907    9   MOLECULE: UNCHARACTERIZED PROTEIN;                                   
24368:  jp5h-A  4.7 14.0  111   431    4   MOLECULE: MITOCHONDRIAL TRANSLATIONAL RELEASE FACTOR 1-LIKE          
24369:  qlz4-A  4.7 12.3  125   640    6   MOLECULE: UNCHARACTERIZED PROTEIN;                                   
24370:  uq6t-A  4.7 18.7  134   542    5   MOLECULE: LEUCOKININ RECEPTOR;                                       
24371:  krv3-A  4.7 17.8  117   664    1   MOLECULE: CYCLIC NUCLEOTIDE-GATED OLFACTORY CHANNEL;                 
24372:  hu3o-A  4.7 19.0  118   501   10   MOLECULE: MYND_FINGER/SET_DOMAIN_CONTAINING_PROTEIN_-_PUTAT          
24373:  t1tr-A  4.7  3.8  109   215    6   MOLECULE: CYTOCHROME B6;                                             
24374:  oe3z-A  4.7  5.3  144  1400   10   MOLECULE: PROBABLE E3 UBIQUITIN-PROTEIN LIGASE HECTD4;               
24375:  qk3w-A  4.7  4.1  153   310    5   MOLECULE: OLFACTORY RECEPTOR;                                        
24376:  gmh5-A  4.7  7.0  120   525    5   MOLECULE: COP9 SIGNALOSOME COMPLEX SUBUNIT 1B;                       
24377:  k8vs-A  4.7 11.3   90   811    8   MOLECULE: PROBABLE POTASSIUM TRANSPORTER 16;                         
24378:  yar8-A  4.7  6.1  163   355    8   MOLECULE: SERPENTINE RECEPTOR CLASS ALPHA-34;                        
24379:  vay7-A  4.7  8.8  127   975    8   MOLECULE: HISTIDINE KINASE;                                          
24380:  yn8u-A  4.7  4.5  113   212    5   MOLECULE: OS08G0113300 PROTEIN;                                      
24381:  y4ik-A  4.7  6.8  109   915    8   MOLECULE: U6 SNRNP COMPLEX SUBUNIT;                                  
24382:  ni2s-A  4.7  8.4  112   313    8   MOLECULE: RING-TYPE DOMAIN-CONTAINING PROTEIN;                       
24383:  i3kg-A  4.7  4.3   88   163    8   MOLECULE: OS04G0379400 PROTEIN;                                      
24384:  x8mx-A  4.7 10.5   89    92    7   MOLECULE: UNCHARACTERIZED PROTEIN;                                   
24385:  nc1i-A  4.7  8.3  143  1255    8   MOLECULE: WD_REPEATS_REGION DOMAIN-CONTAINING PROTEIN;               
24386:  aky2-A  4.7  9.6   92   150    7   MOLECULE: PHI PVL ORF 62-LIKE PROTEIN;                               
24387:  i7js-A  4.7 11.2  116   410    6   MOLECULE: UPF0187 PROTEIN AT2G45870, CHLOROPLASTIC;                  
24388:  j6hi-A  4.7  4.0  126   712    7   MOLECULE: RUN AND FYVE DOMAIN-CONTAINING PROTEIN 1;                  
24389:  vey1-A  4.7 14.4  136   620    8   MOLECULE: PUTATIVE E3 UBIQUITIN-PROTEIN LIGASE ARI2;                 
24390:  f7gh-A  4.7  5.2  148   910    9   MOLECULE: ADHESION G-PROTEIN COUPLED RECEPTOR F1;                    
24391:  yhc4-A  4.7  3.9  119   368   11   MOLECULE: TRANS-SIALIDASE, PUTATIVE;                                 
24392:  h4wj-A  4.7  4.6   78   505    5   MOLECULE: UNCHARACTERIZED PROTEIN;                                   
24393:  tin7-A  4.7  5.3  112   290    8   MOLECULE: UNCHARACTERIZED PROTEIN;                                   
24394:  l4yk-A  4.7 15.9  105   226    6   MOLECULE: NADH-UBIQUINONE OXIDOREDUCTASE CHAIN 6;                    
24395:  qlu8-A  4.7  4.0  103   407    9   MOLECULE: COP9 SIGNALOSOME COMPLEX SUBUNIT 4;                        
24396:  c4qn-A  4.7  4.1   78   995    9   MOLECULE: TELOMERE_REG-2 DOMAIN-CONTAINING PROTEIN;                  
24397:  icj4-A  4.7  5.6  135  1400    5   MOLECULE: SERINE/THREONINE-PROTEIN KINASE SMG1;                      
24398:  d8do-A  4.7  4.3  145   319    6   MOLECULE: OLFACTORY RECEPTOR;                                        
24399:  afo3-A  4.7 22.1  148  1400    9   MOLECULE: E3 UBIQUITIN-PROTEIN LIGASE HUWE1;                         
24400:  yj0g-A  4.7 15.3   96  1135    6   MOLECULE: CELLULOSE SYNTHASE;                                        
24401:  w2yo-A  4.7  5.7  127   932    6   MOLECULE: POTASSIUM VOLTAGE-GATED CHANNEL SUBFAMILY KQT MEM          
24402:  ibm2-A  4.7 12.9  104   964    4   MOLECULE: DNA REPAIR ENDONUCLEASE XPF;                               
24403:  p8tz-A  4.7 11.8  134   366    8   MOLECULE: IST1 HOMOLOG;                                              
24404:  px5z-A  4.7  6.2   83   303    7   MOLECULE: METALLOPEPTIDASE, PUTATIVE;                                
24405:  nnb3-A  4.7 14.0  155   425    6   MOLECULE: VASOPRESSIN V1B RECEPTOR;                                  
24406:  db8k-A  4.7  4.7   91   724    5   MOLECULE: VACUOLAR PROTEIN SORTING-ASSOCIATED PROTEIN 52 HO          
24407:  rmj0-A  4.7 16.8  109   458    9   MOLECULE: PROTEIN ADENYLYLTRANSFERASE FICD;                          
24408:  tt1x-A  4.7  4.3  156   310    7   MOLECULE: OLFACTORY RECEPTOR;                                        
24409:  w6mj-A  4.7  3.9  131  1400    5   MOLECULE: POLYCYSTIC KIDNEY DISEASE PROTEIN 1-LIKE 1;                
24410:  u1ob-A  4.7  7.8  144   948    6   MOLECULE: UNCHARACTERIZED PROTEIN;                                   
24411:  hfa7-A  4.7  7.2  129   545    5   MOLECULE: UNCHARACTERIZED PROTEIN;                                   
24412:  kbe6-A  4.7 15.5  116   445    5   MOLECULE: J DOMAIN-CONTAINING PROTEIN;                               
24413:  esa3-A  4.7 17.8  128   671   11   MOLECULE: NUCLEOLAR GTP-BINDING PROTEIN 1;                           
24414:  m0tu-A  4.7  6.2   90  1376    2   MOLECULE: WD_REPEAT-CONTAINING_PROTEIN_19;                           
24415:  jd5n-A  4.7  5.1  133   492    5   MOLECULE: MALONYL-COA DECARBOXYLASE, MITOCHONDRIAL;                  
24416:  gqg0-A  4.7 11.9  117   751    5   MOLECULE: METHIONINE--TRNA LIGASE, CYTOPLASMIC;                      
24417:  xyt5-A  4.7  4.3  153   307    7   MOLECULE: OLFACTORY RECEPTOR;                                        
24418:  t3qb-A  4.7 10.7   85   539    6   MOLECULE: UNCHARACTERIZED PROTEIN;                                   
24419:  e0hy-A  4.7  4.6  161   314    6   MOLECULE: OLFACTORY RECEPTOR 52K1;                                   
24420:  kcq6-A  4.7  9.4  157   344    6   MOLECULE: SERPENTINE RECEPTOR, CLASS V;                              
24421:  qoa6-A  4.7  4.9  119  1898    8   MOLECULE: PHOSPHATIDYLINOSITOL 3-KINASE, PUTATIVE;                   
24422:  bq2v-A  4.7  5.2  171   666    6   MOLECULE: EXOCYST SUBUNIT EXO70 FAMILY PROTEIN;                      
24423:  u5zk-A  4.7  2.8   74    84    4   MOLECULE: 26S PROTEASOME NON-ATPASE REGULATORY SUBUNIT-LIKE          
24424:  lhx3-A  4.7  4.2   78   112    9   MOLECULE: UNCHARACTERIZED PROTEIN;                                   
24425:  f4gz-A  4.7  4.3  155   310   10   MOLECULE: OLFACTORY RECEPTOR;                                        
24426:  zj7o-A  4.7  4.6  114   526    7   MOLECULE: TAF DOMAIN-CONTAINING PROTEIN;                             
24427:  fyh5-A  4.7 13.8  109   360    8   MOLECULE: ALPHA-2-MACROGLOBULIN RECEPTOR-ASSOCIATED PROTEIN          
24428:  rv7p-A  4.7  6.8   91   342    8   MOLECULE: UNCHARACTERIZED PROTEIN;                                   
24429:  th9b-A  4.7  6.9  129   522    9   MOLECULE: OS01G0301000 PROTEIN;                                      
24430:  x1af-A  4.7  6.3   87   292    5   MOLECULE: OS02G0753500 PROTEIN;                                      
24431:  o8sr-A  4.7  7.8  132   276    6   MOLECULE: CDP-DIACYLGLYCEROL--SERINE O-PHOSPHATIDYLTRANSFER          
24432:  npd5-A  4.7  6.4   90   243    7   MOLECULE: UNCHARACTERIZED PROTEIN;                                   
24433:  hk9z-A  4.7 12.3  104   995    6   MOLECULE: ERCC4 DOMAIN CONTAINING PROTEIN, EXPRESSED;                
24434:  ryn2-A  4.7 13.0  130   787    5   MOLECULE: E3 SUMO-PROTEIN LIGASE KIAA1586;                           
24435:  m1pg-A  4.7  4.9  118   354    6   MOLECULE: UNCHARACTERIZED PROTEIN;                                   
24436:  tes9-A  4.7  4.7  101   579    7   MOLECULE: UNCHARACTERIZED PROTEIN;                                   
24437:  gdx6-A  4.7  3.0   79   313    9   MOLECULE: OS07G0661800 PROTEIN;                                      
24438:  vmk4-A  4.7  4.9  138   670    9   MOLECULE: LMBR1-LIKE MEMBRANE PROTEIN;                               
24439:  xo6b-A  4.7  4.3  154   311    9   MOLECULE: OLFACTORY RECEPTOR;                                        
24440:  pbq8-A  4.7  8.7   93   104    8   MOLECULE: UNCHARACTERIZED PROTEIN;                                   
24441:  c1zw-A  4.7  8.1  125  1213    6   MOLECULE: HYBRID SIGNAL TRANSDUCTION HISTIDINE KINASE K;             
24442:  pe1d-A  4.7  4.7  106   413    8   MOLECULE: PROBABLE ALLANTOICASE;                                     
24443:  maq2-A  4.7  8.6  158   417    5   MOLECULE: NEUROPEPTIDE FF RECEPTOR 2;                                
24444:  u3ag-A  4.7  7.0  153  1000    4   MOLECULE: OS03G0138600 PROTEIN;                                      
24445:  h8ni-A  4.7 16.7  122  1436    8   MOLECULE: ABC TRANSPORTER C FAMILY MEMBER 15;                        
24446:  kk4d-A  4.7 16.4   93   391    1   MOLECULE: TERMINAL NUCLEOTIDYLTRANSFERASE 5C;                        
24447:  w7bo-A  4.7  7.3  119   194    6   MOLECULE: UNCHARACTERIZED PROTEIN;                                   
24448:  eo4p-A  4.7 13.2   89   942    8   MOLECULE: HYPOTHETICAL_PROTEIN_-_CONSERVED;                          
24449:  w9da-A  4.7 10.9   73   434    4   MOLECULE: UNCHARACTERIZED PROTEIN;                                   
24450:  fd0k-A  4.7  5.6  135  1159    5   MOLECULE: UNCHARACTERIZED PROTEIN;                                   
24451:  mib2-A  4.7 10.5   90   261    2   MOLECULE: THO COMPLEX SUBUNIT THP2;                                  
24452:  jo8r-A  4.7  3.9   82   535    4   MOLECULE: UNCHARACTERIZED PROTEIN;                                   
24453:  ms6e-A  4.7  9.0  122   238    9   MOLECULE: OS11G0106800 PROTEIN;                                      
24454:  u9py-A  4.7 14.1  151   476    5   MOLECULE: CYCLASE-ASSOCIATED PROTEIN 1;                              
24455:  rg8f-A  4.7 35.3  111   991    5   MOLECULE: ARFGAP WITH SH3 DOMAIN, ANKYRIN REPEAT AND PH DOM          
24456:  cf8c-A  4.7  9.5  115   188    8   MOLECULE: UNCHARACTERIZED PROTEIN;                                   
24457:  su2b-A  4.7 23.7  135   741    9   MOLECULE: ABC TRANSPORTER D FAMILY MEMBER 2;                         
24458:  bmv7-A  4.7 16.4  145   742    6   MOLECULE: MECHANOSENSITIVE ION CHANNEL PROTEIN 9;                    
24459:  bd6n-A  4.7 15.5   90   843    7   MOLECULE: VOMERONASAL 2 RECEPTOR, 70;                                
24460:  ju4q-A  4.7  4.1  151   307    6   MOLECULE: OLFACTORY RECEPTOR;                                        
24461:  b6gd-A  4.7  4.3  156   310    7   MOLECULE: OLFACTORY RECEPTOR;                                        
24462:  q3aj-A  4.7  9.5  156  1490    9   MOLECULE: TSC2P;                                                     
24463:  k7db-A  4.7 15.9  119  1577    5   MOLECULE: HOMEOBOX3;                                                 
24464:  b5mf-A  4.7  3.7   79   322    5   MOLECULE: UNCHARACTERIZED PROTEIN;                                   
24465:  nsi8-A  4.7 13.2   72   373    7   MOLECULE: MITOCHONDRIAL IMPORT INNER MEMBRANE TRANSLOCASE S          
24466:  swm3-A  4.7  5.3  201   841    8   MOLECULE: STRIATIN-INTERACTING PROTEIN 2;                            
24467:  lwx4-A  4.7  3.4  109   519    6   MOLECULE: HYPOTHETICAL_PROTEIN_-_CONSERVED;                          
24468:  r3sf-A  4.7  3.8   92   257    2   MOLECULE: UNCHARACTERIZED PROTEIN;                                   
24469:  g7sf-A  4.7  5.0  107   539    6   MOLECULE: PROBABLE METHIONINE--TRNA LIGASE, MITOCHONDRIAL;           
24470:  ye9y-A  4.7 27.1  103   796   12   MOLECULE: UNCHARACTERIZED PROTEIN;                                   
24471:  t4ne-A  4.7  7.4  141   597    9   MOLECULE: UNCHARACTERIZED PROTEIN;                                   
24472:  bb9w-A  4.7  4.4  159   324    6   MOLECULE: OLFACTORY RECEPTOR;                                        
24473:  owd5-A  4.7  4.0  116   787    8   MOLECULE: TRANS-SIALIDASE, PUTATIVE;                                 
24474:  nuq8-A  4.7  3.6  107   474    9   MOLECULE: UNCHARACTERIZED PROTEIN;                                   
24475:  jt5s-A  4.7  6.2   86   604    7   MOLECULE: RAN-BINDING PROTEIN 10;                                    
24476:  zj9g-A  4.7  7.1   82  1683    9   MOLECULE: PHOSPHOLIPASE D1;                                          
24477:  y6qs-A  4.7  2.8   62   624    6   MOLECULE: OS02G0121900 PROTEIN;                                      
24478:  l8nm-A  4.7 11.2  107  1522    7   MOLECULE: UNCHARACTERIZED PROTEIN;                                   
24479:  k3xe-A  4.7  4.2   93  1372    9   MOLECULE: TRIPEPTIDYL-PEPTIDASE II;                                  
24480:  t9vk-A  4.7 19.4  131   929    5   MOLECULE: NOVEL PROTEIN;                                             
24481:  k5rj-A  4.7  3.9  135   315    6   MOLECULE: OLFACTORY RECEPTOR;                                        
24482:  ktf7-A  4.7  4.4  162   309    8   MOLECULE: OLFACTORY RECEPTOR;                                        
24483:  a0fv-A  4.7  4.3  158   314    8   MOLECULE: OLFACTORY RECEPTOR;                                        
24484:  na1q-A  4.7  4.2  153   319    8   MOLECULE: OLFACTORY RECEPTOR;                                        
24485:  do2x-A  4.7 25.3  130   958    6   MOLECULE: KINASE SUPPRESSOR OF RAS 2;                                
24486:  n6zk-A  4.7  4.3  156   316   12   MOLECULE: OLFACTORY RECEPTOR;                                        
24487:  y8vy-A  4.7  6.4  128   793   13   MOLECULE: PROTEIN KINASE DOMAIN-CONTAINING PROTEIN;                  
24488:  rb5j-A  4.7  5.3  137   413    4   MOLECULE: INACTIVE SQUALENE SYNTHASE 2;                              
24489:  v2og-A  4.7  6.8  124   210    8   MOLECULE: UNCHARACTERIZED PROTEIN;                                   
24490:  u0rh-A  4.7  5.9  142   823    3   MOLECULE: TYROSINE-PROTEIN KINASE FER;                               
24491:  tna3-A  4.7  9.1  157   342    6   MOLECULE: SERPENTINE RECEPTOR, CLASS J;                              
24492:  ko5v-A  4.7 20.5  113  1372   12   MOLECULE: CELL FUSION PROTEIN FUS1;                                  
24493:  ra9w-A  4.7  6.1  100   335    4   MOLECULE: PEROXISOMAL MEMBRANE PROTEIN PEX16;                        
24494:  h0jb-A  4.7 12.3   86   144    5   MOLECULE: MEDIATOR OF RNA POLYMERASE II TRANSCRIPTION SUBUN          
24495:  g3ig-A  4.7  4.4  144  1062    5   MOLECULE: UNCHARACTERIZED PROTEIN;                                   
24496:  gex0-A  4.7 10.4   80   478    4   MOLECULE: NOELIN-3;                                                  
24497:  a9ik-A  4.7  3.8  132   430   11   MOLECULE: PROTEIN POLLENLESS 3-LIKE 2;                               
24498:  w6rw-A  4.7  8.3  184   638    7   MOLECULE: EXOCYST COMPLEX COMPONENT EXO70A1;                         
24499:  sl0m-A  4.7  6.8  100   521   10   MOLECULE: UNCHARACTERIZED PROTEIN RV1290C;                           
24500:  lvf5-A  4.7 15.2  117   181    7   MOLECULE: SUCCINATE DEHYDROGENASE [UBIQUINONE] CYTOCHROME B          
24501:  fr7q-A  4.7  9.6  143   328    5   MOLECULE: PROTEIN SFK1;                                              
24502:  vxg0-A  4.7  6.9  157   345    8   MOLECULE: UNCHARACTERIZED PROTEIN;                                   
24503:  r6xf-A  4.7 15.2  131   719    8   MOLECULE: PROTEIN KINASE DOMAIN-CONTAINING PROTEIN;                  
24504:  ur3i-A  4.7 51.6  130   573    8   MOLECULE: PROTEIN FAM227B;                                           
24505:  rdd3-A  4.7  7.2   96   366    8   MOLECULE: UNCHARACTERIZED GTP-BINDING PROTEIN C9.07C;                
24506:  r8es-A  4.7  4.4  138  1334   11   MOLECULE: NUC173 DOMAIN-CONTAINING PROTEIN;                          
24507:  f4av-A  4.7  5.9  177  1418    8   MOLECULE: TRANSCRIPTIONAL REGULATOR ADR1;                            
24508:  dzi1-A  4.7  7.3  131   529    8   MOLECULE: ENDOGLUCANASE;                                             
24509:  wc0l-A  4.7  4.1  159  1285    3   MOLECULE: OS04G0555600 PROTEIN;                                      
24510:  mik7-A  4.7 20.1  102   307    6   MOLECULE: VOMERONASAL TYPE-1 RECEPTOR;                               
24511:  oi1g-A  4.7  9.5  144   380    4   MOLECULE: UNCHARACTERIZED PROTEIN;                                   
24512:  vnt1-A  4.7  6.8   78   175    5   MOLECULE: UNCHARACTERIZED PROTEIN;                                   
24513:  tsj5-A  4.7  7.7  147   906    7   MOLECULE: AP-1 COMPLEX SUBUNIT GAMMA;                                
24514:  lrr1-A  4.7 15.2  102   217    7   MOLECULE: PGG DOMAIN-CONTAINING PROTEIN;                             
24515:  dn6v-A  4.7  4.0  147   312    7   MOLECULE: OLFACTORY RECEPTOR;                                        
24516:  gus2-A  4.7 17.5  150  1992   11   MOLECULE: PROTEIN TRANSPORT PROTEIN SEC16;                           
24517:  fq6e-A  4.7  7.4  144   502   13   MOLECULE: PROTEIN PRENYLYLTRANSFERASE SUPERFAMILY PROTEIN;           
24518:  z6cd-A  4.7  8.7   82   343   10   MOLECULE: EXPRESSED PROTEIN;                                         
24519:  u2jv-A  4.7  9.7  115  2054    8   MOLECULE: MULTIPLE PDZ DOMAIN PROTEIN;                               
24520:  rnb9-A  4.7  4.0  160   805    8   MOLECULE: EUKARYOTIC TRANSLATION INITIATION FACTOR 3 SUBUNI          
24521:  hz1y-A  4.7  4.4  147  1400    9   MOLECULE: E3 UBIQUITIN-PROTEIN LIGASE HUWE1;                         
24522:  h4pj-A  4.7  4.4  154   312    8   MOLECULE: OLFACTORY RECEPTOR;                                        
24523:  ijj7-A  4.7  4.8  149   335    8   MOLECULE: TRACE AMINE-ASSOCIATED RECEPTOR 20W;                       
24524:  qko3-A  4.7  5.3  141  1342   10   MOLECULE: HUNTINGTIN;                                                
24525:  at9n-A  4.7  5.0  147   629    4   MOLECULE: NATURAL RESISTANCE-ASSOCIATED MACROPHAGE PROTEIN           
24526:  h2ip-A  4.7  4.2  130   499    3   MOLECULE: CARBOXYPEPTIDASE_-_PUTATIVE;                               
24527:  x1wq-A  4.7  6.3  144  2277    6   MOLECULE: ATP-BINDING CASSETTE, SUB-FAMILY A (ABC1), MEMBER          
24528:  tq7l-A  4.7 11.6  116   989    5   MOLECULE: KINESIN-LIKE PROTEIN;                                      
24529:  vn9t-A  4.7  5.0  117   811   14   MOLECULE: N-TERMINAL ACETYLTRANSFERASE B COMPLEX SUBUNIT AR          
24530:  a9op-A  4.7  8.8  141   848    9   MOLECULE: CALCIUM-BINDING EF HAND FAMILY PROTEIN, PUTATIVE,          
24531:  zwc1-A  4.7  6.1  106   640    5   MOLECULE: ANK_REP_REGION DOMAIN-CONTAINING PROTEIN;                  
24532:  rca6-A  4.7 18.0  104   707    9   MOLECULE: UNCHARACTERIZED PROTEIN;                                   
24533:  zfe5-A  4.7 14.9  119   652    3   MOLECULE: BROMODOMAIN_-__PUTATIVE;                                   
24534:  xco9-A  4.7  4.7  153   370    8   MOLECULE: PROLACTIN-RELEASING PEPTIDE RECEPTOR;                      
24535:  bwi7-A  4.7 13.5  120   521    9   MOLECULE: 4-HYDROXYBENZOATE POLYPRENYLTRANSFERASE, PUTATIVE          
24536:  l1xe-A  4.7  6.5  131   351    5   MOLECULE: CALCIUM RELEASE-ACTIVATED CALCIUM CHANNEL PROTEIN          
24537:  c5cd-A  4.7  8.4   63   242   10   MOLECULE: UNCHARACTERIZED PROTEIN;                                   
24538:  xf2l-A  4.7  5.3  139  1154    6   MOLECULE: UNCHARACTERIZED PROTEIN;                                   
24539:  ni1l-A  4.7 20.9  123  1452    6   MOLECULE: UNCHARACTERIZED PROTEIN;                                   
24540:  jt0c-A  4.7 11.1  115   209    3   MOLECULE: CLAUDIN;                                                   
24541:  k5cc-A  4.7  4.9  142   868    6   MOLECULE: DISCOIDIN DOMAIN RECEPTOR TYROSINE KINASE 2A;              
24542:  la8p-A  4.7  5.2  131   372   15   MOLECULE: MYOSIN;                                                    
24543:  wu6u-A  4.7  4.4  154   310    7   MOLECULE: OLFACTORY RECEPTOR;                                        
24544:  v2dp-A  4.7  3.7  117   170    5   MOLECULE: PHOTOSYSTEM I ASSEMBLY PROTEIN YCF3;                       
24545:  dah7-A  4.7 11.2   97   635    9   MOLECULE: SIGNAL RECOGNITION PARTICLE SUBUNIT SRP72;                 
24546:  xq2w-A  4.7  7.0  115   451    7   MOLECULE: PUTATIVE UNCHARACTERIZED TRANSMEMBRANE PROTEIN             
24547:  plx3-A  4.7 16.4  104   571    5   MOLECULE: ASPARAGINE--TRNA LIGASE, CYTOPLASMIC 3;                    
24548:  d2gg-A  4.7  5.3  164  1036    5   MOLECULE: ARM REPEAT SUPERFAMILY PROTEIN;                            
24549:  ge9s-A  4.7  5.3  138   811    5   MOLECULE: EFR3 HOMOLOG BA (S. CEREVISIAE);                           
24550:  see8-A  4.7 12.2   79   629    8   MOLECULE: HEXOSYLTRANSFERASE;                                        
24551:  em9l-A  4.7  4.1  149   310    9   MOLECULE: OLFACTORY RECEPTOR;                                        
24552:  k3sr-A  4.7  4.3  119   235    7   MOLECULE: OS08G0551300 PROTEIN;                                      
24553:  j5ce-A  4.7  7.8  152   379    4   MOLECULE: SOMATOSTATIN RECEPTOR TYPE 2;                              
24554:  ez4q-A  4.7  5.7   93   273    5   MOLECULE: OS02G0307800 PROTEIN;                                      
24555:  e4mz-A  4.7  6.1  133   882   11   MOLECULE: TRANS-SIALIDASE, PUTATIVE;                                 
24556:  ze0o-A  4.7 21.7  116  2312    7   MOLECULE: ERYTHROCYTE MEMBRANE PROTEIN 1, PFEMP1;                    
24557:  x6aa-A  4.7  3.4   76   360    1   MOLECULE: WAT1-RELATED PROTEIN;                                      
24558:  chx6-A  4.7 11.0   69   665    4   MOLECULE: HEXOSYLTRANSFERASE;                                        
24559:  isv7-A  4.7  4.4  154   306   10   MOLECULE: OLFACTORY RECEPTOR;                                        
24560:  kry4-A  4.7  4.2  150   315    8   MOLECULE: OLFACTORY RECEPTOR 704;                                    
24561:  db6m-A  4.7  4.0  147   310    9   MOLECULE: OLFACTORY RECEPTOR;                                        
24562:  yub0-A  4.7  6.6  143   312    7   MOLECULE: OLFACTORY RECEPTOR;                                        
24563:  k9jn-A  4.7  6.2  121   886    5   MOLECULE: PROBABLE MIXED-LINKED GLUCAN SYNTHASE 8;                   
24564:  pog0-A  4.7  4.3  163   387    5   MOLECULE: UNCHARACTERIZED PROTEIN;                                   
24565:  k9gp-A  4.7 11.1  184  1212    7   MOLECULE: DERMATAN-SULFATE EPIMERASE-LIKE PROTEIN;                   
24566:  pb7y-A  4.7 14.7  132   870    5   MOLECULE: DISPERSED GENE FAMILY PROTEIN 1 (DGF-1), PUTATIVE          
24567:  tru0-A  4.7  5.3  130  1286    6   MOLECULE: ABC TRANSPORTER B FAMILY MEMBER 4;                         
24568:  nnv3-A  4.7  4.4  121  1961    9   MOLECULE: CLARET, ISOFORM A;                                         
24569:  h4al-A  4.7  4.1  127   827    9   MOLECULE: PROBABLE NUCLEOLAR COMPLEX PROTEIN 14;                     
24570:  z0ch-A  4.7  4.2  167  1446    9   MOLECULE: SISTER CHROMATID COHESION PROTEIN PDS5 HOMOLOG B;          
24571:  ila2-A  4.7  5.5  115   400    5   MOLECULE: PEROXISOME BIOGENESIS FACTOR 16;                           
24572:  h6gi-A  4.7 16.8  112  1158    7   MOLECULE: FORMIN HOMOLOGY 2 DOMAIN-CONTAINING 1;                     
24573:  s8le-A  4.7 23.0  135   655    7   MOLECULE: COLLAGEN, TYPE X, ALPHA 1A;                                
24574:  ftz0-A  4.7  4.6   91   126    8   MOLECULE: UNCHARACTERIZED PROTEIN YMR007W;                           
24575:  qu1h-A  4.7  6.0  107   189    7   MOLECULE: UNCHARACTERIZED PROTEIN;                                   
24576:  dwd8-A  4.7  7.7  159   320    5   MOLECULE: OLFACTORY RECEPTOR 51E2;                                   
24577:  jz2q-A  4.7 17.9  103  2190   10   MOLECULE: INTEGRATOR COMPLEX SUBUNIT 1;                              
24578:  ru3u-A  4.7 18.3  107   534    8   MOLECULE: UNCHARACTERIZED PROTEIN;                                   
24579:  avj5-A  4.7 13.2   80   777    4   MOLECULE: SI:DKEY-238O14.7;                                          
24580:  npb9-A  4.7 24.6  148  1794    7   MOLECULE: FER-1-LIKE PROTEIN 4;                                      
24581:  sj0r-A  4.7 16.2  103   565    8   MOLECULE: RHO GUANINE NUCLEOTIDE EXCHANGE FACTOR (GEF) 10-L          
24582:  lo8c-A  4.7  6.3  152   880    6   MOLECULE: GLYCO_HYDRO_63 DOMAIN-CONTAINING PROTEIN;                  
24583:  l3ex-A  4.7 13.4  106   512    7   MOLECULE: SERINE/THREONINE-PROTEIN PHOSPHATASE 2B CATALYTIC          
24584:  vb3k-A  4.7  4.3  153   310    9   MOLECULE: OLFACTORY RECEPTOR;                                        
24585:  rl9y-A  4.7  4.6  152  2549    7   MOLECULE: ARM REPEAT SUPERFAMILY PROTEIN;                            
24586:  uv9a-A  4.7  6.3  137   591    5   MOLECULE: FANCONI ANEMIA GROUP C PROTEIN HOMOLOG;                    
24587:  l6rd-A  4.7  4.3  156   312   10   MOLECULE: OLFACTORY RECEPTOR;                                        
24588:  zc9k-A  4.7  4.3  149   306    9   MOLECULE: OLFACTORY RECEPTOR 1263;                                   
24589:  s7yr-A  4.7  4.2   79   346    4   MOLECULE: UNCHARACTERIZED PROTEIN;                                   
24590:  bcj4-A  4.7  9.6   95   273    5   MOLECULE: UNCHARACTERIZED PROTEIN;                                   
24591:  bw5m-A  4.7 10.4   87   254    6   MOLECULE: LP12691P;                                                  
24592:  kgr3-A  4.7  7.5  136  2624    7   MOLECULE: ARM REPEAT SUPERFAMILY PROTEIN;                            
24593:  yc8p-A  4.7 13.2  141   578    9   MOLECULE: NADPH OXIDASE 4;                                           
24594:  s3qo-A  4.7 15.3  138  1447   12   MOLECULE: ATP-DEPENDENT HELICASE SGS1;                               
24595:  hf1r-A  4.7  6.2  120  1077    7   MOLECULE: UNCHARACTERIZED PROTEIN;                                   
24596:  p2si-A  4.7  6.2   85   248   13   MOLECULE: PROTEIN LIFEGUARD 3;                                       
24597:  jh9r-A  4.7 18.0  145   724    8   MOLECULE: OS11G0251200 PROTEIN;                                      
24598:  ae4p-A  4.7  6.4  140   474   11   MOLECULE: UNCHARACTERIZED PROTEIN;                                   
24599:  cu1o-A  4.7 10.2  108  1412   13   MOLECULE: VPS8 SUBUNIT OF CORVET COMPLEX;                            
24600:  ku5a-A  4.7 17.9  146   731    6   MOLECULE: ALPHA-CATULIN;                                             
24601:  e8yn-A  4.7 20.8  101  1078    7   MOLECULE: UNCHARACTERIZED PROTEIN;                                   
24602:  mx3t-A  4.7  4.5  140   655    5   MOLECULE: UNCHARACTERIZED PROTEIN;                                   
24603:  y0gd-A  4.7 17.4  135   629    7   MOLECULE: SAM DOMAIN-CONTAINING PROTEIN;                             
24604:  wfc7-A  4.7  6.1  128   646    8   MOLECULE: EPS8-LIKE 3A;                                              
24605:  l1yu-A  4.7  3.8  123   222   10   MOLECULE: GLUTATHIONE S-TRANSFERASE A4;                              
24606:  ea9t-A  4.7  5.4  124   700    6   MOLECULE: CALPAIN 1, (MU/I) LARGE SUBUNIT B;                         
24607:  brw5-A  4.7  8.3   82   203    4   MOLECULE: PHOSPHATIDYLINOSITOL GLYCAN ANCHOR BIOSYNTHESIS,           
24608:  b1bq-A  4.7  4.4   92   741   10   MOLECULE: CYSTEINE--TRNA LIGASE, CYTOPLASMIC;                        
24609:  cqd6-A  4.7  9.5  122   934    8   MOLECULE: HYPOTHETICAL_PROTEIN_-_CONSERVED;                          
24610:  n0dn-A  4.7  9.2  151  1582    5   MOLECULE: ATP-BINDING CASSETTE SUB-FAMILY C MEMBER 8;                
24611:  l1ev-A  4.7  6.1  147  1400    5   MOLECULE: PROBABLE E3 UBIQUITIN-PROTEIN LIGASE HECTD4;               
24612:  ezu1-A  4.7  6.6   76   107    5   MOLECULE: MITOCHONDRIAL PYRUVATE CARRIER;                            
24613:  ls1i-A  4.7  3.7   94   339    5   MOLECULE: TRANSCRIPTION FACTOR PERIANTHIA;                           
24614:  zts6-A  4.7 16.1  105   388    9   MOLECULE: WAT1-RELATED PROTEIN;                                      
24615:  ppg4-A  4.7  7.1   92   865    8   MOLECULE: SPINDLE POLE BODY COMPONENT;                               
24616:  bs8n-A  4.7  4.1  154   322    7   MOLECULE: OLFACTORY RECEPTOR;                                        
24617:  tue5-A  4.7  2.8   78   165    8   MOLECULE: OS03G0333400 PROTEIN;                                      
24618:  tfl2-A  4.7 11.8  116   611    9   MOLECULE: OS03G0795200 PROTEIN;                                      
24619:  b1dr-A  4.7 15.3   85   557    5   MOLECULE: ORGANIC ANION TRANSPORTER X;                               
24620:  sx1n-A  4.7 12.5  151   399    6   MOLECULE: THYROLIBERIN RECEPTOR;                                     
24621:  dr7p-A  4.7  4.4  159   312    9   MOLECULE: OLFACTORY RECEPTOR 1442;                                   
24622:  vv0i-A  4.7 16.2  105  1043    7   MOLECULE: GPS DOMAIN-CONTAINING PROTEIN;                             
24623:  dax4-A  4.7  4.2  157   311    8   MOLECULE: OLFACTORY RECEPTOR;                                        
24624:  nij2-A  4.7  5.6  149  1069   11   MOLECULE: HYPOTHETICAL_PROTEIN_-_CONSERVED;                          
24625:  c6qq-A  4.7  6.6  133   977    7   MOLECULE: AP-2 COMPLEX SUBUNIT ALPHA;                                
24626:  k1ob-A  4.7 11.9  175  2263    7   MOLECULE: UNCHARACTERIZED PROTEIN, ISOFORM C;                        
24627:  pe6y-A  4.7  4.0  117   313   15   MOLECULE: SORTING NEXIN-20;                                          
24628:  ntt1-A  4.7  4.4  113  1122   12   MOLECULE: MAESTRO HEAT-LIKE REPEAT-CONTAINING PROTEIN FAMIL          
24629:  b7ud-A  4.7  5.2  161   982    4   MOLECULE: EXPORTIN-2;                                                
24630:  n9dl-A  4.7  4.1  148   312    9   MOLECULE: OLFACTORY RECEPTOR;                                        
24631:  a8tz-A  4.7  5.2  160   491    8   MOLECULE: ALPHA-1D ADRENERGIC RECEPTOR;                              
24632:  apw0-A  4.7 11.0  117   654    4   MOLECULE: OS02G0489550 PROTEIN;                                      
24633:  ksl7-A  4.7  4.6  135  1170    2   MOLECULE: ABC TRANSPORTER, PUTATIVE;                                 
24634:  xm6a-A  4.7  4.7  151   626    9   MOLECULE: DISPERSED GENE FAMILY PROTEIN 1 (DGF-1), PUTATIVE          
24635:  ksj5-A  4.7  6.5  120   471    8   MOLECULE: UNCHARACTERIZED PROTEIN;                                   
24636:  d7yx-A  4.7 13.7  162   787    5   MOLECULE: PEPTIDASE_M3 DOMAIN-CONTAINING PROTEIN;                    
24637:  auu2-A  4.7 11.3  146  2554    8   MOLECULE: DISPERSED GENE FAMILY PROTEIN 1 (DGF-1), PUTATIVE          
24638:  iky7-A  4.7  4.7  117   151    7   MOLECULE: OS03G0705033 PROTEIN;                                      
24639:  sly2-A  4.7 33.6  118   708    8   MOLECULE: GLYCOGEN [STARCH] SYNTHASE ISOFORM 1;                      
24640:  qxm3-A  4.7  4.8  156   878    6   MOLECULE: IPI1_N DOMAIN-CONTAINING PROTEIN;                          
24641:  v7my-A  4.7  3.8  132   779    6   MOLECULE: TRANSDUCIN FAMILY PROTEIN / WD-40 REPEAT FAMILY P          
24642:  x8us-A  4.7  9.2  160   686    6   MOLECULE: XK-RELATED PROTEIN 5;                                      
24643:  ez4s-A  4.7  4.0   98   301    5   MOLECULE: UNCHARACTERIZED PROTEIN;                                   
24644:  d3pz-A  4.7 11.8  157   350    6   MOLECULE: MELATONIN RECEPTOR TYPE 1A-A;                              
24645:  seq7-A  4.7  6.9   73   211    5   MOLECULE: UNCHARACTERIZED PROTEIN;                                   
24646:  flf4-A  4.7 16.5  101   639    8   MOLECULE: TESTICULAR SPINDLE-ASSOCIATED PROTEIN SHCBP1L;             
24647:  fo1e-A  4.7  5.0   88   500    8   MOLECULE: PENTATRICOPEPTIDE REPEAT-CONTAINING PROTEIN AT2G3          
24648:  bmq9-A  4.7  9.6  151   366    5   MOLECULE: MAGNESIUM TRANSPORT PROTEIN CORA;                          
24649:  oot4-A  4.7  4.5  156   308   12   MOLECULE: OLFACTORY RECEPTOR;                                        
24650:  yfm8-A  4.7  5.9  131   620    2   MOLECULE: UNCHARACTERIZED PROTEIN;                                   
24651:  ky1v-A  4.7  5.3  161   353    9   MOLECULE: MAS-RELATED G-PROTEIN COUPLED RECEPTOR MEMBER B5;          
24652:  l2kl-A  4.7 21.9  112   909    6   MOLECULE: PROTEIN KINASE C;                                          
24653:  zk8n-A  4.7 16.3   99   373    7   MOLECULE: WAT1-RELATED PROTEIN;                                      
24654:  o2ec-A  4.7 12.7   89  1000    4   MOLECULE: C2 DOMAIN-CONTAINING PROTEIN;                              
24655:  xz4g-A  4.7  4.6  144  1092    6   MOLECULE: ARM REPEAT SUPERFAMILY PROTEIN;                            
24656:  aop2-A  4.7  9.8  161   757    7   MOLECULE: THYROTROPIN RECEPTOR;                                      
24657:  h8mr-A  4.7 16.1  115   721    4   MOLECULE: DOLICHYL-DIPHOSPHOOLIGOSACCHARIDE--PROTEIN                 
24658:  mas0-A  4.7 16.5  110   383    5   MOLECULE: NIPA-LIKE PROTEIN 2;                                       
24659:  cj5o-A  4.7  3.8  109   215    6   MOLECULE: CYTOCHROME B6;                                             
24660:  e2dm-A  4.7 23.4  116   250    9   MOLECULE: REGULATOR OF VPS4 ACTIVITY IN THE MVB PATHWAY PRO          
24661:  e3st-A  4.7  4.4  158   324   10   MOLECULE: OLFACTORY RECEPTOR;                                        
24662:  wxe3-A  4.7 12.9  116   703    9   MOLECULE: UNCHARACTERIZED PROTEIN;                                   
24663:  i8mt-A  4.7 33.7  118   538    6   MOLECULE: OS06G0704100 PROTEIN;                                      
24664:  s4fo-A  4.7 12.9  124   681   13   MOLECULE: UNCHARACTERIZED PROTEIN;                                   
24665:  kly6-A  4.7  5.9  188  2035    4   MOLECULE: RAL GTPASE-ACTIVATING PROTEIN SUBUNIT ALPHA-1;             
24666:  sp4q-A  4.7 15.0  112   562    9   MOLECULE: POTASSIUM VOLTAGE-GATED CHANNEL SUBFAMILY V MEMBE          
24667:  t2ds-A  4.7  7.8  136   340    8   MOLECULE: SIMILAR TO RIKEN CDNA D630035O19 (PREDICTED), ISO          
24668:  br3s-A  4.7 43.0  114   230    5   MOLECULE: SNF7 FAMILY PROTEIN;                                       
24669:  yn4r-A  4.7 13.4  100   534    7   MOLECULE: DOLICHOL KINASE;                                           
24670:  chf2-A  4.7  4.2  146   343    8   MOLECULE: PROGESTIN AND ADIPOQ RECEPTOR FAMILY MEMBER 6;             
24671:  qvb7-A  4.7  6.6  122   710   10   MOLECULE: INTEGRATOR COMPLEX SUBUNIT 10;                             
24672:  ibv6-A  4.7  4.6  105   215   12   MOLECULE: GOLD DOMAIN-CONTAINING PROTEIN;                            
24673:  o3kv-A  4.7  4.6   77   221    4   MOLECULE: RING-TYPE DOMAIN-CONTAINING PROTEIN;                       
24674:  r3dg-A  4.7 18.7  125   865    5   MOLECULE: RHO GTPASE-ACTIVATING PROTEIN 42B;                         
24675:  hfe6-A  4.7  4.7  148   350    8   MOLECULE: G_PROTEIN_RECEP_F1_2 DOMAIN-CONTAINING PROTEIN;            
24676:  i3ql-A  4.7  6.4  144   408   10   MOLECULE: TRANS-SIALIDASE, PUTATIVE;                                 
24677:  ow5h-A  4.7  4.9   71   521    8   MOLECULE: RIBOFLAVIN TRANSPORTER MCH5;                               
24678:  b5yx-A  4.7  4.3  161   307    7   MOLECULE: OLFACTORY RECEPTOR;                                        
24679:  nst2-A  4.7  5.0  130   732    6   MOLECULE: UNCHARACTERIZED PROTEIN;                                   
24680:  jhn1-A  4.7  8.0   81   278    5   MOLECULE: DIMER_TNP_HAT DOMAIN-CONTAINING PROTEIN;                   
24681:  ifv3-A  4.7  4.9  125  1236    4   MOLECULE: AP-2 COMPLEX SUBUNIT ALPHA, PUTATIVE;                      
24682:  m7hb-A  4.7 29.0  150   391    9   MOLECULE: ECTODYSPLASIN-A;                                           
24683:  qt8y-A  4.7  6.1   96   399    3   MOLECULE: UNCHARACTERIZED PROTEIN;                                   
24684:  rt2k-A  4.7  4.3  147   413    4   MOLECULE: ENHANCED ETHYLENE RESPONSE PROTEIN 5;                      
24685:  r9ly-A  4.7  5.9  136   283    4   MOLECULE: TRANSMEMBRANE PROTEIN 45B;                                 
24686:  dnb3-A  4.7  4.4  156   312    8   MOLECULE: OLFACTORY RECEPTOR;                                        
24687:  k0tp-A  4.7  7.2  144  1513    8   MOLECULE: PROTEIN STU1;                                              
24688:  o6pt-A  4.7  4.0   80   478    5   MOLECULE: TRIOSE OR HEXOSE PHOSPHATE/PHOSPHATE TRANSLOCATOR          
24689:  i2gc-A  4.7  5.6   74   250    5   MOLECULE: AT1G50440;                                                 
24690:  mo9h-A  4.7 11.4   92   437    5   MOLECULE: UNCHARACTERIZED PROTEIN;                                   
24691:  ja7m-A  4.7  5.9  125  1247    9   MOLECULE: CLUSTERED MITOCHONDRIA PROTEIN HOMOLOG;                    
24692:  t4zm-A  4.7 17.6  118  1082    5   MOLECULE: IMPORTIN-4;                                                
24693:  ipw8-A  4.7  3.8   83   231    6   MOLECULE: PFMC-2TM MAURER'S CLEFT TWO TRANSMEMBRANE PROTEIN          
24694:  g3xj-A  4.7  4.1  152   309    7   MOLECULE: OLFACTORY RECEPTOR;                                        
24695:  d4ms-A  4.7  3.9  134   791    5   MOLECULE: EFR3 HOMOLOG A (S. CEREVISIAE);                            
24696:  ela2-A  4.7 17.4  113  1392    7   MOLECULE: ENHANCER OF AG-4 PROTEIN 2;                                
24697:  or1m-A  4.7 28.9  124   338    8   MOLECULE: E3 UBIQUITIN-PROTEIN LIGASE SPL1;                          
24698:  cjr3-A  4.7  6.2  102   293    4   MOLECULE: TPR_REGION DOMAIN-CONTAINING PROTEIN;                      
24699:  k5tm-A  4.7  9.5  141   516    7   MOLECULE: UNCHARACTERIZED PROTEIN;                                   
24700:  c9mq-A  4.7 22.0  141   614    7   MOLECULE: PROBABLE ZINC TRANSPORTER PROTEIN DDB_G0269332;            
24701:  kqz3-A  4.7  4.7  173  2575    7   MOLECULE: ECTOPIC P-GRANULES AUTOPHAGY PROTEIN 5 HOMOLOG;            
24702:  w5ku-A  4.7  3.0   75   496    8   MOLECULE: UNCHARACTERIZED PROTEIN;                                   
24703:  ahn0-A  4.7 15.5   72   455    7   MOLECULE: SINGLE-STRANDED DNA-BINDING PROTEIN HOMOLOG SAM-1          
24704:  st2w-A  4.7  3.5   95   250    5   MOLECULE: UNCHARACTERIZED PROTEIN;                                   
24705:  iv7z-A  4.7  4.4  158   307    9   MOLECULE: OLFACTORY RECEPTOR;                                        
24706:  p9jv-A  4.7  4.3  155   308   10   MOLECULE: OLFACTORY RECEPTOR;                                        
24707:  nuh3-A  4.7  4.0  104  1694    3   MOLECULE: CLATHRIN HEAVY CHAIN;                                      
24708:  bi6t-A  4.7 10.9   93   126    5   MOLECULE: UNCHARACTERIZED PROTEIN;                                   
24709:  xzz1-A  4.7  6.3  133   893   12   MOLECULE: TRANS-SIALIDASE, PUTATIVE;                                 
24710:  ed7m-A  4.7  4.5   94   211    6   MOLECULE: GOLD DOMAIN-CONTAINING PROTEIN;                            
24711:  td1h-A  4.7 17.0  111   576    6   MOLECULE: OS06G0308300 PROTEIN;                                      
24712:  kfo2-A  4.7  4.1  130   494    8   MOLECULE: OS01G0532100 PROTEIN;                                      
24713:  iuv5-A  4.7  7.3  139   789    6   MOLECULE: PHO1;                                                      
24714:  gn3o-A  4.7 11.3  143   736    6   MOLECULE: CAMP-SPECIFIC 3',5'-CYCLIC PHOSPHODIESTERASE 4B;           
24715:  pnf7-A  4.7 15.9  104   697    6   MOLECULE: U-BOX DOMAIN-CONTAINING PROTEIN 18;                        
24716:  xru7-A  4.7 20.9  142  2090    7   MOLECULE: DISPERSED GENE FAMILY PROTEIN 1 (DGF-1), PUTATIVE          
24717:  er9u-A  4.7  4.4  162   309    9   MOLECULE: OLFACTORY RECEPTOR;                                        
24718:  gtk6-A  4.7  6.7  132   345    6   MOLECULE: BTB/POZ DOMAIN-CONTAINING PROTEIN;                         
24719:  cd1j-A  4.7  4.4   74   555    7   MOLECULE: GPI TRANSAMIDASE COMPONENT PIG-S;                          
24720:  pgj3-A  4.7  5.9  138  2401    7   MOLECULE: NUCLEOLAR PRE-RIBOSOMAL-ASSOCIATED PROTEIN;                
24721:  en2z-A  4.7  5.3  137  1296    7   MOLECULE: P-GLYCOPROTEIN RELATED;                                    
24722:  nbp8-A  4.7  9.5  140  1172    9   MOLECULE: 26S PROTEASOME REGULATORY SUBUNIT RPN2, PUTATIVE;          
24723:  sfp9-A  4.7  6.1  137   633    8   MOLECULE: UNCHARACTERIZED PROTEIN;                                   
24724:  w2iw-A  4.7  5.4  153   408    8   MOLECULE: ALPHA-2DA ADRENERGIC RECEPTOR;                             
24725:  hxy4-A  4.7  3.9  124  1400    6   MOLECULE: WD REPEAT- AND FYVE DOMAIN-CONTAINING PROTEIN 4;           
24726:  rt3b-A  4.7  7.6  106   241    8   MOLECULE: OS01G0265700 PROTEIN;                                      
24727:  nr6f-A  4.7  8.8  146   747    7   MOLECULE: EUKARYOTIC TRANSLATION INITIATION FACTOR ISOFORM           
24728:  m4qs-A  4.7  3.3  102   766    8   MOLECULE: BMP/RETINOIC ACID-INDUCIBLE NEURAL-SPECIFIC PROTE          
24729:  kov6-A  4.7  5.9   94   180   12   MOLECULE: UNCHARACTERIZED PROTEIN;                                   
24730:  a3ss-A  4.7  6.1  118  1069    6   MOLECULE: PHOSPHATIDYLINOSITOL-4,5-BISPHOSPHATE 3-KINASE;            
24731:  sj5l-A  4.7  9.8  107   189    5   MOLECULE: DNA-BINDING STOREKEEPER PROTEIN-RELATED;                   
24732:  kht3-A  4.7 19.2  144   476    3   MOLECULE: OS09G0547200 PROTEIN;                                      
24733:  g5ko-A  4.7  6.6   94   145   12   MOLECULE: INNER MEMBRANE PROTEIN YIAA;                               
24734:  h5dw-A  4.7  3.9  127  1028    7   MOLECULE: NON-SPECIFIC SERINE/THREONINE PROTEIN KINASE;              
24735:  bc2z-A  4.7 10.5  106   121   11   MOLECULE: ARABINOGALACTAN BIOSYNTHESIS RECRUITING PROTEIN R          
24736:  e5rc-A  4.7  8.9   95   221    7   MOLECULE: UNCHARACTERIZED PROTEIN;                                   
24737:  fz2i-A  4.7  6.9  146   678   10   MOLECULE: HYPOTHETICAL_PROTEIN_-_CONSERVED;                          
24738:  rfg8-A  4.7  6.5  146   379    8   MOLECULE: C2H2-TYPE DOMAIN-CONTAINING PROTEIN;                       
24739:  rll5-A  4.7  6.0   75   834    5   MOLECULE: DNA HELICASE;                                              
24740:  x9ss-A  4.7  6.7  132   328    6   MOLECULE: P2Y PURINOCEPTOR 6;                                        
24741:  mcu9-A  4.7  8.6  136   293    4   MOLECULE: PROTEASE HTPX;                                             
24742:  oen6-A  4.7 11.4   91   127    9   MOLECULE: UNCHARACTERIZED PROTEIN;                                   
24743:  svq7-A  4.7 10.0   81   129    5   MOLECULE: PREFOLDIN SUBUNIT 4;                                       
24744:  mu0p-A  4.7  8.0   86   859    5   MOLECULE: VOMERONASAL 2 RECEPTOR, 8;                                 
24745:  tqc7-A  4.7  5.8  109  1491    2   MOLECULE: KIAA0947-LIKE (H. SAPIENS);                                
24746:  mki5-A  4.7 10.1  104   823    7   MOLECULE: PROTEIN ROOT HAIR DEFECTIVE 3 HOMOLOG 2;                   
24747:  m3yb-A  4.7  4.0  114   168    6   MOLECULE: PHOTOSYSTEM I ASSEMBLY PROTEIN YCF3;                       
24748:  ht5l-A  4.7  6.7  119   481    8   MOLECULE: UNCHARACTERIZED PROTEIN;                                   
24749:  yj2k-A  4.7  2.6   83   140    6   MOLECULE: PROTEIN CORNICHON HOMOLOG 1;                               
24750:  z4zm-A  4.7 20.2  106   937    4   MOLECULE: DNA MISMATCH REPAIR PROTEIN MSH2;                          
24751:  j7rx-A  4.7 17.3   98   360    6   MOLECULE: BLOOD VESSEL EPICARDIAL SUBSTANCE;                         
24752:  yo9b-A  4.7  6.9  124   463   11   MOLECULE: OS12G0109633 PROTEIN;                                      
24753:  tig8-A  4.7  5.4  161   315    5   MOLECULE: OLFACTORY RECEPTOR 860;                                    
24754:  jw3c-A  4.7  3.6  129  1392    7   MOLECULE: LEUCINE-RICH PPR MOTIF-CONTAINING PROTEIN, MITOCH          
24755:  d5kv-A  4.7  5.9   91   594    3   MOLECULE: MFS DOMAIN-CONTAINING PROTEIN;                             
24756:  fdz8-A  4.7  7.5  160   319    8   MOLECULE: OLFACTORY RECEPTOR;                                        
24757:  qg5q-A  4.7  5.4  129  1111    7   MOLECULE: HYPOTHETICAL_PROTEIN_-_CONSERVED;                          
24758:  wa7d-A  4.7 26.5  159  1906    3   MOLECULE: DENN DOMAIN-CONTAINING PROTEIN 4C;                         
24759:  k3tv-A  4.7  4.9   98   203    9   MOLECULE: PROBABLE CYTOCHROME C OXIDASE SUBUNIT 3;                   
24760:  nt3q-A  4.7  5.2  107   917    6   MOLECULE: ERCC4 DOMAIN-CONTAINING PROTEIN;                           
24761:  ay1e-A  4.7  3.8  130   306    8   MOLECULE: BTB/POZ DOMAIN-CONTAINING PROTEIN;                         
24762:  x3pi-A  4.7  8.1  141   440    7   MOLECULE: INTEGRAL MEMBRANE PROTEIN GPR180;                          
24763:  kt4q-A  4.7  8.3  172   464    8   MOLECULE: RYAMIDE RECEPTOR;                                          
24764:  pol0-A  4.7  5.2  128   688    5   MOLECULE: MIOREX COMPLEX COMPONENT 1;                                
24765:  qu7x-A  4.7  6.4  120   685    8   MOLECULE: TRANS-SIALIDASE, PUTATIVE;                                 
24766:  h3aj-A  4.7  5.8  140  2555    7   MOLECULE: PROBABLE UBIQUITIN CARBOXYL-TERMINAL HYDROLASE FA          
24767:  r5ua-A  4.7  3.1   71    76    6   MOLECULE: UNCHARACTERIZED PROTEIN;                                   
24768:  p2wz-A  4.7 17.9  122   557    6   MOLECULE: GLYPICAN 4;                                                
24769:  bz9q-A  4.7  8.9  121   763    4   MOLECULE: ETHYLENE RECEPTOR 2;                                       
24770:  xq0h-A  4.7  4.1  137  1651   11   MOLECULE: UNCHARACTERIZED PROTEIN;                                   
24771:  j7br-A  4.7  5.5   77  2144   10   MOLECULE: DNA POLYMERASE EPSILON CATALYTIC SUBUNIT;                  
24772:  gjd1-A  4.7  7.1  124   962    6   MOLECULE: HYPOTHETICAL_PROTEIN_-_CONSERVED;                          
24773:  cm3m-A  4.7  9.8   92   288    4   MOLECULE: PRESAN DOMAIN-CONTAINING PROTEIN;                          
24774:  iv6t-A  4.7  3.1   86   287    8   MOLECULE: MATH DOMAIN-CONTAINING PROTEIN;                            
24775:  y6ub-A  4.7  5.1  121   534    7   MOLECULE: U4/U6 SMALL NUCLEAR RIBONUCLEOPROTEIN PRP31, PUTA          
24776:  r0or-A  4.7  6.6  109   704    7   MOLECULE: UNCHARACTERIZED PROTEIN;                                   
24777:  m1sn-A  4.7 13.5  174  2185    6   MOLECULE: UNCHARACTERIZED PROTEIN;                                   
24778:  x3ry-A  4.7  6.8  136  1873    4   MOLECULE: DENN DOMAIN-CONTAINING 4A;                                 
24779:  pay9-A  4.7  6.4   94   541    3   MOLECULE: JEN1P;                                                     
24780:  i5dn-A  4.7 22.1  105   634    6   MOLECULE: CHAPERONE DNAJ PROTEIN, PUTATIVE;                          
24781:  u8wv-A  4.7  3.0   72  1197    4   MOLECULE: SENSOR PROTEIN EVGS;                                       
24782:  ve0v-A  4.7 12.0  114   638    5   MOLECULE: EXOCYST SUBUNIT EXO70 FAMILY PROTEIN;                      
24783:  my6y-A  4.7  9.2  157   325    8   MOLECULE: ODORANT RECEPTOR;                                          
24784:  ec4i-A  4.7  4.2  125   652    6   MOLECULE: OS04G0152500 PROTEIN;                                      
24785:  f5uo-A  4.7  4.1  153   305    7   MOLECULE: OLFACTORY RECEPTOR;                                        
24786:  v2ah-A  4.7  3.9  101   407    7   MOLECULE: TETRATRICOPEPTIDE REPEAT (TPR) PROTEIN;                    
24787:  iy3c-A  4.7 15.9  118  2326    7   MOLECULE: ERYTHROCYTE MEMBRANE PROTEIN 1, PFEMP1;                    
24788:  ko0r-A  4.7  6.6  114   357    5   MOLECULE: PHOSPHATIDYLSERINE SYNTHASE, PUTATIVE;                     
24789:  j8wg-A  4.7  5.5  132   397    7   MOLECULE: RING FINGER PROTEIN, TRANSMEMBRANE 1;                      
24790:  l9bn-A  4.7 12.6   99   568    9   MOLECULE: UNCHARACTERIZED PROTEIN;                                   
24791:  oj5u-A  4.7  7.9  171   412    6   MOLECULE: NK-1 RECEPTOR;                                             
24792:  vu2a-A  4.7  6.8  134  1122    4   MOLECULE: LP03102P;                                                  
24793:  i6qs-A  4.7  4.4  152   313    9   MOLECULE: OLFACTORY RECEPTOR;                                        
24794:  jlp2-A  4.7  7.4  105   547    3   MOLECULE: ABC TRANSPORTER ATP-BINDING/PERMEASE PROTEIN YOJI          
24795:  ig4z-A  4.7  7.4  128   599    6   MOLECULE: NPH3 DOMAIN-CONTAINING PROTEIN;                            
24796:  ez9b-A  4.7  6.3  132   836   12   MOLECULE: TRANS-SIALIDASE, PUTATIVE;                                 
24797:  mg1o-A  4.7  3.8  113   709    7   MOLECULE: CHAPERONE DNAJ PROTEIN, PUTATIVE;                          
24798:  hty1-A  4.7  4.2  121   590   12   MOLECULE: NEGATIVE ELONGATION FACTOR C/D;                            
24799:  q8ew-A  4.7  4.6  137   761    7   MOLECULE: PUTATIVE PENTACYCLIC TRITERPENE SYNTHASE 7;                
24800:  nvk7-A  4.7  6.2  159   330    3   MOLECULE: SERPENTINE RECEPTOR, CLASS AB (CLASS A-LIKE);              
24801:  hqn2-A  4.7  3.8  132   413   11   MOLECULE: UNCHARACTERIZED PROTEIN;                                   
24802:  u0xu-A  4.7  6.1  137   369    6   MOLECULE: TRANS-SIALIDASE, PUTATIVE;                                 
24803:  e1to-A  4.7  4.1  158   307    8   MOLECULE: OLFACTORY RECEPTOR;                                        
24804:  ziw3-A  4.7  4.4  156   316    6   MOLECULE: OLFACTORY RECEPTOR;                                        
24805:  ivj2-A  4.7  4.0  116   168    5   MOLECULE: PHOTOSYSTEM I ASSEMBLY PROTEIN YCF3;                       
24806:  yg1c-A  4.7  5.8  135  1400    5   MOLECULE: UBIQUITIN CARBOXYL-TERMINAL HYDROLASE 34;                  
24807:  y1ja-A  4.7  4.1  112  1053    3   MOLECULE: CBF DOMAIN-CONTAINING PROTEIN;                             
24808:  osz5-A  4.7 16.7  111   463    9   MOLECULE: SORTING NEXIN 8;                                           
24809:  c6ac-A  4.7  4.4  160   312    6   MOLECULE: OLFACTORY RECEPTOR;                                        
24810:  pk0v-A  4.7  3.8  138   311    8   MOLECULE: OLFACTORY RECEPTOR;                                        
24811:  rd1h-A  4.7  4.6  146  1029    4   MOLECULE: CCAAT ENHANCER-BINDING PROTEIN ZETA;                       
24812:  u9wz-A  4.7  5.8  156  2527    8   MOLECULE: AT HOOK-CONTAINING TRANSCRIPTION FACTOR 1;                 
24813:  k5im-A  4.7  3.6  119   310    8   MOLECULE: ER-DERIVED VESICLES PROTEIN ERV29;                         
24814:  d9tz-A  4.7  6.6  118  1068   10   MOLECULE: GLYCINE--TRNA LIGASE;                                      
24815:  g0be-A  4.7  4.0  104   680    2   MOLECULE: ATP-DEPENDENT DNA HELICASE 2 SUBUNIT KU80;                 
24816:  ndr9-A  4.7  3.4   69   400   13   MOLECULE: RING-TYPE DOMAIN-CONTAINING PROTEIN;                       
24817:  mu7m-A  4.7  4.1  156   309    6   MOLECULE: OLFACTORY RECEPTOR 8B4;                                    
24818:  mgw2-A  4.7  3.9  101  1096    6   MOLECULE: ISOLEUCYL-TRNA SYNTHETASE;                                 
24819:  s4sp-A  4.7  4.8  107   390    5   MOLECULE: UPF0496 PROTEIN AT1G20180;                                 
24820:  bl9c-A  4.7  4.2  157   312    9   MOLECULE: OLFACTORY RECEPTOR;                                        
24821:  oc7u-A  4.7  4.0   94   602    7   MOLECULE: EXPRESSED PROTEIN;                                         
24822:  sdy2-A  4.7  6.6  122   717    9   MOLECULE: DPY-19-LIKE C-MANNOSYLTRANSFERASE 3;                       
24823:  r9pq-A  4.7  9.5  115   209    7   MOLECULE: UNCHARACTERIZED PROTEIN;                                   
24824:  sog1-A  4.7  4.8  144   350    6   MOLECULE: SERPENTINE RECEPTOR CLASS BETA-12;                         
24825:  l6uu-A  4.7  6.0  147  2032    8   MOLECULE: CYTOSKELETON-ASSOCIATED PROTEIN 5;                         
24826:  sw9l-A  4.7  4.1  151  1060    7   MOLECULE: GUARD CELL S-TYPE ANION CHANNEL SLAC1;                     
24827:  v2cf-A  4.7  4.5  152   298    2   MOLECULE: VOMERONASAL TYPE-1 RECEPTOR;                               
24828:  vgw5-A  4.7  8.6  106   598    6   MOLECULE: 60 KDA CHAPERONIN BETA SUBUNIT;                            
24829:  sxr7-A  4.7 39.0  129   786    8   MOLECULE: MYOSIN LIGHT CHAIN KINASE 3;                               
24830:  kky1-A  4.7  9.9  126   335    4   MOLECULE: SERPENTINE RECEPTOR, CLASS I;                              
24831:  ung0-A  4.7 12.6  138   870    7   MOLECULE: PROBABLE COATOMER SUBUNIT GAMMA;                           
24832:  cxz2-A  4.7  5.7  155  1400   11   MOLECULE: RYANODINE RECEPTOR 2;                                      
24833:  hpi9-A  4.7  4.4  134   456   12   MOLECULE: UNCHARACTERIZED PROTEIN;                                   
24834:  hcu2-A  4.7 12.8  129   585    8   MOLECULE: PENTATRICOPEPTIDE REPEAT-CONTAINING PROTEIN;               
24835:  dt9c-A  4.7 13.4  101   488    9   MOLECULE: KATANIN P60 ATPASE-CONTAINING SUBUNIT A-LIKE 1;            
24836:  olq0-A  4.7 11.7  117   490    4   MOLECULE: TRANSMEMBRANE PROTEIN 185-LIKE;                            
24837:  nn1y-A  4.7  3.7   86   382    2   MOLECULE: PSI DOMAIN-CONTAINING PROTEIN;                             
24838:  d5yf-A  4.7 17.0  100   433    4   MOLECULE: INHIBITOR OF GROWTH PROTEIN;                               
24839:  qn5e-A  4.7  5.9   92   361    5   MOLECULE: UNCHARACTERIZED PROTEIN;                                   
24840:  u8ul-A  4.7  6.8   64   106    9   MOLECULE: OS01G0591250 PROTEIN;                                      
24841:  jxi0-A  4.7  5.9   94   401    5   MOLECULE: ACYL-COA DEHYDROGENASE, PUTATIVE;                          
24842:  fpw5-A  4.7  9.6   94   308    6   MOLECULE: RECEPTOR EXPRESSION-ENHANCING PROTEIN;                     
24843:  yvh7-A  4.7  5.4  125   669    6   MOLECULE: PUTATIVE TRANSLATION INITIATION FACTOR EIF2B SUBU          
24844:  hp4w-A  4.7  5.4  122   557   11   MOLECULE: ALPHA-BARBATENE SYNTHASE;                                  
24845:  nsw4-A  4.7  6.6  135   414    7   MOLECULE: GPCRRHOPSN4 DOMAIN-CONTAINING PROTEIN;                     
24846:  dj7q-A  4.7  6.0  126   865    6   MOLECULE: ANAPHASE-PROMOTING COMPLEX SUBUNIT 2;                      
24847:  r3ky-A  4.7 20.1   99   306    6   MOLECULE: HYPOTHETICAL LOC287935;                                    
24848:  wbx6-A  4.6 21.8  126   695    6   MOLECULE: POTASSIUM VOLTAGE-GATED CHANNEL SUBFAMILY KQT MEM          
24849:  g2wp-A  4.6 10.3  100  1057    6   MOLECULE: HISTONE DEACETYLASE COMPLEX SUBUNIT SAP130;                
24850:  x7zu-A  4.6  3.7  122   466    8   MOLECULE: TETRATRICOPEPTIDE REPEAT PROTEIN 38;                       
24851:  yii1-A  4.6  3.9   99   214    6   MOLECULE: COLD ACCLIMATION PROTEIN COR413-PM1;                       
24852:  p2ik-A  4.6 17.3   83   684    6   MOLECULE: UNCHARACTERIZED PROTEIN;                                   
24853:  ru0k-A  4.6 12.9  165   425    7   MOLECULE: NEUROMEDIN-U RECEPTOR 1;                                   
24854:  qzw3-A  4.6  9.8   73   594    5   MOLECULE: HMG-BOX-CONTAINING 4;                                      
24855:  ka7h-A  4.6  4.2   93   694    4   MOLECULE: CYCLIC NUCLEOTIDE-GATED ION CHANNEL 4;                     
24856:  f7hx-A  4.6  6.8  104   977    5   MOLECULE: N-ALPHA-ACETYLTRANSFERASE 25, NATB AUXILIARY SUBU          
24857:  xn0j-A  4.6  4.2  163   360    8   MOLECULE: EXOCYST COMPLEX COMPONENT 3-LIKE 2;                        
24858:  z9cd-A  4.6  4.8  157  1442    8   MOLECULE: UNCHARACTERIZED PROTEIN;                                   
24859:  ums6-A  4.6  5.7  134   931   12   MOLECULE: TRANS-SIALIDASE, PUTATIVE;                                 
24860:  ehh0-A  4.6  4.2  112   402    4   MOLECULE: TETRATRICOPEPTIDE REPEAT DOMAIN 4;                         
24861:  kfu4-A  4.6 11.9  100   416    6   MOLECULE: UNCHARACTERIZED PROTEIN;                                   
24862:  yv4v-A  4.6  6.5  115   246    8   MOLECULE: UNCHARACTERIZED PROTEIN;                                   
24863:  hx5i-A  4.6 15.3  116   548   10   MOLECULE: HOMEOBOX PROTEIN ATH1;                                     
24864:  xg3x-A  4.6  9.3  133  1210    3   MOLECULE: DISEASE RESISTANCE-LIKE PROTEIN DSC2;                      
24865:  pf8i-A  4.6  6.1  152  2227    9   MOLECULE: MED12 DOMAIN-CONTAINING PROTEIN;                           
24866:  d8nm-A  4.6 10.1   92   756   16   MOLECULE: CHOLESTEROL UPTAKE PROTEIN 1;                              
24867:  pq3c-A  4.6  6.7  136   911   11   MOLECULE: TRANS-SIALIDASE, PUTATIVE;                                 
24868:  edz1-A  4.6  5.5  139   801    9   MOLECULE: TRANS-SIALIDASE, PUTATIVE;                                 
24869:  m7mj-A  4.6 13.9   71   225   10   MOLECULE: 26S PROTEASOME NON-ATPASE REGULATORY SUBUNIT 9, P          
24870:  v9ri-A  4.6 14.2  106   783    7   MOLECULE: PROBABLE POTASSIUM TRANSPORTER 2;                          
24871:  cqr8-A  4.6  4.6   95   320    7   MOLECULE: OS01G0617650 PROTEIN;                                      
24872:  zl5d-A  4.6 14.3  110   567    9   MOLECULE: LOW-AFFINITY GLUCOSE TRANSPORTER HXT3;                     
24873:  lvi2-A  4.6 10.0  107   286    9   MOLECULE: MEIOTICALLY UP-REGULATED GENE 64 PROTEIN;                  
24874:  wz4h-A  4.6 17.1  110   843   11   MOLECULE: POTASSIUM TRANSPORTER 10;                                  
24875:  sch1-A  4.6 12.4  134   752    7   MOLECULE: UNCHARACTERIZED PROTEIN;                                   
24876:  r2un-A  4.6  4.2  125  1021    9   MOLECULE: PROBABLE LRR RECEPTOR-LIKE SERINE/THREONINE-PROTE          
24877:  mn3m-A  4.6 14.8  103   621    5   MOLECULE: NAB DOMAIN-CONTAINING PROTEIN;                             
24878:  rt4d-A  4.6  5.2  133   575    8   MOLECULE: UNCHARACTERIZED PROTEIN;                                   
24879:  aom7-A  4.6  6.5  113   443    7   MOLECULE: GENERAL TRANSCRIPTION FACTOR 2-RELATED ZINC FINGE          
24880:  yz5v-A  4.6  3.6  117   300    7   MOLECULE: COATOMER SUBUNIT EPSILON;                                  
24881:  p0ef-A  4.6 11.9  122   556    7   MOLECULE: ENDOPLASMIC RETICULUM MEMBRANE PROTEIN 65;                 
24882:  bj0z-A  4.6  3.8  122   664   11   MOLECULE: PROBABLE L-TYPE LECTIN-DOMAIN CONTAINING RECEPTOR          
24883:  dgw2-A  4.6  8.9  100  1071    6   MOLECULE: SIN3A-ASSOCIATED PROTEIN 130;                              
24884:  ylz9-A  4.6 16.2  105   224   15   MOLECULE: UNCHARACTERIZED PROTEIN;                                   
24885:  m4na-A  4.6  4.9  144  2376    6   MOLECULE: CELL MORPHOGENESIS PROTEIN PAG1;                           
24886:  g5rz-A  4.6  5.2  101   195    8   MOLECULE: MIX_PROTEIN;                                               
24887:  hyj0-A  4.6  7.2  146   918   10   MOLECULE: TRANS-SIALIDASE, PUTATIVE;                                 
24888:  dt2q-A  4.6 10.8  117   354    9   MOLECULE: MEROZOITE SURFACE PROTEIN 3;                               
24889:  x2td-A  4.6  9.6  142  1005    7   MOLECULE: HYPOTHETICAL_PROTEIN_-_CONSERVED;                          
24890:  j9qq-A  4.6 14.0  139   740    6   MOLECULE: TRANS-SIALIDASE, PUTATIVE;                                 
24891:  sn4p-A  4.6  5.0  115   679    9   MOLECULE: UNCHARACTERIZED PROTEIN;                                   
24892:  ahi2-A  4.6 12.1  119   674   11   MOLECULE: PROTEIN KINASE DOMAIN-CONTAINING PROTEIN;                  
24893:  ty8j-A  4.6 13.0  107   766    8   MOLECULE: BONE MORPHOGENETIC PROTEIN/RETINOIC ACID-INDUCIBL          
24894:  x4cr-A  4.6  4.3   96   382    9   MOLECULE: AT1G18740/F6A14_15;                                        
24895:  a6jj-A  4.6 18.1   95   627    5   MOLECULE: BEL1-LIKE HOMEODOMAIN PROTEIN 4;                           
24896:  o6lm-A  4.6  4.1  109   172    4   MOLECULE: PPR_LONG DOMAIN-CONTAINING PROTEIN;                        
24897:  kmw0-A  4.6  3.2   79   210    8   MOLECULE: UNCHARACTERIZED PROTEIN;                                   
24898:  pg8l-A  4.6  3.8  116   884    6   MOLECULE: IMPORTIN SUBUNIT BETA;                                     
24899:  f1pt-A  4.6  4.2  126   685   10   MOLECULE: PROTEIN KINASE DOMAIN-CONTAINING PROTEIN;                  
24900:  spm6-A  4.6 22.6  122   538    7   MOLECULE: BEL1-LIKE HOMEODOMAIN PROTEIN 10;                          
24901:  m9on-A  4.6  2.5   84   158    8   MOLECULE: UNCHARACTERIZED PROTEIN;                                   
24902:  im2s-A  4.6  5.7  147   943   12   MOLECULE: TRANS-SIALIDASE, PUTATIVE;                                 
24903:  c9re-A  4.6  4.9   94   348    9   MOLECULE: PROTEIN LIFEGUARD 1;                                       
24904:  i4tz-A  4.6  8.3   91   641    4   MOLECULE: FI18149P1;                                                 
24905:  qex5-A  4.6  3.6   92   255    7   MOLECULE: FERRITIN-1, CHLOROPLASTIC;                                 
24906:  k5ti-A  4.6 11.9  124   227    6   MOLECULE: CLAUDIN-15;                                                
24907:  rlq1-A  4.6 19.7  124   679    9   MOLECULE: UNCHARACTERIZED PROTEIN;                                   
24908:  q1mx-A  4.6  8.1  120   298    5   MOLECULE: SYNTAXIN-132;                                              
24909:  r6sz-A  4.6  5.3  135   925   11   MOLECULE: TRANS-SIALIDASE, PUTATIVE;                                 
24910:  v6kl-A  4.6 16.4  116   319    6   MOLECULE: POTASSIUM TRANSPORTER 24;                                  
24911:  um6o-A  4.6  5.9   85   388    7   MOLECULE: OS06G0268800 PROTEIN;                                      
24912:  mb8o-A  4.6  2.9   93   406   11   MOLECULE: HYPOTHETICAL_PROTEIN_-_CONSERVED;                          
24913:  usl9-A  4.6  4.1   96   257    6   MOLECULE: FERRITIN;                                                  
24914:  lxg4-A  4.6  9.0  116   655   11   MOLECULE: PROTEIN KINASE DOMAIN-CONTAINING PROTEIN;                  
24915:  iqc5-A  4.6 11.7  160  1179    7   MOLECULE: DISEASE RESISTANCE PROTEIN (TIR-NBS-LRR CLASS) FA          
24916:  zz1y-A  4.6 15.4  109   294    6   MOLECULE: OS02G0247000 PROTEIN;                                      
24917:  uwr6-A  4.6  3.0   86   158    8   MOLECULE: UNCHARACTERIZED PROTEIN;                                   
24918:  lv2u-A  4.6  4.7  144   975    6   MOLECULE: UNCHARACTERIZED PROTEIN;                                   
24919:  hx5h-A  4.6  8.7   77   753    9   MOLECULE: UNCHARACTERIZED PROTEIN;                                   
24920:  kln7-A  4.6  2.9   69   246    9   MOLECULE: IP07785P;                                                  
24921:  bma2-A  4.6 10.1  112   224    8   MOLECULE: SERPENTINE RECEPTOR CLASS GAMMA;                           
24922:  fih9-A  4.6  9.7  150   809    8   MOLECULE: PROTEIN TRC8 HOMOLOG;                                      
24923:  fv6d-A  4.6 10.0   96   359    4   MOLECULE: RANBD1 DOMAIN-CONTAINING PROTEIN;                          
24924:  a5jt-A  4.6 12.2  147   739    7   MOLECULE: TRANS-SIALIDASE, PUTATIVE;                                 
24925:  oi3w-A  4.6 14.5  144   720    4   MOLECULE: TRANS-SIALIDASE, PUTATIVE;                                 
24926:  or1r-A  4.6  5.2   84   238    7   MOLECULE: OS09G0308550 PROTEIN;                                      
24927:  y6ce-A  4.6  7.1  132  1058   10   MOLECULE: OS03G0744675 PROTEIN;                                      
24928:  a9sz-A  4.6  9.1  134  1684    4   MOLECULE: PROTEIN MON2 HOMOLOG;                                      
24929:  r2jj-A  4.6  6.4  132   875   11   MOLECULE: TRANS-SIALIDASE, PUTATIVE;                                 
24930:  pyn7-A  4.6  4.1  110   185    7   MOLECULE: TETRATRICOPEPTIDE REPEAT PROTEIN 36 HOMOLOG;               
24931:  w8fo-A  4.6  8.3  124   411    4   MOLECULE: UNCHARACTERIZED PROTEIN;                                   
24932:  n5ml-A  4.6 12.8   98   513    4   MOLECULE: FI23527P1;                                                 
24933:  ec7g-A  4.6 15.9  105   812   10   MOLECULE: POTASSIUM TRANSPORTER;                                     
24934:  g0qd-A  4.6  5.5  131   752   11   MOLECULE: TRANS-SIALIDASE, PUTATIVE;                                 
24935:  opo7-A  4.6 23.1  102   420    7   MOLECULE: BAR/IMD DOMAIN-CONTAINING ADAPTOR PROTEIN 2-LIKE           
24936:  xrq9-A  4.6  3.4  114  1400    4   MOLECULE: TRANSFORMATION/TRANSCRIPTION DOMAIN-ASSOCIATED PR          
24937:  tsw6-A  4.6 10.3  141  1466    6   MOLECULE: PROTEIN SPA2;                                              
24938:  mkb7-A  4.6  3.8   92   282   13   MOLECULE: COMPONENT 3 OF PROMOTER OF RISC;                           
24939:  ih7u-A  4.6  7.4   97   641    5   MOLECULE: ALG-1 INTERACTING PROTEIN;                                 
24940:  g7jt-A  4.6  6.1  112   361    4   MOLECULE: UNCHARACTERIZED PROTEIN;                                   
24941:  mq7e-A  4.6  4.6  101   392    8   MOLECULE: UNCHARACTERIZED PROTEIN;                                   
24942:  g7li-A  4.6 20.2  110   648    4   MOLECULE: UNCHARACTERIZED PROTEIN;                                   
24943:  og4q-A  4.6 11.6  120   627   13   MOLECULE: UNCHARACTERIZED PROTEIN;                                   
24944:  w8io-A  4.6  4.2  102   378    7   MOLECULE: UNCHARACTERIZED PROTEIN;                                   
24945:  e7zv-A  4.6  4.4  112   308    4   MOLECULE: PROTOHEME IX FARNESYLTRANSFERASE;                          
24946:  rjh8-A  4.6  6.7  133   958   10   MOLECULE: TRANS-SIALIDASE, PUTATIVE;                                 
24947:  uyj5-A  4.6 12.8  107  1162    4   MOLECULE: VACUOLAR PROTEIN SORTING-ASSOCIATED PROTEIN 53, P          
24948:  f2wm-A  4.6  5.8   85   199    5   MOLECULE: UNCHARACTERIZED MITOCHONDRIAL PROTEIN ATMG00370;           
24949:  jnd8-A  4.6  7.0  116  1582    6   MOLECULE: LAMININ SUBUNIT GAMMA 3;                                   
24950:  lq2i-A  4.6 12.2  109   320   10   MOLECULE: T-SNARE COILED-COIL HOMOLOGY DOMAIN-CONTAINING PR          
24951:  cyb2-A  4.6 16.1  100   326   10   MOLECULE: THROMBOPOIETIN;                                            
24952:  syj8-A  4.6  4.8   91   820    8   MOLECULE: HYPOTHETICAL_PROTEIN_-_CONSERVED;                          
24953:  mdd4-A  4.6  7.0  134   442   10   MOLECULE: ZINC/CADMIUM RESISTANCE PROTEIN;                           
24954:  ipy8-A  4.6 22.3  114   661    2   MOLECULE: HOMEOBOX DOMAIN-CONTAINING PROTEIN;                        
24955:  v8nq-A  4.6  6.5  138   340    9   MOLECULE: UNCHARACTERIZED PROTEIN;                                   
24956:  pdi1-A  4.6 13.5  130   535   10   MOLECULE: UNCHARACTERIZED PROTEIN;                                   
24957:  diw1-A  4.6  5.5  130   764   10   MOLECULE: TRANS-SIALIDASE, PUTATIVE;                                 
24958:  qq9a-A  4.6  9.2  101   580    2   MOLECULE: ABC1 DOMAIN-CONTAINING PROTEIN;                            
24959:  m1ke-A  4.6  5.6  130   818   12   MOLECULE: TRANS-SIALIDASE, PUTATIVE;                                 
24960:  x9hb-A  4.6 15.7   83   795    4   MOLECULE: MALONYL-COA DECARBOXYLASE-LIKE PROTEIN;                    
24961:  ari1-A  4.6  5.9   98   261    5   MOLECULE: CYTOCHROME C OXIDASE SUBUNIT 3;                            
24962:  wkj5-A  4.6  5.0  169  1976   10   MOLECULE: AFADIN, ADHERENS JUNCTION FORMATION FACTOR A;              
24963:  j5cq-A  4.6  3.6   97  1807   11   MOLECULE: NUCLEOPORIN NUP189;                                        
24964:  yjh9-A  4.6 10.9   71    86    8   MOLECULE: MITOCHONDRIAL IMPORT INNER MEMBRANE TRANSLOCASE S          
24965:  k1ap-A  4.6  9.7   81   494    5   MOLECULE: CARDIOLIPIN SYNTHASE;                                      
24966:  r5fd-A  4.6 13.7   91   164    8   MOLECULE: UNCHARACTERIZED PROTEIN;                                   
24967:  vr1f-A  4.6 14.5   83   219   10   MOLECULE: UNCHARACTERIZED PROTEIN;                                   
24968:  o0hm-A  4.6  4.2  145   311    4   MOLECULE: CEROID-LIPOFUSCINOSIS NEURONAL PROTEIN 6;                  
24969:  u8nm-A  4.6  7.6   75   202    9   MOLECULE: UNCHARACTERIZED PROTEIN C1703.09;                          
24970:  iwm6-A  4.6  8.3   81   238    5   MOLECULE: UBIQUITIN-LIKE DOMAIN-CONTAINING PROTEIN;                  
24971:  bmc4-A  4.6  3.9  137   288    2   MOLECULE: PUTATIVE ALKALINE CERAMIDASE DCD3A;                        
24972:  es2y-A  4.6  9.4  149   349    9   MOLECULE: SI:DKEY-100N23.5;                                          
24973:  ri4p-A  4.6  9.6  100   872    5   MOLECULE: POTASSIUM CHANNEL SKOR;                                    
24974:  f3us-A  4.6  7.5  140   863    9   MOLECULE: TRANS-SIALIDASE, PUTATIVE;                                 
24975:  b0gs-A  4.6  3.9  116   204    9   MOLECULE: AT2G25950;                                                 
24976:  g6dv-A  4.6 13.0  106   835    4   MOLECULE: FORMIN-LIKE PROTEIN;                                       
24977:  zma2-A  4.6  4.1  123   682   10   MOLECULE: PROTEIN SDA1 HOMOLOG;                                      
24978:  b0tm-A  4.6  6.0  112   570    8   MOLECULE: PEPTIDYLPROLYL ISOMERASE;                                  
24979:  ao7d-A  4.6 12.3  103  1133    9   MOLECULE: HERMANSKY-PUDLAK SYNDROME 5 PROTEIN HOMOLOG;               
24980:  dq6h-A  4.6  9.6  129  1400   12   MOLECULE: BASEMENT MEMBRANE-SPECIFIC HEPARAN SULFATE PROTEO          
24981:  ric9-A  4.6  6.7  159   472    8   MOLECULE: LUNG SEVEN TRANSMEMBRANE RECEPTOR FAMILY PROTEIN;          
24982:  rv9l-A  4.6  4.1  105   436    8   MOLECULE: VACUOLAR CATION/PROTON EXCHANGER;                          
24983:  qmk8-A  4.6  4.1   97   466   10   MOLECULE: GAMMA-AMINOBUTYRIC ACID TYPE A RECEPTOR SUBUNIT R          
24984:  ejx1-A  4.6  5.2  122   512    5   MOLECULE: PLSC DOMAIN-CONTAINING PROTEIN;                            
24985:  z8nc-A  4.6  5.2   80   608    5   MOLECULE: DEGENERIN LINKED TO MECHANOSENSATION;                      
24986:  vqi5-A  4.6 12.4  119   477    9   MOLECULE: TPR-REPEAT PROTEIN, PUTATIVE;                              
24987:  al5j-A  4.6 10.3   88   382   13   MOLECULE: COILED-COIL DOMAIN-CONTAINING 36;                          
24988:  k0fl-A  4.6 14.8  114   280    6   MOLECULE: 28S RIBOSOMAL PROTEIN S15, MITOCHONDRIAL;                  
24989:  b7wv-A  4.6  3.9  124   333   10   MOLECULE: NADH DEHYDROGENASE (UBIQUINONE) COMPLEX I, ASSEMB          
24990:  hx2h-A  4.6  5.0  135   860   10   MOLECULE: TRANS-SIALIDASE, PUTATIVE;                                 
24991:  b3qr-A  4.6 32.0   89   453    6   MOLECULE: G2-LIKE TRANSCRIPTION FACTOR;                              
24992:  n1fa-A  4.6  5.2   88   186    6   MOLECULE: UNCHARACTERIZED PROTEIN, ISOFORM A;                        
24993:  j6ff-A  4.6 12.2   76   220    8   MOLECULE: DNA REPLICATION COMPLEX GINS PROTEIN SLD5;                 
24994:  yso7-A  4.6 13.1   82   434   12   MOLECULE: BED-TYPE DOMAIN-CONTAINING PROTEIN;                        
24995:  toh2-A  4.6 12.5   58   309    7   MOLECULE: SI:DKEYP-85E10.3;                                          
24996:  uz9n-A  4.6 15.3  127  1064    5   MOLECULE: UNCHARACTERIZED PROTEIN;                                   
24997:  jar1-A  4.6  8.9   90   198    6   MOLECULE: OS08G0360201 PROTEIN;                                      
24998:  b6ij-A  4.6  5.1  160   937    8   MOLECULE: SET DOMAIN-CONTAINING PROTEIN;                             
24999:  g9zq-A  4.6  4.1  141   430    9   MOLECULE: PCI DOMAIN-CONTAINING PROTEIN 2 HOMOLOG;                   
25000:  lf0s-A  4.6  6.5   73   540    7   MOLECULE: FINTRIM FAMILY, MEMBER 13;                                 
25001:  bv1d-A  4.6 16.1  106  1173    3   MOLECULE: PLECKSTRIN HOMOLOGY DOMAIN-CONTAINING FAMILY A ME          
25002:  ay1t-A  4.6 11.0   94   403    4   MOLECULE: RCG63400;                                                  
25003:  gi9v-A  4.6 12.0   86   171    8   MOLECULE: UNCHARACTERIZED PROTEIN;                                   
25004:  r0tv-A  4.6 11.0  119   837    4   MOLECULE: UNCHARACTERIZED PROTEIN;                                   
25005:  cr6z-A  4.6  3.8   96   500    7   MOLECULE: GLUTAMATE-GATED CHLORIDE CHANNEL;                          
25006:  l5bb-A  4.6 14.6  110   691    5   MOLECULE: UNCHARACTERIZED PROTEIN;                                   
25007:  id6p-A  4.6  8.4  127   400    2   MOLECULE: LD18904P;                                                  
25008:  isv8-A  4.6 11.8  110   689    9   MOLECULE: UNCHARACTERIZED PROTEIN;                                   
25009:  eq9p-A  4.6  7.6   98  1040    9   MOLECULE: OS02G0111800 PROTEIN;                                      
25010:  j5kf-A  4.6  6.4   73    86    7   MOLECULE: UNCHARACTERIZED PROTEIN;                                   
25011:  sr7f-A  4.6  2.2   55    60    5   MOLECULE: TRANSMEMBRANE PROTEIN;                                     
25012:  qry0-A  4.6 11.1  106   470   11   MOLECULE: METALLOREDUCTASE STEAP4;                                   
25013:  hv9k-A  4.6  2.1   58    63    3   MOLECULE: UNCHARACTERIZED PROTEIN;                                   
25014:  y7el-A  4.6 20.5   86  1235    8   MOLECULE: STRUCTURAL MAINTENANCE OF CHROMOSOMES PROTEIN 1B;          
25015:  fnl2-A  4.6  8.8  105   525    7   MOLECULE: ANK_REP_REGION DOMAIN-CONTAINING PROTEIN;                  
25016:  w2ou-A  4.6 13.8  112   715    7   MOLECULE: PROBABLE UBIQUITIN THIOESTERASE DG1039;                    
25017:  rgq9-A  4.6  4.8   86  1916    3   MOLECULE: AUTOPHAGY-RELATED 2A;                                      
25018:  fqv7-A  4.6 22.2  123   811    9   MOLECULE: USP DOMAIN-CONTAINING PROTEIN;                             
25019:  sh1k-A  4.6  5.3   87   837    9   MOLECULE: OLFACTORY RECEPTOR C FAMILY, G12;                          
25020:  e2ke-A  4.6 16.3  124  1350    6   MOLECULE: STRAWBERRY NOTCH HOMOLOG 2A;                               
25021:  ki0b-A  4.6  6.5   71   493   11   MOLECULE: TRIPARTITE MOTIF-CONTAINING PROTEIN 5;                     
25022:  nu3z-A  4.6 13.9   76   131   13   MOLECULE: ER MEMBRANE PROTEIN COMPLEX SUBUNIT 5;                     
25023:  e8sp-A  4.6  2.8   94   653    7   MOLECULE: NUCLEAR PORE COMPLEX PROTEIN NUP96;                        
25024:  bw0k-A  4.6 12.7  114  1466    6   MOLECULE: SPA2P;                                                     
25025:  f6bn-A  4.6  4.6  147   724    6   MOLECULE: RINT1-LIKE PROTEIN;                                        
25026:  vjr4-A  4.6  5.8  141   394    6   MOLECULE: PUTATIVE GUSTATORY RECEPTOR 22A;                           
25027:  qtf3-A  4.6  4.6  128  1028    9   MOLECULE: AP-4 COMPLEX SUBUNIT EPSILON;                              
25028:  hq9z-A  4.6  3.9  102   143    9   MOLECULE: MITOCHONDRIAL FISSION 1 PROTEIN;                           
25029:  n0uq-A  4.6  2.8   94   362    2   MOLECULE: UNCHARACTERIZED PROTEIN;                                   
25030:  gob9-A  4.6  4.4  163  1205    7   MOLECULE: PROTEIN TIMELESS HOMOLOG;                                  
25031:  zyf6-A  4.6  7.7   74    92    5   MOLECULE: MITOCHONDRIAL IMPORT INNER MEMBRANE TRANSLOCASE S          
25032:  hwi6-A  4.6  4.2  114   471   11   MOLECULE: PUTATIVE CALPAIN;                                          
25033:  jm0e-A  4.6 23.3  102   680    6   MOLECULE: SH3 DOMAIN-BINDING PROTEIN 1;                              
25034:  bak2-A  4.6 16.3  118   364    6   MOLECULE: KISS1 RECEPTOR B;                                          
25035:  uh3n-A  4.6  6.9   80   304    5   MOLECULE: G_PROTEIN_RECEP_F1_2 DOMAIN-CONTAINING PROTEIN;            
25036:  qd9m-A  4.6  4.5  121   858    8   MOLECULE: AP COMPLEX SUBUNIT BETA;                                   
25037:  vwo2-A  4.6  7.7  100   848    6   MOLECULE: PREDICTED_TRIPARTITE_MOTIF_PROTEIN;                        
25038:  ynb2-A  4.6 16.6  157  1044    6   MOLECULE: CHECKPOINT SERINE/THREONINE-PROTEIN KINASE BUB1;           
25039:  f0bu-A  4.6  6.6  133   926   10   MOLECULE: TRANS-SIALIDASE, PUTATIVE;                                 
25040:  y2db-A  4.6  2.7   64    80    6   MOLECULE: UNCHARACTERIZED PROTEIN;                                   
25041:  g9on-A  4.6  5.3  131  1400    6   MOLECULE: HEMICENTIN-1;                                              
25042:  c8wm-A  4.6  9.4  129   717    9   MOLECULE: INHIBITOR OF NUCLEAR FACTOR KAPPA-B KINASE SUBUNI          
25043:  kpd1-A  4.6  8.2   97  1767    9   MOLECULE: UNCHARACTERIZED PROTEIN;                                   
25044:  dh9y-A  4.6 10.6  103   173    6   MOLECULE: EXPRESSED PROTEIN;                                         
25045:  cup2-A  4.6  5.2   83   134    8   MOLECULE: UNCHARACTERIZED PROTEIN;                                   
25046:  tx6h-A  4.6  6.9   72   130   13   MOLECULE: MITOCHONDRIAL IMPORT INNER MEMBRANE TRANSLOCASE S          
25047:  vv3s-A  4.6  9.1  115   473   10   MOLECULE: SERINE/THREONINE-PROTEIN PHOSPHATASE T;                    
25048:  x5hq-A  4.6  3.6  124   222   10   MOLECULE: GLUTATHIONE S-TRANSFERASE A1;                              
25049:  al0p-A  4.6  6.7  128  1339    5   MOLECULE: TUBEROUS SCLEROSIS 2 PROTEIN HOMOLOG;                      
25050:  g8nb-A  4.6 13.3  118   279    6   MOLECULE: TLC DOMAIN-CONTAINING 2;                                   
25051:  s4rx-A  4.6 20.4  124   766    7   MOLECULE: MECHANOSENSITIVE ION CHANNEL PROTEIN;                      
25052:  hp5s-A  4.6  3.3   85   132   12   MOLECULE: ENDOPLASMIC RETICULUM TRANSMEMBRANE PROTEIN;               
25053:  vmz2-A  4.6 13.5   87   493    8   MOLECULE: NB-ARC DOMAIN-CONTAINING PROTEIN;                          
25054:  p0ug-A  4.6  9.0   89   417    6   MOLECULE: UNCHARACTERIZED PROTEIN;                                   
25055:  v9vk-A  4.6 12.7   92  1019   11   MOLECULE: UNCHARACTERIZED PROTEIN;                                   
25056:  y8vl-A  4.6  2.9   70    79    7   MOLECULE: UNCHARACTERIZED PROTEIN;                                   
25057:  hi9k-A  4.6  7.9  157  1584    6   MOLECULE: UNCHARACTERIZED PROTEIN;                                   
25058:  mux5-A  4.6 10.2  108   626    6   MOLECULE: TREHALASE;                                                 
25059:  g5bn-A  4.6  3.5  117   237    7   MOLECULE: LAMBDA CLASS GLUTATHIONE S-TRANSFERASE;                    
25060:  a9nf-A  4.6  9.7   96   411    7   MOLECULE: F-BOX C PROTEIN;                                           
25061:  s4oi-A  4.6  5.0   78   845    5   MOLECULE: YPT/RAB-GAP DOMAIN OF GYP1P SUPERFAMILY PROTEIN;           
25062:  q4an-A  4.6  5.7  156  1278   12   MOLECULE: TUBULIN-SPECIFIC CHAPERONE D;                              
25063:  nav2-A  4.6  5.0  174  1329    5   MOLECULE: UNCHARACTERIZED PROTEIN;                                   
25064:  do7n-A  4.6 23.3  160  1025    4   MOLECULE: DISEASE RESISTANCE PROTEIN RPM1;                           
25065:  w8ip-A  4.6  8.2  129   925   10   MOLECULE: ETO1-LIKE PROTEIN 2;                                       
25066:  tp4a-A  4.6  2.9   70    74    3   MOLECULE: UNCHARACTERIZED PROTEIN;                                   
25067:  ub3g-A  4.6  9.9  119   230    7   MOLECULE: CLARIN 3;                                                  
25068:  o3qf-A  4.6  5.9   91   128   11   MOLECULE: OS05G0435100 PROTEIN;                                      
25069:  s4ia-A  4.6  4.1   83  1249    1   MOLECULE: APOPTOTIC PROTEASE-ACTIVATING FACTOR 1;                    
25070:  twm0-A  4.6  4.9  139  1975    7   MOLECULE: MINICHROMOSOME MAINTENANCE COMPLEX COMPONENT 3-AS          
25071:  u7sp-A  4.6  3.5  120   224   12   MOLECULE: GLUTATHIONE S-TRANSFERASE U4;                              
25072:  a0oi-A  4.6  8.9   86   240    7   MOLECULE: HELT BHLH TRANSCRIPTION FACTOR;                            
25073:  ipv8-A  4.6 10.9   71    86    8   MOLECULE: MITOCHONDRIAL IMPORT INNER MEMBRANE TRANSLOCASE S          
25074:  q0up-A  4.6  5.6  128   437   10   MOLECULE: TRANS-SIALIDASE, PUTATIVE;                                 
25075:  sza7-A  4.6 18.2  108   802    8   MOLECULE: UNCHARACTERIZED PROTEIN;                                   
25076:  xwc4-A  4.6  8.1   74    84    3   MOLECULE: MITOCHONDRIAL IMPORT INNER MEMBRANE TRANSLOCASE S          
25077:  s1rt-A  4.6  3.6  115  1224   10   MOLECULE: COATOMER SUBUNIT ALPHA;                                    
25078:  x3dy-A  4.6 23.7  126   978    5   MOLECULE: PH-SENSITIVE CHLORIDE CHANNEL 1, ISOFORM N;                
25079:  khc4-A  4.6  6.0   80   239    4   MOLECULE: UNCHARACTERIZED PROTEIN;                                   
25080:  zpz0-A  4.6  5.2  118   524    8   MOLECULE: CYTOCHROME C OXIDASE SUBUNIT 1;                            
25081:  iw5r-A  4.6  7.2  107   415    5   MOLECULE: UBP4-INTERACTOR SFP47;                                     
25082:  bs8u-A  4.6  6.1   82   511    7   MOLECULE: MATURASE K;                                                
25083:  ho5e-A  4.6  3.9   90   499    7   MOLECULE: NEURONAL ACETYLCHOLINE RECEPTOR SUBUNIT ALPHA-3;           
25084:  f3vf-A  4.6  3.4   69   230    7   MOLECULE: CHLOROPLAST ENVELOPE MEMBRANE PROTEIN;                     
25085:  cw1t-A  4.6  5.4  146  1427    5   MOLECULE: MEDIATOR OF RNA POLYMERASE II TRANSCRIPTION SUBUN          
25086:  i3cd-A  4.6 14.5  100   926    5   MOLECULE: TAZ1-INTERACTING FACTOR 1;                                 
25087:  t1oc-A  4.6  7.2   97   287    4   MOLECULE: UNCHARACTERIZED PROTEIN;                                   
25088:  exu8-A  4.6  3.4  122   221   11   MOLECULE: GLUTATHIONE S-TRANSFERASE U25;                             
25089:  te0n-A  4.6  5.2  140   624    6   MOLECULE: UNCHARACTERIZED PROTEIN MJ1470;                            
25090:  aks7-A  4.6 15.5   94   280   12   MOLECULE: UNCHARACTERIZED PROTEIN;                                   
25091:  n8th-A  4.6  7.4  116   611    5   MOLECULE: GUANYLATE-BINDING PROTEIN 10;                              
25092:  ikg4-A  4.6  3.6   92   282    7   MOLECULE: PUTATIVE PEROXISOMAL BIOGENESIS FACTOR 19;                 
25093:  jq5y-A  4.6 16.5  112   960    4   MOLECULE: FORMIN-LIKE PROTEIN 1;                                     
25094:  h0nq-A  4.6 17.1  134  1233    8   MOLECULE: INTEGRATOR COMPLEX SUBUNIT 4 HOMOLOG;                      
25095:  wz5t-A  4.6  9.1  142   960    9   MOLECULE: CAS/CSE/IMPORTIN DOMAIN PROTEIN, PUTATIVE;                 
25096:  f9nc-A  4.6  3.3  102   158    5   MOLECULE: NUCLEAR PORE PROTEIN;                                      
25097:  m1wv-A  4.6  9.7  161   861    3   MOLECULE: UNCHARACTERIZED PROTEIN;                                   
25098:  gd2s-A  4.6  5.7  145   925    8   MOLECULE: CALPAIN-B;                                                 
25099:  mik5-A  4.6  5.5  131   883   11   MOLECULE: TRANS-SIALIDASE, PUTATIVE;                                 
25100:  bsv1-A  4.6  2.7   87   140    6   MOLECULE: TRANSMEMBRANE PROTEIN 107;                                 
25101:  b5wo-A  4.6  5.8  135   945   10   MOLECULE: TRANS-SIALIDASE, PUTATIVE;                                 
25102:  tjt7-A  4.6  8.4   99   548    6   MOLECULE: ANKYRIN REPEAT FAMILY PROTEIN;                             
25103:  eps5-A  4.6  3.4  120   232   12   MOLECULE: TAU CLASS GLUTATHIONE S-TRANSFERASE;                       
25104:  ox8t-A  4.6  4.5   84   149    4   MOLECULE: UNCHARACTERIZED PROTEIN;                                   
25105:  xt6x-A  4.6  8.4  123  1887    7   MOLECULE: COLLAGEN, TYPE V, ALPHA 3A;                                
25106:  c6go-A  4.6  3.7  117  1234    9   MOLECULE: COATOMER SUBUNIT ALPHA;                                    
25107:  t2om-A  4.6 14.3  106   431    4   MOLECULE: PTI1-LIKE TYROSINE-PROTEIN KINASE 3;                       
25108:  doj3-A  4.6  6.4  117   697    6   MOLECULE: PENTATRICOPEPTIDE REPEAT-CONTAINING PROTEIN 1,             
25109:  tfd3-A  4.6  5.5  179   733    3   MOLECULE: FYVE, RHOGEF AND PH DOMAIN-CONTAINING PROTEIN 3;           
25110:  qcd0-A  4.6  5.1  164   397   10   MOLECULE: UNCHARACTERIZED PROTEIN;                                   
25111:  o7la-A  4.6  5.6  123   601    4   MOLECULE: OS05G0421300 PROTEIN;                                      
25112:  leu5-A  4.6  4.0   59   149   14   MOLECULE: INNER MEMBRANE PROTEIN YDCZ;                               
25113:  q8tf-A  4.6  5.9  125   405    9   MOLECULE: SEC14-LIKE LIPID-BINDING 7;                                
25114:  q8oe-A  4.6 12.6   90   326   10   MOLECULE: MATH DOMAIN AND COILED-COIL DOMAIN-CONTAINING PRO          
25115:  miw2-A  4.6  4.8  128   672    7   MOLECULE: CALPAIN-10;                                                
25116:  m3tn-A  4.6  4.5  104   492    6   MOLECULE: GAMMA-AMINOBUTYRIC ACID RECEPTOR SUBUNIT ALPHA-3;          
25117:  u8vd-A  4.6  9.4  104   919    6   MOLECULE: WD REPEAT-CONTAINING PROTEIN 47;                           
25118:  qh7a-A  4.6  9.3   77   113    4   MOLECULE: MITOCHONDRIAL IMPORT INNER MEMBRANE TRANSLOCASE S          
25119:  ope1-A  4.6 15.7   88   385    6   MOLECULE: NON-STRUCTURAL MAINTENANCE OF CHROMOSOMES ELEMENT          
25120:  rm9g-A  4.6 10.2   78   657    3   MOLECULE: GRAM_DOMAIN_CONTAINING_PROTEIN_-_PUTATIVE;                 
25121:  h2lv-A  4.6  4.2  116   807   10   MOLECULE: POLY-BETA-1,6-N-ACETYL-D-GLUCOSAMINE EXPORT PROTE          
25122:  sea7-A  4.6  9.7  136   844   10   MOLECULE: TRANS-SIALIDASE, PUTATIVE;                                 
25123:  h3ib-A  4.6  4.3  109   372    7   MOLECULE: 4-HYDROXYBENZOATE POLYPRENYLTRANSFERASE, MITOCHON          
25124:  oo8p-A  4.6  5.2  199   857    7   MOLECULE: OS04G0337201 PROTEIN;                                      
25125:  r1om-A  4.6  3.9   65    72    3   MOLECULE: UNCHARACTERIZED PROTEIN;                                   
25126:  h6qc-A  4.6  8.1   95  1144    8   MOLECULE: UNCHARACTERIZED PROTEIN;                                   
25127:  z9da-A  4.6  7.7  155   722    6   MOLECULE: UNCHARACTERIZED PROTEIN;                                   
25128:  brp1-A  4.6 11.2   86   124   10   MOLECULE: UNCHARACTERIZED PROTEIN;                                   
25129:  bg5n-A  4.6 10.4  114   211    8   MOLECULE: CLAUDIN-1;                                                 
25130:  c3vl-A  4.6 11.1  127   890    8   MOLECULE: VAC14_FIG4_BD DOMAIN-CONTAINING PROTEIN;                   
25131:  hsj6-A  4.6 11.0  109   303    3   MOLECULE: ASC1-LIKE PROTEIN 2;                                       
25132:  ecr5-A  4.6 10.4   78   101    6   MOLECULE: UBIQUINOL-CYTOCHROME C CHAPERONE FAMILY PROTEIN;           
25133:  qub2-A  4.6  6.7   86   318    7   MOLECULE: OS04G0541900 PROTEIN;                                      
25134:  lac8-A  4.6  5.1  121   347    4   MOLECULE: ELONGATION OF FATTY ACIDS PROTEIN 2;                       
25135:  l6wb-A  4.6  9.1   74   104    5   MOLECULE: OS07G0188100 PROTEIN;                                      
25136:  jkx4-A  4.6  3.6  121   319   10   MOLECULE: XYLOGLUCAN ENDOTRANSGLUCOSYLASE/HYDROLASE;                 
25137:  vnv1-A  4.6  9.7  111   680    5   MOLECULE: ABC TRANSPORTER B FAMILY MEMBER 24, MITOCHONDRIAL          
25138:  psc7-A  4.6 16.1   86   947    6   MOLECULE: UNCHARACTERIZED PROTEIN;                                   
25139:  kq0h-A  4.6  6.3  153  1042    9   MOLECULE: TRANS-SIALIDASE, PUTATIVE;                                 
25140:  rwg4-A  4.6 14.7  130   605   15   MOLECULE: UNCHARACTERIZED PROTEIN;                                   
25141:  s9fk-A  4.6 13.0  104   616    9   MOLECULE: METHIONINE--TRNA LIGASE, CHLOROPLASTIC/MITOCHONDR          
25142:  o4rk-A  4.6 10.7  143   427    7   MOLECULE: RHO GUANINE NUCLEOTIDE EXCHANGE FACTOR (GEF) 39;           
25143:  knq8-A  4.6  5.0  141   325    5   MOLECULE: NADH-UBIQUINONE OXIDOREDUCTASE CHAIN 1;                    
25144:  lag3-A  4.6  3.9  106   171    6   MOLECULE: TETRATRICOPEPTIDE REPEAT PROTEIN 9C;                       
25145:  xir8-A  4.6  7.5   79   385    8   MOLECULE: SUPPRESSOR PROTEIN STP22 OF TEMPERATURE-SENSITIVE          
25146:  qu0l-A  4.6  5.0  118  1433    4   MOLECULE: HYPOTHETICAL_PROTEIN_-_CONSERVED;                          
25147:  cy7z-A  4.6  3.5   93  1173    8   MOLECULE: SMC5-SMC6 COMPLEX LOCALIZATION FACTOR PROTEIN 2;           
25148:  pui5-A  4.6 14.7  101   648    3   MOLECULE: UNCHARACTERIZED PROTEIN;                                   
25149:  c7bw-A  4.6  4.8   71   142    8   MOLECULE: UNCHARACTERIZED PROTEIN;                                   
25150:  c9yy-A  4.6  8.7   90   539    6   MOLECULE: E3 UBIQUITIN-PROTEIN LIGASE ARC-1;                         
25151:  tj9s-A  4.6  3.1   68   525   10   MOLECULE: PHEOPHORBIDE A OXYGENASE;                                  
25152:  i5vw-A  4.6  5.9  132   345   10   MOLECULE: TRANS-SIALIDASE, PUTATIVE;                                 
25153:  tka6-A  4.6  7.7   95   596    8   MOLECULE: PROTON CHANNEL OTOP3;                                      
25154:  gy6k-A  4.6  8.8  140   960    9   MOLECULE: CAS/CSE/IMPORTIN DOMAIN PROTEIN, PUTATIVE;                 
25155:  llr2-A  4.6  6.0   77   114    5   MOLECULE: PHOSPHOGLUCAN PHOSPHATASE;                                 
25156:  py5l-A  4.6 12.0   95   712    7   MOLECULE: B-RAF PROTO-ONCOGENE, SERINE/THREONINE KINASE;             
25157:  btu1-A  4.6  3.8   69   107    9   MOLECULE: MITOCHONDRIAL PYRUVATE CARRIER;                            
25158:  c8as-A  4.6 11.9  117   569    4   MOLECULE: AGC (CAMP-DEPENDENT, CGMP-DEPENDENT AND PROTEIN K          
25159:  r9ck-A  4.6  6.3   81   149    1   MOLECULE: UNCHARACTERIZED PROTEIN;                                   
25160:  l0fl-A  4.6  5.3  137   954   12   MOLECULE: TRANS-SIALIDASE, PUTATIVE;                                 
25161:  s0ae-A  4.6  3.4  120   227   10   MOLECULE: GLUTATHIONE S-TRANSFERASE U17;                             
25162:  h4qs-A  4.6  7.1  108   266    9   MOLECULE: PRE-MRNA-SPLICING FACTOR ISY1;                             
25163:  dg8g-A  4.6  4.1  100   211    6   MOLECULE: EUKARYOTIC TRANSLATION INITIATION FACTOR 3 SUBUNI          
25164:  axl2-A  4.6  9.0  126  1414    6   MOLECULE: UNCHARACTERIZED PROTEIN;                                   
25165:  jd8i-A  4.6  3.8   95   426    9   MOLECULE: HISTAMINE-GATED CHLORIDE CHANNEL SUBUNIT 1;                
25166:  ctl6-A  4.6 14.0  147   324    7   MOLECULE: RING-TYPE E3 UBIQUITIN TRANSFERASE;                        
25167:  b5zi-A  4.6  4.5  190  1234    7   MOLECULE: UNCHARACTERIZED PROTEIN C328.01C;                          
25168:  e8pq-A  4.6 11.9  117   224    9   MOLECULE: CLAUDIN-19;                                                
25169:  rli4-A  4.6 18.3  131  1344    3   MOLECULE: FAMILY WITH SEQUENCE SIMILARITY 135, MEMBER A;             
25170:  t6au-A  4.6  9.2   88   358   14   MOLECULE: SRC KINASE-ASSOCIATED PHOSPHOPROTEIN 2;                    
25171:  s9nv-A  4.6  3.6   87   130   11   MOLECULE: ENDOPLASMIC RETICULUM TRANSMEMBRANE PROTEIN;               
25172:  spy2-A  4.6  4.0  111   225    7   MOLECULE: LHFPL TETRASPAN SUBFAMILY MEMBER 2A PROTEIN;               
25173:  cqj5-A  4.6 13.9  124   508    8   MOLECULE: U4/U6 SMALL NUCLEAR RIBONUCLEOPROTEIN PRP31;               
25174:  bwd0-A  4.6  5.5  133   894    9   MOLECULE: TRANS-SIALIDASE, PUTATIVE;                                 
25175:  ji9f-A  4.6  6.1  129   218    8   MOLECULE: ALGINATE_LYASE2 DOMAIN-CONTAINING PROTEIN;                 
25176:  vq8b-A  4.6  7.4   87   337    5   MOLECULE: GDP-FUCOSE TRANSPORTER 1;                                  
25177:  iaa6-A  4.6 10.8  144   882   10   MOLECULE: PUTATIVE HTH-TYPE TRANSCRIPTIONAL REGULATOR RV089          
25178:  vv8g-A  4.6  4.2   96   465    5   MOLECULE: GAMMA-AMINOBUTYRIC ACID RECEPTOR SUBUNIT GAMMA-1;          
25179:  y8um-A  4.6  4.0  127   688    9   MOLECULE: TRANS-SIALIDASE, PUTATIVE;                                 
25180:  mz3i-A  4.6 15.5   93   798    6   MOLECULE: UNCHARACTERIZED PROTEIN;                                   
25181:  ts7a-A  4.6  4.8  138   202    6   MOLECULE: UNCHARACTERIZED PROTEIN;                                   
25182:  zde5-A  4.6  9.7   88  1180    3   MOLECULE: UNCHARACTERIZED PROTEIN;                                   
25183:  ie8c-A  4.6 12.0   93   802    4   MOLECULE: ADOMET-DEPENDENT RRNA METHYLTRANSFERASE SPB1;              
25184:  w4ig-A  4.6 15.1  112  2564    9   MOLECULE: SPECTRIN BETA CHAIN, NON-ERYTHROCYTIC 4;                   
25185:  ak5r-A  4.6 24.8  132   815    8   MOLECULE: PROTEIN GCN20;                                             
25186:  kl5r-A  4.6  3.5  106   217    8   MOLECULE: CLAUDIN-9;                                                 
25187:  mgc4-A  4.6 26.5  126   710    8   MOLECULE: FRIZZLED-6;                                                
25188:  l6wt-A  4.6  5.5  155   422    8   MOLECULE: AT5G26740 PROTEIN;                                         
25189:  u9go-A  4.6  5.2   68   211   10   MOLECULE: GTP PYROPHOSPHOKINASE, PUTATIVE;                           
25190:  qfh0-A  4.6  9.5   79   297   13   MOLECULE: SOLUTE CARRIER FAMILY 40 PROTEIN;                          
25191:  ji0a-A  4.6 16.2   81   210    6   MOLECULE: HYPOTHETICAL_PROTEIN_-_CONSERVED;                          
25192:  ps7g-A  4.6  4.8  133   686    6   MOLECULE: PROTEIN SDA1 HOMOLOG;                                      
25193:  xe2a-A  4.6  6.1  129   730   14   MOLECULE: TRANS-SIALIDASE, PUTATIVE;                                 
25194:  bnn2-A  4.6 13.7   96  1859    6   MOLECULE: RETINITIS PIGMENTOSA 1-LIKE 1 PROTEIN;                     
25195:  y4ln-A  4.6  7.2  141   668    7   MOLECULE: EXOCYST SUBUNIT EXO70 FAMILY PROTEIN;                      
25196:  c8ss-A  4.6 14.9  103  1943   13   MOLECULE: UNCHARACTERIZED PROTEIN;                                   
25197:  hwg9-A  4.6  3.8  128   250   10   MOLECULE: OS04G0674100 PROTEIN;                                      
25198:  xea1-A  4.6  6.8  135   457    8   MOLECULE: SENSOR HISTIDINE KINASE CPXA;                              
25199:  gm1t-A  4.6  7.1  112   224    9   MOLECULE: RCG36316, ISOFORM CRA_A;                                   
25200:  lsw0-A  4.6  4.0  106   828    5   MOLECULE: UNCHARACTERIZED PROTEIN;                                   
25201:  p4cd-A  4.6  3.9   99   383    6   MOLECULE: OS01G0976450 PROTEIN;                                      
25202:  oew2-A  4.6 11.0   71  1339   11   MOLECULE: KINESIN, PUTATIVE;                                         
25203:  bg1f-A  4.6  8.7  106   191    9   MOLECULE: UPF0669 PROTEIN C6ORF120;                                  
25204:  vc5r-A  4.6 16.0   98   430   12   MOLECULE: TEKTIN-2;                                                  
25205:  ash9-A  4.6 12.0  141  2048    4   MOLECULE: CALPAIN;                                                   
25206:  qbu0-A  4.6  5.9  103   274    5   MOLECULE: OS06G0153300 PROTEIN;                                      
25207:  qf0u-A  4.6  9.5  123   220   10   MOLECULE: UNCHARACTERIZED PROTEIN;                                   
25208:  m4pz-A  4.6 16.3  131   762    7   MOLECULE: OS02G0521366 PROTEIN;                                      
25209:  pi8z-A  4.6  3.5  123   265    5   MOLECULE: EXPERA DOMAIN-CONTAINING PROTEIN;                          
25210:  vf2y-A  4.6  4.8   92   464    7   MOLECULE: GLYCINE RECEPTOR SUBUNIT ALPHA-3;                          
25211:  sls6-A  4.6  8.4   74   135    4   MOLECULE: EXPRESSED PROTEIN;                                         
25212:  aso7-A  4.6  3.6  121   227    8   MOLECULE: GLUTATHIONE S-TRANSFERASE U18;                             
25213:  ti3g-A  4.6  8.0   81  1530    4   MOLECULE: KINESIN-LIKE PROTEIN;                                      
25214:  bal4-A  4.6  5.8   95   261    4   MOLECULE: CYTOCHROME C OXIDASE SUBUNIT 3;                            
25215:  xb3n-A  4.6 18.7  104   364    8   MOLECULE: POPEYE DOMAIN-CONTAINING PROTEIN 2;                        
25216:  os1x-A  4.6 21.1  137  1166    7   MOLECULE: ZINC FINGER CCHC DOMAIN-CONTAINING PROTEIN 2;              
25217:  qbb8-A  4.6 11.0   88   547    6   MOLECULE: COILED-COIL DOMAIN-CONTAINING 78;                          
25218:  r1zy-A  4.6 11.9  133  1420    9   MOLECULE: GH01829P;                                                  
25219:  pwm1-A  4.6  6.3   56   158   11   MOLECULE: RIBONUCLEASE P/MRP PROTEIN SUBUNIT POP5;                   
25220:  dwy5-A  4.6  3.9   79   153    8   MOLECULE: PROSTAGLANDIN E SYNTHASE;                                  
25221:  w8sq-A  4.6  3.7   83   920    5   MOLECULE: UNCHARACTERIZED PROTEIN;                                   
25222:  tz2h-A  4.6  2.7   60    62    8   MOLECULE: UNCHARACTERIZED PROTEIN;                                   
25223:  zj0s-A  4.6  5.8  132   827   11   MOLECULE: TRANS-SIALIDASE, PUTATIVE;                                 
25224:  xz7r-A  4.6  8.6   81   274    4   MOLECULE: UNCHARACTERIZED PROTEIN;                                   
25225:  si3e-A  4.6  5.0   98   126    9   MOLECULE: OS03G0575900 PROTEIN;                                      
25226:  bra6-A  4.6 16.0  119   945   10   MOLECULE: AP-3 COMPLEX SUBUNIT DELTA;                                
25227:  m6au-A  4.6  4.1  128   341   10   MOLECULE: SYNTAXIN-122;                                              
25228:  am2q-A  4.6  3.8  100   164   10   MOLECULE: PEPTIDYLPROLYL ISOMERASE;                                  
25229:  fv4q-A  4.6  4.4  143   493    7   MOLECULE: UNCHARACTERIZED PROTEIN;                                   
25230:  lpz3-A  4.6  4.2   94   260    4   MOLECULE: UNCHARACTERIZED PROTEIN;                                   
25231:  plp2-A  4.6 14.2  110  1082    8   MOLECULE: MEDIATOR OF RNA POLYMERASE II TRANSCRIPTION SUBUN          
25232:  g3hp-A  4.6 22.3  124   961    6   MOLECULE: UNCHARACTERIZED PROTEIN;                                   
25233:  qe0u-A  4.6  5.3  138   630    9   MOLECULE: CALMEGIN;                                                  
25234:  mro8-A  4.6  5.1   75    88    4   MOLECULE: UNCHARACTERIZED PROTEIN;                                   
25235:  h3rz-A  4.6  7.9  131  1244    9   MOLECULE: UNCHARACTERIZED PROTEIN;                                   
25236:  efk2-A  4.6  5.3  184  1743    8   MOLECULE: RNA POLYMERASE II-ASSOCIATED PROTEIN 1, PUTATIVE;          
25237:  xu0p-A  4.6  8.9  132   271    5   MOLECULE: TRANSMEMBRANE PROTEIN 150A;                                
25238:  zkr4-A  4.6  4.9  143   475    7   MOLECULE: ATAXIN-10;                                                 
25239:  umv7-A  4.6  3.8  103   831    3   MOLECULE: OS07G0675000 PROTEIN;                                      
25240:  rd9d-A  4.6 11.7   98   968    7   MOLECULE: DISHEVELLED ASSOCIATED ACTIVATOR OF MORPHOGENESIS          
25241:  wkx6-A  4.6 17.8  109  1033    7   MOLECULE: KAT8 REGULATORY NSL COMPLEX SUBUNIT 1;                     
25242:  yyp9-A  4.6 11.8  117   611    1   MOLECULE: RBR-TYPE E3 UBIQUITIN TRANSFERASE;                         
25243:  dbh5-A  4.6  8.9  128  1034   10   MOLECULE: NON-SPECIFIC SERINE/THREONINE PROTEIN KINASE;              
25244:  jc9p-A  4.6  8.3  142   870    6   MOLECULE: PROTEIN CSX2;                                              
25245:  v1qo-A  4.6  6.5   75   201   16   MOLECULE: CHAPERONE DNAJ-DOMAIN SUPERFAMILY PROTEIN;                 
25246:  cig5-A  4.6  5.8  184  2580    5   MOLECULE: ALLANTOICASE;                                              
25247:  p3nj-A  4.6  3.8  123   250    4   MOLECULE: ANAPHASE-PROMOTING COMPLEX SUBUNIT DOC1;                   
25248:  nmo5-A  4.6 11.6   96   828    7   MOLECULE: KINESIN-LIKE PROTEIN;                                      
25249:  vh2o-A  4.6  4.6   72   101    8   MOLECULE: TRANSMEMBRANE PROTEIN 258;                                 
25250:  a3cu-A  4.6 22.4   82   270    4   MOLECULE: MEDIATOR OF RNA POLYMERASE II TRANSCRIPTION SUBUN          
25251:  rs6t-A  4.6  4.1   71   257    7   MOLECULE: TYPE 2 PHOSPHATIDYLINOSITOL 4,5-BISPHOSPHATE 4-PH          
25252:  uto1-A  4.6  8.4   77   299    8   MOLECULE: RING-TYPE DOMAIN-CONTAINING PROTEIN;                       
25253:  tib2-A  4.6  8.2   68   325    6   MOLECULE: UNCHARACTERIZED PROTEIN;                                   
25254:  mjf8-A  4.6  6.3  102   671    4   MOLECULE: TRANSPORTER;                                               
25255:  bp2v-A  4.6  4.1  107   390    8   MOLECULE: NEUR_CHAN_LBD DOMAIN-CONTAINING PROTEIN;                   
25256:  ij4k-A  4.6 12.6   92   941    9   MOLECULE: FNIP REPEAT-CONTAINING PROTEIN;                            
25257:  ud3i-A  4.6  3.8   86   539    0   MOLECULE: PROTEIN TIC 55, CHLOROPLASTIC;                             
25258:  qca5-A  4.6 19.2  116   425    3   MOLECULE: ZINC FINGER PROTEIN 789;                                   
25259:  kxk9-A  4.6  4.2  128  1100    5   MOLECULE: GPI ETHANOLAMINE PHOSPHATE TRANSFERASE 3;                  
25260:  m7pj-A  4.6  5.1  101   333   11   MOLECULE: DUF4413 DOMAIN-CONTAINING PROTEIN;                         
25261:  tsr2-A  4.6  4.8  139   318   10   MOLECULE: NADH-UBIQUINONE OXIDOREDUCTASE CHAIN 1;                    
25262:  lx6k-A  4.6 16.2  111   853    9   MOLECULE: HYPOTHETICAL_PROTEIN_-_CONSERVED;                          
25263:  e2ji-A  4.6 16.8   90   496    8   MOLECULE: HISTONE ACETYLTRANSFERASE TYPE B CATALYTIC SUBUNI          
25264:  cx0l-A  4.6  6.7  159   755    4   MOLECULE: FI21270P1;                                                 
25265:  saj7-A  4.6  4.3   98   344    6   MOLECULE: GERANYLGERANYL PYROPHOSPHATE SYNTHASE 10, MITOCHO          
25266:  w6mw-A  4.6 14.5   86   399    9   MOLECULE: UNCHARACTERIZED PROTEIN;                                   
25267:  q3as-A  4.6  6.3   79   256    6   MOLECULE: UNCHARACTERIZED PROTEIN YNR040W;                           
25268:  fm4v-A  4.6  6.2  107   580    9   MOLECULE: AT1G76380;                                                 
25269:  opg6-A  4.6 12.3  107   493    7   MOLECULE: EXPRESSED PROTEIN;                                         
25270:  e1yh-A  4.6 29.1  117   593    9   MOLECULE: EUKARYOTIC PEPTIDE CHAIN RELEASE FACTOR SUBUNIT 1          
25271:  ccf5-A  4.6 12.5  119   264    7   MOLECULE: CLAUDIN-18;                                                
25272:  ydi6-A  4.6  5.5  161   355    6   MOLECULE: UNCHARACTERIZED PROTEIN;                                   
25273:  sak3-A  4.6  5.7  129   757    5   MOLECULE: TRANS-SIALIDASE, PUTATIVE;                                 
25274:  fj4w-A  4.6 11.7  107   915    5   MOLECULE: UNCHARACTERIZED PROTEIN;                                   
25275:  m2xf-A  4.6  4.3  100   654    4   MOLECULE: TTF-TYPE DOMAIN-CONTAINING PROTEIN;                        
25276:  l6ie-A  4.6  8.7   84   110    6   MOLECULE: CA2+-ATPASE;                                               
25277:  lxa6-A  4.6  5.9  143   675    7   MOLECULE: UNCHARACTERIZED PROTEIN;                                   
25278:  l9tc-A  4.6  6.0  136   717   10   MOLECULE: TRANS-SIALIDASE, PUTATIVE;                                 
25279:  c4ui-A  4.6  4.9  171   478    6   MOLECULE: ALPHA-1,3-MANNOSYL-GLYCOPROTEIN 4-BETA-N-                  
25280:  tcq0-A  4.6  5.9  110   540    5   MOLECULE: L-ASPARTATE OXIDASE;                                       
25281:  yt3d-A  4.6  7.0  153   921    5   MOLECULE: ZCF10P;                                                    
25282:  vn3i-A  4.6  5.8  126   793   13   MOLECULE: TRANS-SIALIDASE, PUTATIVE;                                 
25283:  ym1f-A  4.6  8.0  102   807   10   MOLECULE: DOLICHYL-DIPHOSPHOOLIGOSACCHARIDE--PROTEIN                 
25284:  ru9k-A  4.6 12.3   68    79    4   MOLECULE: PHI PVL ORF 3-LIKE PROTEIN-RELATED PROTEIN;                
25285:  aoz2-A  4.6  2.6   87   237    9   MOLECULE: CORRINOID ADENOSYLTRANSFERASE;                             
25286:  se9q-A  4.6  8.3   81   719    6   MOLECULE: POTASSIUM CHANNEL KOR2;                                    
25287:  add5-A  4.6 13.3   83   283    6   MOLECULE: KH DOMAIN-CONTAINING PROTEIN;                              
25288:  xcx8-A  4.6 13.9  108   853    5   MOLECULE: VOMERONASAL 2, RECEPTOR 78;                                
25289:  d9lr-A  4.6 18.5   99   398    2   MOLECULE: CYCLIC NUCLEOTIDE-BINDING DOMAIN-CONTAINING PROTE          
25290:  p3ln-A  4.6  3.2   90   123    3   MOLECULE: UNCHARACTERIZED PROTEIN;                                   
25291:  uhk8-A  4.6 10.9  148   640    8   MOLECULE: CALPAIN-5;                                                 
25292:  lzd9-A  4.6  8.3  112   747    5   MOLECULE: KUMGANG;                                                   
25293:  jcd2-A  4.6 12.2  109   820    6   MOLECULE: CONSERVED OLIGOMERIC GOLGI COMPLEX SUBUNIT 3;              
25294:  fad3-A  4.6  4.8   92   465    5   MOLECULE: GAMMA-AMINOBUTYRIC ACID RECEPTOR SUBUNIT RHO-2;            
25295:  n8lx-A  4.6  5.6   88   544    5   MOLECULE: RBR-TYPE E3 UBIQUITIN TRANSFERASE;                         
25296:  vf0h-A  4.6  5.9  136   930   13   MOLECULE: TRANS-SIALIDASE, PUTATIVE;                                 
25297:  ce7s-A  4.6  4.1  105   432    7   MOLECULE: PEPTIDYLPROLYL ISOMERASE;                                  
25298:  ndr4-A  4.6 11.0  121   292   11   MOLECULE: ELONGATION OF VERY LONG CHAIN FATTY ACIDS PROTEIN          
25299:  fug9-A  4.6 20.7   91   278    3   MOLECULE: GH09427P;                                                  
25300:  nfe0-A  4.6 10.2  111  1022    5   MOLECULE: ATPASE MORC2B;                                             
25301:  x6zo-A  4.6  4.2  146  1346    7   MOLECULE: OS01G0259400 PROTEIN;                                      
25302:  y5xz-A  4.6  3.4   76   565   11   MOLECULE: BROMO DOMAIN-CONTAINING PROTEIN;                           
25303:  kj9q-A  4.6 15.9  130  1680    7   MOLECULE: TRNA/RRNA METHYLTRANSFERASE SPOU FAMILY PROTEIN;           
25304:  rm3f-A  4.6 19.2   88   353    9   MOLECULE: UNCHARACTERIZED PROTEIN;                                   
25305:  x0dl-A  4.6 11.7   84   506    7   MOLECULE: UNCHARACTERIZED PROTEIN;                                   
25306:  r7qy-A  4.6  4.8  129   687    9   MOLECULE: PROTEIN SDA1 HOMOLOG;                                      
25307:  bcf3-A  4.6  8.6   76   196    8   MOLECULE: CBS DOMAIN-CONTAINING PROTEIN CBSCBSPB2;                   
25308:  ci9l-A  4.6 10.0  147  1344    4   MOLECULE: TIR DOMAIN-CONTAINING PROTEIN;                             
25309:  rv9x-A  4.6  4.2  120   246    8   MOLECULE: UNCHARACTERIZED PROTEIN;                                   
25310:  s2io-A  4.6 10.5  125   681   10   MOLECULE: KATANIN P60 ATPASE-CONTAINING SUBUNIT A1;                  
25311:  d5oj-A  4.6 11.3  120  1017   10   MOLECULE: L-TYPE LECTIN-DOMAIN CONTAINING RECEPTOR KINASE V          
25312:  sf9m-A  4.6 10.0   77    92    0   MOLECULE: MITOCHONDRIAL IMPORT INNER MEMBRANE TRANSLOCASE S          
25313:  g0dq-A  4.6  7.0   65    70    3   MOLECULE: UNCHARACTERIZED PROTEIN;                                   
25314:  s5px-A  4.6 11.2   98   277    5   MOLECULE: DIMER_TNP_HAT DOMAIN-CONTAINING PROTEIN;                   
25315:  c2px-A  4.6  7.8   84  2129   11   MOLECULE: DEDICATOR OF CYTOKINESIS 7;                                
25316:  fv8g-A  4.6  5.3   63   616    8   MOLECULE: PUTATIVE SAGE1-LIKE PROTEIN;                               
25317:  qz4g-A  4.6 27.0  115   962    3   MOLECULE: FERM DOMAIN-CONTAINING 4BA;                                
25318:  od0h-A  4.6 10.9  102   351    7   MOLECULE: EXPRESSED PROTEIN;                                         
25319:  yit8-A  4.6 13.3  127   757    6   MOLECULE: THAP DOMAIN-CONTAINING 12;                                 
25320:  kuh3-A  4.6  4.3  123   203    7   MOLECULE: GLUTATHIONE S-TRANSFERASE, C-TERMINAL DOMAIN CONT          
25321:  m4me-A  4.6  6.2  131  1158    6   MOLECULE: ADIPOCYTE ENHANCER-BINDING PROTEIN 1;                      
25322:  u0qr-A  4.6  3.8   73   921    3   MOLECULE: UBIQUINONE BIOSYNTHESIS PROTEIN;                           
25323:  wsl5-A  4.6  6.9  113   377    4   MOLECULE: CRAL-TRIO DOMAIN-CONTAINING PROTEIN;                       
25324:  k5kc-A  4.6  8.3  122   682    7   MOLECULE: PROTEIN KINASE DOMAIN-CONTAINING PROTEIN;                  
25325:  f5if-A  4.6  7.1  130   407    8   MOLECULE: PLSC DOMAIN-CONTAINING PROTEIN;                            
25326:  ocb7-A  4.6 21.6  117   401    9   MOLECULE: UNCHARACTERIZED PROTEIN;                                   
25327:  l2zz-A  4.6 24.2  137   605    9   MOLECULE: UNCHARACTERIZED PROTEIN;                                   
25328:  dt4f-A  4.6 11.4  121   479    8   MOLECULE: L-TYPE LECTIN-DOMAIN CONTAINING RECEPTOR KINASE I          
25329:  w5ga-A  4.6  4.1   83   134    2   MOLECULE: UNCHARACTERIZED PROTEIN;                                   
25330:  auw4-A  4.6  3.1   86   611    7   MOLECULE: DYNAMIN-RELATED PROTEIN 1C, PUTATIVE, EXPRESSED;           
25331:  vwg9-A  4.6 16.7  126  1226    6   MOLECULE: UNCHARACTERIZED PROTEIN;                                   
25332:  tbc3-A  4.6  4.2   87   647    8   MOLECULE: VOMERONASAL 2 RECEPTOR, 67;                                
25333:  v9ay-A  4.6 14.2  128   711    6   MOLECULE: MITOCHONDRIAL INTERMEDIATE PEPTIDASE;                      
25334:  erd6-A  4.6  4.6  132   677    7   MOLECULE: OPIOID GROWTH FACTOR RECEPTOR;                             
25335:  zxk8-A  4.6  8.3   90   163   11   MOLECULE: MITOCHONDRIAL FISSION 1 PROTEIN;                           
25336:  ry0r-A  4.6 11.6   69   440    6   MOLECULE: HYPOTHETICAL_PROTEIN_-_CONSERVED;                          
25337:  bo1n-A  4.6  5.6   85   321    6   MOLECULE: ZGC:158417;                                                
25338:  q9qo-A  4.6  3.4  102   265    2   MOLECULE: CYTOCHROME C OXIDASE SUBUNIT 3;                            
25339:  xk1x-A  4.6  3.6   80   143    1   MOLECULE: PUTATIVE MEDIATOR OF RNA POLYMERASE II TRANSCRIPT          
25340:  u2tb-A  4.6  3.2   53    65    8   MOLECULE: V-TYPE PROTON ATPASE SUBUNIT A;                            
25341:  u7mx-A  4.6  4.4  107   499   10   MOLECULE: BTB/POZ DOMAIN-CONTAINING PROTEIN AT5G60050;               
25342:  fw2p-A  4.6  6.9   74   384    5   MOLECULE: SI:CH73-144L3.1;                                           
25343:  jz9b-A  4.6 10.6  105  1254    9   MOLECULE: ULP_PROTEASE DOMAIN-CONTAINING PROTEIN;                    
25344:  bqw7-A  4.6 12.8  109   681    6   MOLECULE: PENTATRICOPEPTIDE REPEAT-CONTAINING PROTEIN AT1G7          
25345:  g8jj-A  4.6 13.3  173   478    9   MOLECULE: RECEPTOR-LIKE KINASE;                                      
25346:  fv6i-A  4.6  4.2   95   355    6   MOLECULE: CRAL-TRIO DOMAIN-CONTAINING PROTEIN C365.01;               
25347:  e8mu-A  4.6 22.7  114  1454    2   MOLECULE: SERINE/THREONINE-PROTEIN KINASE VPS15;                     
25348:  rqs5-A  4.6 20.9  115   219    6   MOLECULE: CLAUDIN;                                                   
25349:  y8se-A  4.6  3.9  102   238    9   MOLECULE: UNCHARACTERIZED PROTEIN;                                   
25350:  jsd0-A  4.6  3.3   83   110    6   MOLECULE: OS01G0145400 PROTEIN;                                      
25351:  j7oc-A  4.6 10.4  104   419    6   MOLECULE: SPHINGOMYELIN PHOSPHODIESTERASE 2;                         
25352:  ow0a-A  4.6 20.7   92   775    7   MOLECULE: PUTATIVE TRANSCRIPTIONAL REGULATOR SLK2;                   
25353:  gtf3-A  4.6 20.9  108   805    5   MOLECULE: TRANSCRIPTION FACTOR SFL1;                                 
25354:  rr4e-A  4.6 13.2   89   983    7   MOLECULE: UNCHARACTERIZED PROTEIN;                                   
25355:  zfk9-A  4.6  4.6  128  2159    9   MOLECULE: HEAT REPEAT-CONTAINING PROTEIN 1;                          
25356:  iz2r-A  4.6 24.2   80   243    6   MOLECULE: UNCHARACTERIZED PROTEIN;                                   
25357:  sp2n-A  4.6  6.3  143  1125    7   MOLECULE: UNCHARACTERIZED PROTEIN, ISOFORM C;                        
25358:  v2xw-A  4.6 19.6  112   567    5   MOLECULE: UNCHARACTERIZED PROTEIN;                                   
25359:  ep9x-A  4.6 19.6  153   961    8   MOLECULE: P-LOOP CONTAINING NUCLEOSIDE TRIPHOSPHATE HYDROLA          
25360:  ku4c-A  4.6 15.1  118   506    9   MOLECULE: ALUMINUM-ACTIVATED MALATE TRANSPORTER 10;                  
25361:  gb7p-A  4.6  5.6   73   101    7   MOLECULE: OS06G0612550 PROTEIN;                                      
25362:  e5yn-A  4.6  7.7   97   441    7   MOLECULE: ANKYRIN REPEAT FAMILY PROTEIN;                             
25363:  i4tv-A  4.6  3.4   99   504   11   MOLECULE: HEXOSYLTRANSFERASE;                                        
25364:  pb4b-A  4.6  9.5  152   536   11   MOLECULE: PUTATIVE BETA-XYLOSIDASE;                                  
25365:  mq3h-A  4.6  4.9   83   271   11   MOLECULE: UNCHARACTERIZED PROTEIN;                                   
25366:  k4ix-A  4.6  6.3  160   363    6   MOLECULE: SERPENTINE RECEPTOR CLASS BETA-18;                         
25367:  pfk0-A  4.6  7.4   76   111    5   MOLECULE: UNCHARACTERIZED PROTEIN;                                   
25368:  i4td-A  4.6 20.1  117   366   10   MOLECULE: LEFT-RIGHT DETERMINATION FACTOR 1;                         
25369:  sr3x-A  4.6  7.6  113   334    6   MOLECULE: TRANSCRIPTION FACTOR;                                      
25370:  udd7-A  4.6 10.4  113   769    8   MOLECULE: BIFUNCTIONAL GLYCOSYLTRANSFERASE PGTA;                     
25371:  vd7q-A  4.6 25.9  127   249    9   MOLECULE: TUMOR NECROSIS FACTOR LIGAND SUPERFAMILY MEMBER 1          
25372:  gg5s-A  4.6  4.3   92   929    8   MOLECULE: POTASSIUM CHANNEL AKT1;                                    
25373:  cp7o-A  4.6  9.1  159   536    2   MOLECULE: UNCHARACTERIZED PROTEIN;                                   
25374:  ps2b-A  4.6 14.5  114   845    6   MOLECULE: DYNEIN ASSEMBLY FACTOR 5, AXONEMAL;                        
25375:  ph6u-A  4.6 11.5  109  1551    9   MOLECULE: NON-SPECIFIC SERINE/THREONINE PROTEIN KINASE;              
25376:  imf8-A  4.6  7.6   92   849    8   MOLECULE: VOMERONASAL 2, RECEPTOR 23;                                
25377:  fw0q-A  4.6 19.7  125   699    6   MOLECULE: SUF DOMAIN-CONTAINING PROTEIN;                             
25378:  w2lx-A  4.6 10.1   94   420    4   MOLECULE: UNCHARACTERIZED PROTEIN;                                   
25379:  inm9-A  4.6  6.5   71   463    8   MOLECULE: UNCHARACTERIZED PROTEIN;                                   
25380:  wso5-A  4.6 18.6  119   877    6   MOLECULE: TRANSCRIPTIONAL COREPRESSOR SEUSS;                         
25381:  r3ls-A  4.6 10.7  145   690    7   MOLECULE: CALPAIN-9;                                                 
25382:  f4he-A  4.6  9.2   77   565    8   MOLECULE: PROTEIN KINASE DOMAIN-CONTAINING PROTEIN;                  
25383:  ue5g-A  4.6 20.4  118   302    3   MOLECULE: NAB DOMAIN-CONTAINING PROTEIN;                             
25384:  ar9i-A  4.6  3.7  112   204    9   MOLECULE: PITH DOMAIN-CONTAINING PROTEIN;                            
25385:  ecz4-A  4.6 11.7  120   284   10   MOLECULE: LECTIN_LEGB DOMAIN-CONTAINING PROTEIN;                     
25386:  i0sz-A  4.6  5.0  133   811   11   MOLECULE: TRANS-SIALIDASE, PUTATIVE;                                 
25387:  yv8v-A  4.6 20.7  112   521    5   MOLECULE: EUKARYOTIC TRANSLATION INITIATION FACTOR 3 SUBUNI          
25388:  pyy6-A  4.6 17.9  104   488    6   MOLECULE: ACYLTRANSFERASE;                                           
25389:  jy4v-A  4.6  5.1  102   591    7   MOLECULE: BETA-N-ACETYLHEXOSAMINIDASE;                               
25390:  dr1e-A  4.6  5.5  140  1273    5   MOLECULE: PROTEIN TRANSPORT PROTEIN SEC31;                           
25391:  xb9x-A  4.6 22.0   94   945    5   MOLECULE: TRANSMEMBRANE PROTEIN;                                     
25392:  snb9-A  4.6 21.1   95   392    5   MOLECULE: LUC7-LIKE 2 (S. CEREVISIAE);                               
25393:  gpr8-A  4.6 12.3  151   589    7   MOLECULE: PECTINESTERASE;                                            
25394:  e5xx-A  4.6  3.7   65   557    8   MOLECULE: INTRAFLAGELLAR TRANSPORT PROTEIN 56;                       
25395:  ns3x-A  4.6  4.4   86  1368    9   MOLECULE: INACTIVE TYROSINE-PROTEIN KINASE PRAG1;                    
25396:  nf7k-A  4.6  3.9   70   175    6   MOLECULE: OS07G0185300 PROTEIN;                                      
25397:  hpp8-A  4.6  3.7  126   203    8   MOLECULE: GLUTATHIONE S-TRANSFERASE;                                 
25398:  cr8k-A  4.6  8.7  156   938    8   MOLECULE: TRANS-SIALIDASE, PUTATIVE;                                 
25399:  w9oc-A  4.6 16.8   90   556    6   MOLECULE: THIOL OXIDASE;                                             
25400:  b8rx-A  4.6  3.9  102   238    9   MOLECULE: UNCHARACTERIZED PROTEIN;                                   
25401:  r6bi-A  4.6 18.6   99   457    5   MOLECULE: SH3 DOMAIN-BINDING PROTEIN 5;                              
25402:  z3za-A  4.6 15.8   78   562    6   MOLECULE: LD08641P;                                                  
25403:  se6u-A  4.6  9.3   77    95    8   MOLECULE: OS05G0111100 PROTEIN;                                      
25404:  m6yp-A  4.6  8.0  101   505    5   MOLECULE: UNCHARACTERIZED PROTEIN;                                   
25405:  lo0l-A  4.6  9.9  116   290    8   MOLECULE: UNCHARACTERIZED TLC DOMAIN-CONTAINING PROTEIN C17          
25406:  tv5a-A  4.6 13.1  114   230    8   MOLECULE: DISPERSED GENE FAMILY PROTEIN 1 (DGF-1), PUTATIVE          
25407:  t8fd-A  4.6  7.6  147   434    8   MOLECULE: TRAF TRANSCRIPTION FACTOR;                                 
25408:  gcl7-A  4.6  6.9   70   532    7   MOLECULE: OS03G0805700 PROTEIN;                                      
25409:  l4xf-A  4.6  5.2   64   128    5   MOLECULE: UNCHARACTERIZED PROTEIN;                                   
25410:  so5i-A  4.6  5.5  125   339    6   MOLECULE: UNCHARACTERIZED PROTEIN;                                   
25411:  cd1w-A  4.6 15.0   94   925    7   MOLECULE: HYPOTHETICAL_PROTEIN_-_CONSERVED;                          
25412:  z0wi-A  4.6  4.8   64    77    6   MOLECULE: OS01G0939000 PROTEIN;                                      
25413:  mp5p-A  4.6 13.6   91   317    7   MOLECULE: MYB_DNA-BIND_3 DOMAIN-CONTAINING PROTEIN;                  
25414:  o8kg-A  4.6  6.1  140   397    6   MOLECULE: PUTATIVE ODORANT RECEPTOR 83C;                             
25415:  c3vr-A  4.6 16.9   79   273    8   MOLECULE: UNCHARACTERIZED PROTEIN;                                   
25416:  kfh7-A  4.6 11.6   83   279    4   MOLECULE: G2-LIKE TRANSCRIPTION FACTOR;                              
25417:  w7wi-A  4.6  6.2  135   928   10   MOLECULE: TRANS-SIALIDASE, PUTATIVE;                                 
25418:  hol6-A  4.6  4.8  151   837    8   MOLECULE: UNCHARACTERIZED PROTEIN;                                   
25419:  q6ir-A  4.6  4.3  112   706    6   MOLECULE: UNCHARACTERIZED PROTEIN;                                   
25420:  e5to-A  4.6  4.1  112   263    6   MOLECULE: TLC DOMAIN-CONTAINING 4;                                   
25421:  ur1d-A  4.6  3.8  123   206    5   MOLECULE: PROBABLE GLUTATHIONE S-TRANSFERASE 6;                      
25422:  u8ta-A  4.6 10.3   90   182    3   MOLECULE: UNCHARACTERIZED PROTEIN;                                   
25423:  v3hv-A  4.6  6.8  160   303    6   MOLECULE: OS11G0545700 PROTEIN;                                      
25424:  r8sa-A  4.6  5.1   82   392    2   MOLECULE: PUTATIVE RNA-BINDING PROTEIN LUC7-LIKE 2;                  
25425:  hi1a-A  4.6  5.0  102   720    4   MOLECULE: UNCHARACTERIZED PROTEIN;                                   
25426:  gf7b-A  4.6 15.4  123   511   11   MOLECULE: PHOSPHATIDYLINOSITOL-3,4,5-TRISPHOSPHATE 3-PHOSPH          
25427:  we7d-A  4.6  5.8  107   201    9   MOLECULE: TRANSMEMBRANE EMP24 DOMAIN-CONTAINING PROTEIN 2;           
25428:  v7cj-A  4.6 10.5  144   445    5   MOLECULE: KICSTOR COMPLEX PROTEIN C12ORF66 HOMOLOG;                  
25429:  vwl4-A  4.6  7.4  118   591    5   MOLECULE: GUANYLATE-BINDING PROTEIN 2;                               
25430:  en1h-A  4.6 12.3  113   973    9   MOLECULE: VACUOLAR PROTEIN SORTING-ASSOCIATED PROTEIN 18 HO          
25431:  lhs2-A  4.6  8.8   79   183    6   MOLECULE: OS04G0430950 PROTEIN;                                      
25432:  by8w-A  4.6  5.8  107  1805    7   MOLECULE: KINESIN-LIKE PROTEIN KIF13A;                               
25433:  a9ns-A  4.6  3.4  122   221   14   MOLECULE: TAU CLASS GLUTATHIONE S-TRANSFERASE;                       
25434:  br6b-A  4.6 12.0  134   871   10   MOLECULE: MANNOSYL-OLIGOSACCHARIDE GLUCOSIDASE GCS1;                 
25435:  l7pu-A  4.6  8.0   83   599    8   MOLECULE: UNCHARACTERIZED PROTEIN;                                   
25436:  hrq5-A  4.6  5.7   89   389    6   MOLECULE: PROBABLE PEPTIDE CHAIN RELEASE FACTOR 1, MITOCHON          
25437:  tch4-A  4.6  8.7  107   811    7   MOLECULE: SI:CH211-81I17.1;                                          
25438:  v7gg-A  4.6  5.2  128   827   12   MOLECULE: TRANS-SIALIDASE, PUTATIVE;                                 
25439:  xn9f-A  4.6  6.0   83   322    5   MOLECULE: UNCHARACTERIZED PROTEIN;                                   
25440:  enu8-A  4.6 11.1  104  1605    5   MOLECULE: GTPASE-ACTIVATING PROTEIN PAC-1;                           
25441:  thi3-A  4.6  3.4  100   172    6   MOLECULE: OS09G0510200 PROTEIN;                                      
25442:  uw9a-A  4.6  4.9  135   318   10   MOLECULE: NADH-UBIQUINONE OXIDOREDUCTASE CHAIN 1;                    
25443:  af7s-A  4.6  4.5   75   248   12   MOLECULE: MITOCHONDRIAL GLYCOPROTEIN;                                
25444:  lmd8-A  4.6 20.5  108   397    4   MOLECULE: NIPA1 (NONIMPRINTED GENE IN PRADER-WILLI/ANGELMAN          
25445:  na7c-A  4.6  4.8  118   447    8   MOLECULE: PROTOHEME IX FARNESYLTRANSFERASE, MITOCHONDRIAL;           
25446:  tsf5-A  4.6 12.9  109   279    8   MOLECULE: 7TM_GPCR_SRX DOMAIN-CONTAINING PROTEIN;                    
25447:  s2wh-A  4.6 13.8  106  1091   10   MOLECULE: LEUCINE--TRNA LIGASE, CYTOPLASMIC;                         
25448:  a7ga-A  4.6 10.5   73    90    4   MOLECULE: OS07G0243100 PROTEIN;                                      
25449:  z5qh-A  4.6  4.4  120   512    8   MOLECULE: TRANSCRIPTIONAL ACTIVATOR CADC;                            
25450:  v3sj-A  4.6  7.4   96   224    8   MOLECULE: VESICLE TRANSPORT PROTEIN;                                 
25451:  ie0n-A  4.6  7.7  112  1829    5   MOLECULE: UNCHARACTERIZED PROTEIN;                                   
25452:  aaz0-A  4.6  9.2   93   557   10   MOLECULE: JRK HELIX-TURN-HELIX PROTEIN;                              
25453:  bm8u-A  4.6  4.3  107   329    6   MOLECULE: TPR_REGION DOMAIN-CONTAINING PROTEIN;                      
25454:  p6ko-A  4.6  5.5  132  1002   14   MOLECULE: TRANS-SIALIDASE, PUTATIVE;                                 
25455:  vxk5-A  4.6  3.7   71    94    6   MOLECULE: UNCHARACTERIZED PROTEIN;                                   
25456:  kgy1-A  4.6 20.7  110   514    7   MOLECULE: EUKARYOTIC TRANSLATION INITIATION FACTOR 3 SUBUNI          
25457:  gm7b-A  4.6  2.8   69    92    4   MOLECULE: UNCHARACTERIZED PROTEIN;                                   
25458:  ov9z-A  4.6  3.1   72    89   10   MOLECULE: 30S RIBOSOMAL PROTEIN S15;                                 
25459:  i1pw-A  4.6  4.3   99   474    7   MOLECULE: MAGNESIUM AND COBALT TRANSPORT PROTEIN, PUTATIVE;          
25460:  l5am-A  4.6  7.5  131   416    8   MOLECULE: CALRETICULIN;                                              
25461:  f8xu-A  4.6  4.4  131   620    8   MOLECULE: CELL DIVISION CYCLE PROTEIN 16 HOMOLOG;                    
25462:  id4s-A  4.6  7.9   96   450   10   MOLECULE: TRIPARTITE MOTIF-CONTAINING PROTEIN 64C;                   
25463:  d5gy-A  4.6  6.3   90   220    7   MOLECULE: RING-CH-TYPE DOMAIN-CONTAINING PROTEIN;                    
25464:  h2af-A  4.6  7.5   92   214    9   MOLECULE: CORRINOID ADENOSYLTRANSFERASE;                             
25465:  kq9i-A  4.6 14.0  114   783    5   MOLECULE: PUTATIVE ATP-DEPENDENT DNA HELICASE FML2;                  
25466:  t8bm-A  4.6  7.3   86   143    5   MOLECULE: HISTONE H2A;                                               
25467:  pla9-A  4.6  4.7  138  1640    5   MOLECULE: 1,3-BETA-D-GLUCAN-UDP GLUCOSYLTRANSFERASE;                 
25468:  v1bd-A  4.6  6.6   81   109    9   MOLECULE: OS06G0201200 PROTEIN;                                      
25469:  n7gb-A  4.6 14.1  130   732    8   MOLECULE: UNCHARACTERIZED PROTEIN;                                   
25470:  s6iy-A  4.6  5.2  133   874    9   MOLECULE: TRANS-SIALIDASE, PUTATIVE;                                 
25471:  kxz2-A  4.6  5.9  124   369    9   MOLECULE: UNCHARACTERIZED PROTEIN;                                   
25472:  ybv7-A  4.6  6.3  112   314    7   MOLECULE: OS10G0102400 PROTEIN;                                      
25473:  d0fq-A  4.6 16.4  146  1400    5   MOLECULE: KALIRIN;                                                   
25474:  yb5o-A  4.6  4.3  128   238    9   MOLECULE: UNCHARACTERIZED PROTEIN;                                   
25475:  ro8j-A  4.6 10.5   97   416    4   MOLECULE: F-BOX C PROTEIN;                                           
25476:  mwm6-A  4.6 18.4  117  1241    9   MOLECULE: KINESIN_-_PUTATIVE;                                        
25477:  fzb0-A  4.6  4.1   92   174    8   MOLECULE: DOLICHYL-DIPHOSPHOOLIGOSACCHARIDE--PROTEIN                 
25478:  po2v-A  4.6 20.1  106   401    7   MOLECULE: UNCHARACTERIZED PROTEIN;                                   
25479:  q6fu-A  4.6  4.3  125   830   11   MOLECULE: TRANS-SIALIDASE, PUTATIVE;                                 
25480:  b9li-A  4.6  3.7   75   353    7   MOLECULE: OS12G0138166 PROTEIN;                                      
25481:  ste9-A  4.6  6.6  107   197    3   MOLECULE: OS08G0233400 PROTEIN;                                      
25482:  k7jk-A  4.6  5.5  117   383    7   MOLECULE: CERAMIDE SYNTHASE 2A;                                      
25483:  mq7j-A  4.6 14.0  116   992    6   MOLECULE: NUCLEAR EXPORT MEDIATOR FACTOR NEMF HOMOLOG;               
25484:  ve3s-A  4.6 17.1  122   815    3   MOLECULE: BETA-GALACTOSIDASE 16;                                     
25485:  deh1-A  4.6 15.0  109   324    9   MOLECULE: HAIRY/ENHANCER-OF-SPLIT RELATED WITH YRPW MOTIF P          
25486:  eu5y-A  4.6 10.5  126   346    5   MOLECULE: SEVEN TM RECEPTOR;                                         
25487:  tr1k-A  4.6  4.5   88  1977    5   MOLECULE: AUTOPHAGY RELATED 2B;                                      
25488:  l9ae-A  4.6 11.2  124  1072    6   MOLECULE: TIR DOMAIN-CONTAINING PROTEIN;                             
25489:  ml3q-A  4.6 16.7  127   651    8   MOLECULE: MECHANOSENSITIVE ION CHANNEL PROTEIN 3 CHLOROPLAS          
25490:  c5tk-A  4.6  4.5   95  1221   13   MOLECULE: COATOMER SUBUNIT ALPHA;                                    
25491:  rp5c-A  4.6  5.6  138  1037    9   MOLECULE: TRANS-SIALIDASE, PUTATIVE;                                 
25492:  m6rf-A  4.6  9.1  107   547    5   MOLECULE: PROCOLLAGEN-PROLINE 4-DIOXYGENASE;                         
25493:  czv7-A  4.6  7.0   82   834   13   MOLECULE: OS08G0518100 PROTEIN;                                      
25494:  wos3-A  4.6  9.8  123   746    8   MOLECULE: OS04G0288500 PROTEIN;                                      
25495:  w6km-A  4.6 14.3   91   944    4   MOLECULE: SOGA FAMILY MEMBER 3;                                      
25496:  n1xy-A  4.6  5.5  128   746   13   MOLECULE: TRANS-SIALIDASE, PUTATIVE;                                 
25497:  o5fm-A  4.6  9.1  136   890   10   MOLECULE: TRANS-SIALIDASE, PUTATIVE;                                 
25498:  q9se-A  4.6 12.0  119   213   12   MOLECULE: UNCHARACTERIZED PROTEIN;                                   
25499:  ly1o-A  4.6  9.8  135   990    9   MOLECULE: IMPORTIN BETA-LIKE PROTEIN KAP111;                         
25500:  nt1i-A  4.6  4.4  133   492    9   MOLECULE: DIFFERENTIALLY EXPRESSED IN FDCP 8 HOMOLOG;                
25501:  n3lp-A  4.6  3.5  124   221   13   MOLECULE: TAU CLASS GLUTATHIONE S-TRANSFERASE;                       
25502:  om4i-A  4.6 18.5  150   932    5   MOLECULE: UNCHARACTERIZED PROTEIN;                                   
25503:  ht3v-A  4.6  4.3  131   729    5   MOLECULE: UVR DOMAIN-CONTAINING PROTEIN;                             
25504:  ht9k-A  4.6  4.0   97    99   10   MOLECULE: BTB/POZ DOMAIN-CONTAINING PROTEIN;                         
25505:  d0he-A  4.6  3.5   86   152    8   MOLECULE: OS03G0448950 PROTEIN;                                      
25506:  wnp1-A  4.6  3.5  132   691   11   MOLECULE: OS06G0677500 PROTEIN;                                      
25507:  nkx9-A  4.6 14.0  119   669    7   MOLECULE: DYNAMIN-RELATED PROTEIN 4C;                                
25508:  o3fy-A  4.6  9.7   71   174    3   MOLECULE: UNCHARACTERIZED PROTEIN;                                   
25509:  ps9t-A  4.6 10.7  108   256    7   MOLECULE: PUTATIVE CYTOCHROME C BIOSYNTHESIS CCMC-LIKE MITO          
25510:  cvn2-A  4.6 12.1  125   504    9   MOLECULE: EXTRACELLULAR GLYCOSIDASE CRH12;                           
25511:  j2yo-A  4.6  3.8   67    97    7   MOLECULE: TYPE VII SECRETION SYSTEM EXTRACELLULAR PROTEIN A          
25512:  qw3f-A  4.6 14.4  149  2460    5   MOLECULE: PROTEIN KINASE DOMAIN-CONTAINING PROTEIN;                  
25513:  j4oq-A  4.6 11.7  130   928    5   MOLECULE: TESTIS-EXPRESSED PROTEIN 10;                               
25514:  hp3b-A  4.6  5.3  112   931    5   MOLECULE: PROTEIN UNC-45 HOMOLOG B;                                  
25515:  tyf5-A  4.6  3.5   90   248    8   MOLECULE: TETRASPANIN-18;                                            
25516:  m8fy-A  4.6 14.6  102   947    7   MOLECULE: OS09G0363100 PROTEIN;                                      
25517:  hi3j-A  4.6 15.0  118   992    8   MOLECULE: NB-ARC DOMAIN-CONTAINING PROTEIN;                          
25518:  m3ai-A  4.6  5.8  140   762   10   MOLECULE: TRANS-SIALIDASE, PUTATIVE;                                 
25519:  q0xf-A  4.6  5.1  154  1227    4   MOLECULE: DMX-LIKE PROTEIN 1;                                        
25520:  pdw2-A  4.6  9.6   86  1400    8   MOLECULE: APOLIPOPROTEIN B-100;                                      
25521:  nft1-A  4.6  8.9  124  1349    4   MOLECULE: SERINE/THREONINE-PROTEIN KINASE RUNKEL;                    
25522:  y2zr-A  4.6 12.6  102   829    5   MOLECULE: PUTATIVE RRNA METHYLTRANSFERASE;                           
25523:  bp1b-A  4.6 14.8  135   649    3   MOLECULE: UNCHARACTERIZED PROTEIN;                                   
25524:  tco7-A  4.6 14.2  136   910    6   MOLECULE: NB-ARC DOMAIN CONTAINING PROTEIN, EXPRESSED;               
25525:  a9om-A  4.6  4.4  122   233    7   MOLECULE: ZETA CLASS GLUTATHIONE S-TRANSFERASE;                      
25526:  bcr1-A  4.6  2.9   66    95    6   MOLECULE: ESAT-6-LIKE PROTEIN ESXC;                                  
25527:  u5zv-A  4.6  4.6   84   111    8   MOLECULE: UNCHARACTERIZED PROTEIN;                                   
25528:  vqk8-A  4.6  5.2  109   426   10   MOLECULE: PEPTIDYLPROLYL ISOMERASE;                                  
25529:  te5z-A  4.6 15.1   87   734    2   MOLECULE: ENDO-1,3(4)-BETA-GLUCANASE;                                
25530:  g7oc-A  4.6  8.3  105   379    4   MOLECULE: ELMO/CED-12 FAMILY PROTEIN;                                
25531:  dcy0-A  4.6  3.3  130   349    4   MOLECULE: POST-GPI ATTACHMENT TO PROTEINS FACTOR 3;                  
25532:  fc8q-A  4.6  7.8   74   156    8   MOLECULE: UNCHARACTERIZED PROTEIN;                                   
25533:  jrc2-A  4.6  6.6   81   529    5   MOLECULE: ECTONUCLEOSIDE TRIPHOSPHATE DIPHOSPHOHYDROLASE 3;          
25534:  yts4-A  4.6  7.3   96   378    5   MOLECULE: IP11331P;                                                  
25535:  l8pl-A  4.6  5.5  171  1238    6   MOLECULE: TOPOISOMERASE 1-ASSOCIATED FACTOR 1;                       
25536:  a4fw-A  4.6  8.5   90   783    2   MOLECULE: G_PROTEIN_RECEP_F3_4 DOMAIN-CONTAINING PROTEIN;            
25537:  nna9-A  4.6 16.7  135   667    5   MOLECULE: WD_REPEATS_REGION DOMAIN-CONTAINING PROTEIN;               
25538:  hbj2-A  4.6 16.4  109   430   11   MOLECULE: CENTROSOMAL PROTEIN CEP57L1;                               
25539:  t4me-A  4.6  4.8   93   965    4   MOLECULE: UNCHARACTERIZED PROTEIN;                                   
25540:  q4sd-A  4.6  8.3  131   338   12   MOLECULE: SEVEN TM RECEPTOR;                                         
25541:  fua9-A  4.6  5.3   83   221   10   MOLECULE: UNCHARACTERIZED PROTEIN;                                   
25542:  jfz5-A  4.6  6.2   74   855    9   MOLECULE: E3 UBIQUITIN-PROTEIN LIGASE TRIM71;                        
25543:  t6gh-A  4.6  4.9  138   318   11   MOLECULE: NADH-UBIQUINONE OXIDOREDUCTASE CHAIN 1;                    
25544:  i3uv-A  4.6  4.3  123   303   12   MOLECULE: UNCHARACTERIZED PROTEIN;                                   
25545:  o4rm-A  4.6  6.5   72   485    8   MOLECULE: TRIPARTITE MOTIF-CONTAINING PROTEIN 34A;                   
25546:  uv6l-A  4.6 11.0  121   261    7   MOLECULE: CLAUDIN-18;                                                
25547:  v3ts-A  4.6  3.3   91   241    5   MOLECULE: OS08G0552800 PROTEIN;                                      
25548:  p6eg-A  4.6  6.6  157   872    7   MOLECULE: F-BOX PROTEIN POF6;                                        
25549:  kzc3-A  4.6 15.1  103   146   12   MOLECULE: UNCHARACTERIZED PROTEIN;                                   
25550:  s5yb-A  4.6 17.9  104   905    9   MOLECULE: PRKCSH DOMAIN-CONTAINING PROTEIN;                          
25551:  j1il-A  4.6  4.7   92   475    5   MOLECULE: UNCHARACTERIZED PROTEIN;                                   
25552:  gg8o-A  4.6  5.2   86   668    5   MOLECULE: UNCHARACTERIZED PROTEIN;                                   
25553:  djl4-A  4.6  4.7   92   480    5   MOLECULE: GAMMA-AMINOBUTYRIC ACID RECEPTOR SUBUNIT RHO-1;            
25554:  f6ib-A  4.6  5.3  142   718    9   MOLECULE: CALPAIN CATALYTIC DOMAIN-CONTAINING PROTEIN;               
25555:  i8ug-A  4.6  4.1  120   217    4   MOLECULE: OS08G0222800 PROTEIN;                                      
25556:  yrr6-A  4.6  6.5   81   149    1   MOLECULE: UNCHARACTERIZED PROTEIN;                                   
25557:  dwj0-A  4.6  9.6   99   202    5   MOLECULE: PUTATIVE UBIQUITIN-CONJUGATING ENZYME E2 25;               
25558:  tg3t-A  4.6 20.2   95   466    5   MOLECULE: GLUTAMINE/ASPARAGINE-RICH PROTEIN MDT-30;                  
25559:  vx7d-A  4.6 16.0  101   349    7   MOLECULE: PROTEIN FAM98C;                                            
25560:  zce3-A  4.6  4.0  106   159    8   MOLECULE: OLFACTORY RECEPTOR 587, PSEUDOGENE 1;                      
25561:  wc6h-A  4.6  6.4   74   353    3   MOLECULE: E3 UBIQUITIN-PROTEIN LIGASE TRIM63;                        
25562:  a6fs-A  4.6  5.8  132   731    7   MOLECULE: TRANS-SIALIDASE, PUTATIVE;                                 
25563:  c6kc-A  4.6 12.2  143   445    7   MOLECULE: SIMILAR TO HYPOTHETICAL PROTEIN LOC270802;                 
25564:  lvw7-A  4.6 11.9   98  1077    7   MOLECULE: DISHEVELED-ASSOCIATED ACTIVATOR OF MORPHOGENESIS           
25565:  b3vs-A  4.6  5.9   76   687    4   MOLECULE: MYOSIN HEAVY CHAIN-RELATED;                                
25566:  fub9-A  4.6  6.9   88   106    7   MOLECULE: UNCHARACTERIZED PROTEIN;                                   
25567:  i3on-A  4.6  4.7  136   475    7   MOLECULE: ATAXIN-10;                                                 
25568:  k3yu-A  4.6  5.9  137   894   12   MOLECULE: TRANS-SIALIDASE, PUTATIVE;                                 
25569:  o1eu-A  4.6 18.7  101   421    9   MOLECULE: BHLH PROTEIN DEC2;                                         
25570:  gn8l-A  4.6  3.6  112   294    7   MOLECULE: OS03G0213200 PROTEIN;                                      
25571:  xi3n-A  4.6 18.5  123   830    7   MOLECULE: UNCHARACTERIZED PROTEIN;                                   
25572:  hq6o-A  4.6  4.1  123   617    5   MOLECULE: MITOCHONDRIAL IMPORT RECEPTOR SUBUNIT TOM70;               
25573:  kcs9-A  4.6  3.7  103   265    3   MOLECULE: CYTOCHROME C OXIDASE SUBUNIT 3;                            
25574:  sz0p-A  4.6  5.8  117   394    6   MOLECULE: UNCHARACTERIZED PROTEIN;                                   
25575:  yk7h-A  4.6  6.0  112   237    9   MOLECULE: CYTOCHROME B561 DOMAIN-CONTAINING PROTEIN;                 
25576:  j0nc-A  4.6 11.8   82   440   10   MOLECULE: PROBABLE UDP-SUGAR TRANSPORTER PROTEIN SLC35A5;            
25577:  c6ye-A  4.6  4.2  100   607   10   MOLECULE: SIMILARITY TO UNKNOWN PROTEIN;                             
25578:  t4iu-A  4.6 11.6  100   137    6   MOLECULE: ENDOPLASMIC RETICULUM TRANSMEMBRANE PROTEIN;               
25579:  pyi7-A  4.6  3.5   98   487    5   MOLECULE: GPI TRANSAMIDASE COMPONENT GAA1, PUTATIVE;                 
25580:  dm9v-A  4.6  5.8  137   511    4   MOLECULE: LIPASE_3 DOMAIN-CONTAINING PROTEIN;                        
25581:  ycv2-A  4.6 22.1  124  1274    5   MOLECULE: SYMPLEKIN;                                                 
25582:  i4hg-A  4.6 20.6   98  1503    5   MOLECULE: DYNEIN HEAVY CHAIN, CYTOSOLIC, PUTATIVE;                   
25583:  cvq2-A  4.6  6.0  141   949   12   MOLECULE: TRANS-SIALIDASE, PUTATIVE;                                 
25584:  r8fp-A  4.6 11.3   85   166    9   MOLECULE: OLEOSIN FAMILY PROTEIN;                                    
25585:  aqt4-A  4.6  6.3  136  1046    9   MOLECULE: TRANS-SIALIDASE, PUTATIVE;                                 
25586:  e6rp-A  4.6  7.9  119   620    8   MOLECULE: CYTOCHROME C BIOGENESIS FN;                                
25587:  m8hv-A  4.6  5.5  133   928   12   MOLECULE: TRANS-SIALIDASE, PUTATIVE;                                 
25588:  sq5k-A  4.6  4.3  128  1053   10   MOLECULE: TRANS-SIALIDASE, PUTATIVE;                                 
25589:  zek8-A  4.6  6.6   81   154    6   MOLECULE: PMEI DOMAIN-CONTAINING PROTEIN;                            
25590:  b2jt-A  4.6  3.5   91   233   10   MOLECULE: CORRINOID ADENOSYLTRANSFERASE;                             
25591:  z8tp-A  4.6  4.1  123   624    7   MOLECULE: PROTEIN ASI1;                                              
25592:  ib4q-A  4.6  5.5  134   898   11   MOLECULE: TRANS-SIALIDASE, PUTATIVE;                                 
25593:  r3yc-A  4.6  3.8  127   215    8   MOLECULE: DISULFIDE-BOND OXIDOREDUCTASE YFCG;                        
25594:  kc8b-A  4.6  4.7   95  1028    6   MOLECULE: SERINE/THREONINE-PROTEIN KINASE FRAY2;                     
25595:  j5nw-A  4.6 17.8  103   546    7   MOLECULE: FRIGIDA-LIKE PROTEIN;                                      
25596:  yg8t-A  4.6 14.3   72   471    8   MOLECULE: PUTATIVE F-BOX PROTEIN AT5G36200;                          
25597:  fs9k-A  4.6  9.2   82   464    2   MOLECULE: SERINE/THREONINE-PROTEIN KINASE 38-LIKE;                   
25598:  oss3-A  4.6  7.4   93   704    6   MOLECULE: GH12423P;                                                  
25599:  mww0-A  4.6  9.4   98   628    9   MOLECULE: UNCHARACTERIZED PROTEIN, ISOFORM A;                        
25600:  m9od-A  4.6 12.5  145   473    3   MOLECULE: SUN DOMAIN-CONTAINING PROTEIN 1;                           
25601:  rj3t-A  4.6 17.1  103   208    8   MOLECULE: TRANSMEMBRANE PROTEIN 160;                                 
25602:  irz8-A  4.6 10.9  123   261    6   MOLECULE: CLAUDIN;                                                   
25603:  p1od-A  4.6  4.6   70   100    4   MOLECULE: OS06G0161200 PROTEIN;                                      
25604:  ovc0-A  4.6 11.5   87   129    7   MOLECULE: NADH-UBIQUINONE OXIDOREDUCTASE CHAIN 3;                    
25605:  eqo0-A  4.6 12.1   96   839    7   MOLECULE: TOPOISOMERASE I;                                           
25606:  j9lv-A  4.6  6.1   76   134    5   MOLECULE: INTERFERON-INDUCED TRANSMEMBRANE PROTEIN 5;                
25607:  y8eu-A  4.6 24.9   96   587    3   MOLECULE: MEDIATOR OF RNA POLYMERASE II TRANSCRIPTION SUBUN          
25608:  wz8a-A  4.6  6.2   82   129    7   MOLECULE: UNCHARACTERIZED PROTEIN;                                   
25609:  gd5m-A  4.6 14.1   85   188    9   MOLECULE: UNCHARACTERIZED PROTEIN;                                   
25610:  f0ay-A  4.6  9.1  118   224    8   MOLECULE: RETINOSCHISIN;                                             
25611:  vtc6-A  4.6 10.1  110  1359    7   MOLECULE: PROTEIN_KINASE_-_PUTATIVE;                                 
25612:  k6gg-A  4.6 16.0  136   662    7   MOLECULE: RAP GUANINE NUCLEOTIDE EXCHANGE FACTOR-LIKE 1;             
25613:  pin0-A  4.6 14.1  118   664   12   MOLECULE: UNCHARACTERIZED PROTEIN;                                   
25614:  tbb3-A  4.6  6.0   75   232    8   MOLECULE: TETRASPANIN;                                               
25615:  mkb4-A  4.6 14.5  138  1153    9   MOLECULE: OS08G0543500 PROTEIN;                                      
25616:  v3ze-A  4.6  4.5  129  1006   12   MOLECULE: TRANS-SIALIDASE, PUTATIVE;                                 
25617:  zs4s-A  4.6  7.1   88   164    9   MOLECULE: MITOCHONDRIAL FISSION 1 PROTEIN;                           
25618:  k3zv-A  4.6  6.8  101   624    7   MOLECULE: UNCHARACTERIZED PROTEIN YOR389W;                           
25619:  fcr2-A  4.6  7.2   80   747    4   MOLECULE: AMINOPEPTIDASE;                                            
25620:  ld7y-A  4.6  3.2   66    76    8   MOLECULE: KINETOPLASTID MEMBRANE PROTEIN KMP-11;                     
25621:  nia7-A  4.6 11.6   87   419    5   MOLECULE: UNCHARACTERIZED PROTEIN;                                   
25622:  nw7d-A  4.6  4.3   89   217    7   MOLECULE: ENDOPLASMIC RETICULUM TRANSMEMBRANE PROTEIN;               
25623:  sri2-A  4.6  3.2   66    96    3   MOLECULE: UNCHARACTERIZED PROTEIN;                                   
25624:  n7rr-A  4.6  7.6  143   713    8   MOLECULE: CALPAIN-1 CATALYTIC SUBUNIT;                               
25625:  z7pz-A  4.6  4.3   76   549    9   MOLECULE: SET AND MYND DOMAIN-CONTAINING PROTEIN DDB_G02773          
25626:  xai6-A  4.6 12.5  121   685    7   MOLECULE: OS04G0125700 PROTEIN;                                      
25627:  v8fw-A  4.6  5.9  138   912    7   MOLECULE: NON-LYSOSOMAL GLUCOSYLCERAMIDASE;                          
25628:  atv1-A  4.6  7.7   97  1658    4   MOLECULE: KINESIN FAMILY MEMBER 21A;                                 
25629:  wvl3-A  4.6  9.4   79   220    5   MOLECULE: ABC TRANSMEMBRANE TYPE-1 DOMAIN-CONTAINING PROTEI          
25630:  ebx6-A  4.6  8.0  104   797   10   MOLECULE: AMINOTRANSFERASE-LIKE PLANT MOBILE DOMAIN FAMILY           
25631:  t2is-A  4.6  6.7  122   913   10   MOLECULE: POTASSIUM CHANNEL AKT1;                                    
25632:  o3vf-A  4.6  8.0  143   854    9   MOLECULE: TRANS-SIALIDASE, PUTATIVE;                                 
25633:  yvy7-A  4.6  4.9  147   671    7   MOLECULE: ZGC:85932;                                                 
25634:  qz5p-A  4.6  4.1   95   861    9   MOLECULE: NUCLEAR CAP-BINDING PROTEIN COMPLEX SUBUNIT 1;             
25635:  rd4l-A  4.6  3.5   96   405    8   MOLECULE: UNCHARACTERIZED PROTEIN;                                   
25636:  hee2-A  4.6  5.2  184  1439    8   MOLECULE: RNA POLYMERASE II-ASSOCIATED PROTEIN 1;                    
25637:  cjb8-A  4.6  8.5  146   381    8   MOLECULE: PROBABLE 26S PROTEASOME REGULATORY SUBUNIT RPN9;           
25638:  wvj2-A  4.6  5.6   99   826    7   MOLECULE: TUDOR/PWWP/MBT SUPERFAMILY PROTEIN;                        
25639:  nu5h-A  4.6 22.5  107   577    7   MOLECULE: UNCHARACTERIZED PROTEIN;                                   
25640:  dtv9-A  4.6  5.1   75   150    1   MOLECULE: GLYCINE-RICH PROTEIN / OLEOSIN;                            
25641:  eso8-A  4.6 15.9  120  1459    8   MOLECULE: PPE FAMILY PROTEIN PPE34;                                  
25642:  iv1y-A  4.6  5.5   74   101    5   MOLECULE: POLY-BETA-1,6-N-ACETYL-D-GLUCOSAMINE SYNTHESIS PR          
25643:  ro6e-A  4.6  9.7  140   638    9   MOLECULE: UNCHARACTERIZED PROTEIN;                                   
25644:  d1ha-A  4.6  5.5  131   340    8   MOLECULE: UNCHARACTERIZED PROTEIN;                                   
25645:  c3op-A  4.6  4.2   64   859    6   MOLECULE: FANCONI ANEMIA GROUP B PROTEIN;                            
25646:  t7gq-A  4.6 16.4  125   516    8   MOLECULE: PROBABLE SERINE/THREONINE-PROTEIN KINASE DDB_G029          
25647:  osa1-A  4.6 11.4  123   717    8   MOLECULE: INHIBITOR OF KAPPAB KINASE EPSILON (PREDICTED);            
25648:  s4xb-A  4.6  5.5  164  1400    7   MOLECULE: E3 UBIQUITIN-PROTEIN LIGASE UBR4;                          
25649:  qjp5-A  4.6  8.5  156   395    4   MOLECULE: G-PROTEIN COUPLED RECEPTOR 182;                            
25650:  hgi1-A  4.6  4.4   97   872   10   MOLECULE: PUTATIVE INACTIVE LEUCINE-RICH REPEAT RECEPTOR-LI          
25651:  lt3o-A  4.6  9.1  131   343    9   MOLECULE: MAS-RELATED GPR, MEMBER B3;                                
25652:  sjz9-A  4.6  6.3  144  1043    7   MOLECULE: TRANS-SIALIDASE, PUTATIVE;                                 
25653:  qk5e-A  4.6 21.1  132   866    9   MOLECULE: UNCHARACTERIZED PROTEIN;                                   
25654:  mbx6-A  4.6  5.5  111   377    9   MOLECULE: UNCHARACTERIZED PROTEIN;                                   
25655:  f6sh-A  4.6 13.0  138  1017    6   MOLECULE: ADHESION G-PROTEIN COUPLED RECEPTOR G2;                    
25656:  toa7-A  4.6  5.2  131   898   11   MOLECULE: TRANS-SIALIDASE, PUTATIVE;                                 
25657:  j2us-A  4.6 11.5  119  1387    7   MOLECULE: KINESIN-LIKE PROTEIN KIF15;                                
25658:  kkt9-A  4.6 23.4  105   467    7   MOLECULE: GAMMA-AMINOBUTYRIC ACID RECEPTOR SUBUNIT GAMMA-3;          
25659:  k1ha-A  4.6  8.0  169   486    9   MOLECULE: UNCHARACTERIZED PROTEIN;                                   
25660:  caz2-A  4.6  4.3   97   597    8   MOLECULE: FATTY ACYL-COA REDUCTASE;                                  
25661:  se8k-A  4.6 16.3  130   347    7   MOLECULE: PROBABLE G-PROTEIN COUPLED RECEPTOR 148;                   
25662:  q4yj-A  4.6  3.6   65   510    5   MOLECULE: ECTONUCLEOSIDE TRIPHOSPHATE DIPHOSPHOHYDROLASE 1;          
25663:  lhm4-A  4.6  4.9   73   141    7   MOLECULE: FERRITIN;                                                  
25664:  br7k-A  4.6  5.4  137   508    6   MOLECULE: 26S PROTEASOME NON-ATPASE REGULATORY SUBUNIT 3 HO          
25665:  dsm9-A  4.6  5.2  119   883    5   MOLECULE: POTASSIUM VOLTAGE-GATED CHANNEL, KQT-LIKE SUBFAMI          
25666:  pl5f-A  4.6 18.8   91   160   12   MOLECULE: J DOMAIN-CONTAINING PROTEIN;                               
25667:  w8ix-A  4.6 12.8  114  1532    5   MOLECULE: MULTIDRUG RESISTANCE-ASSOCIATED PROTEIN 1;                 
25668:  c1qq-A  4.6 25.8  164   466    5   MOLECULE: REGULATOR OF VPS4 ACTIVITY IN THE MVB PATHWAY PRO          
25669:  sv1t-A  4.6  6.8   76   475    9   MOLECULE: SENSOR HISTIDINE KINASE GLRK;                              
25670:  ls0s-A  4.6 10.9   96   351    9   MOLECULE: UNCHARACTERIZED PROTEIN C13G5.2;                           
25671:  x4sk-A  4.6  4.7  144  1196    8   MOLECULE: UNCHARACTERIZED PROTEIN;                                   
25672:  g1jf-A  4.6 15.5  128   770    9   MOLECULE: CATION/H(+) ANTIPORTER 12;                                 
25673:  sw5d-A  4.6  8.4   93   285    9   MOLECULE: UNCHARACTERIZED PROTEIN YDHJ;                              
25674:  rb6w-A  4.6  7.1  148   451    9   MOLECULE: SEX PEPTIDE RECEPTOR-RELATED PROTEIN 2;                    
25675:  g7qa-A  4.6  4.3  129   726    5   MOLECULE: CALMODULIN-BINDING PROTEIN MPCBP, PUTATIVE, EXPRE          
25676:  h5sr-A  4.6 13.2   84   329    7   MOLECULE: ATPASE ASNA1 HOMOLOG;                                      
25677:  llt7-A  4.6  4.2  150   311    9   MOLECULE: OLFACTORY RECEPTOR;                                        
25678:  da0s-A  4.6  5.4  151  1280    9   MOLECULE: E3 UBIQUITIN-PROTEIN LIGASE RKP;                           
25679:  xb2q-A  4.6 16.8  120  1505    7   MOLECULE: ANAPHASE-PROMOTING COMPLEX SUBUNIT 1;                      
25680:  l4xj-A  4.6 15.9  109   573    5   MOLECULE: PROBABLE ZINC METALLOPEPTIDASE EGY3, CHLOROPLASTI          
25681:  pf2r-A  4.6  9.9   67   358    9   MOLECULE: UNCHARACTERIZED PROTEIN;                                   
25682:  p7se-A  4.6 21.5  103   725    9   MOLECULE: PININ;                                                     
25683:  hjc4-A  4.6 13.1   98   506    5   MOLECULE: OS07G0117400 PROTEIN;                                      
25684:  y0vo-A  4.6  5.7  149  1398   11   MOLECULE: AP-5 COMPLEX SUBUNIT BETA-1;                               
25685:  hpv1-A  4.6 10.3  101   199   10   MOLECULE: ENDOSOMAL PROTEIN P24B;                                    
25686:  xfx3-A  4.6  4.5  111   724    5   MOLECULE: NAD(+) HYDROLASE SARM1;                                    
25687:  qf5c-A  4.6 28.0   90   234    4   MOLECULE: UNCHARACTERIZED PROTEIN;                                   
25688:  fk2a-A  4.6  4.1  157   314    7   MOLECULE: OLFACTORY RECEPTOR;                                        
25689:  j2gg-A  4.6  4.4   87  1239    6   MOLECULE: WD REPEAT-CONTAINING PROTEIN 11;                           
25690:  pd8k-A  4.6  5.8  109   169    2   MOLECULE: DUF4149 DOMAIN-CONTAINING PROTEIN;                         
25691:  q3ji-A  4.6  4.0  119   405    6   MOLECULE: CMP-SIALIC ACID TRANSPORTER 3;                             
25692:  pl9b-A  4.6  4.1  121   236    8   MOLECULE: PEROXISOMAL MEMBRANE PROTEIN 11D;                          
25693:  sfg7-A  4.6  4.4  163   314   10   MOLECULE: OLFACTORY RECEPTOR;                                        
25694:  bhy8-A  4.6  3.5  135   770   10   MOLECULE: PROTEIN PAT1 HOMOLOG 1;                                    
25695:  mwr2-A  4.6  4.2   61   274   11   MOLECULE: MIP-T3 DOMAIN-CONTAINING PROTEIN;                          
25696:  toj2-A  4.6 26.9  112   378    8   MOLECULE: INNER MEMBRANE PROTEIN YIBH;                               
25697:  zcy4-A  4.6  4.6  132   908   10   MOLECULE: TRANSCRIPTIONAL REPRESSOR ILP1;                            
25698:  l2dj-A  4.6  3.6   67    88    6   MOLECULE: HEMOGLOBIN BETA EMBRYONIC-1.1;                             
25699:  d7xv-A  4.6  9.0  136  1400    8   MOLECULE: DYNEIN HEAVY CHAIN 14, AXONEMAL;                           
25700:  l8lj-A  4.6  4.2  154   311    8   MOLECULE: OLFACTORY RECEPTOR;                                        
25701:  lu8i-A  4.6  5.4  152   391   10   MOLECULE: HISTAMINE H4 RECEPTOR;                                     
25702:  ohp6-A  4.6  6.7  137  1058    6   MOLECULE: GH18077P;                                                  
25703:  kpp0-A  4.6 19.6  115  1918   10   MOLECULE: 1,3-BETA-GLUCAN SYNTHASE;                                  
25704:  t3nt-A  4.6  3.9  100   514    8   MOLECULE: PENTATRICOPEPTIDE REPEAT-CONTAINING PROTEIN AT4G2          
25705:  o7pm-A  4.6 19.6  117   521    6   MOLECULE: SIMILAR TO RIKEN CDNA E030002O03;                          
25706:  p9zs-A  4.6 17.4  107  1920   11   MOLECULE: WD REPEAT-CONTAINING PROTEIN, PUTATIVE;                    
25707:  o3ii-A  4.6 18.6  119  1137    8   MOLECULE: PROTEIN KINASE C;                                          
25708:  bz6o-A  4.6 11.5  123   586    6   MOLECULE: DNA-BINDING PROTEIN RFX8;                                  
25709:  bd4s-A  4.6  8.1   77   126    4   MOLECULE: PREFOLDIN SUBUNIT 4;                                       
25710:  hs8l-A  4.6  4.4  159   314    9   MOLECULE: OLFACTORY RECEPTOR;                                        
25711:  jvg4-A  4.6  4.2   80    81   11   MOLECULE: CONSERVED HYPOTHETICAL PHAGE PROTEIN;                      
25712:  r5pn-A  4.6  9.9   80   478    1   MOLECULE: NOELIN-3;                                                  
25713:  x9yy-A  4.6 17.1  100   925    5   MOLECULE: ANAPHASE-PROMOTING COMPLEX SUBUNIT 1;                      
25714:  hg9q-A  4.6  8.3   75    96    8   MOLECULE: OS07G0597832 PROTEIN;                                      
25715:  y6sy-A  4.6  7.2  166   340    9   MOLECULE: SERPENTINE RECEPTOR, CLASS J;                              
25716:  oq5g-A  4.6 13.5   95  1400    7   MOLECULE: DYSTONIN;                                                  
25717:  ipd3-A  4.6  5.1  115   603    9   MOLECULE: TPR_REGION DOMAIN-CONTAINING PROTEIN;                      
25718:  mr6k-A  4.6  6.9  124   208    4   MOLECULE: DUF4149 DOMAIN-CONTAINING PROTEIN;                         
25719:  bdl8-A  4.6  6.4  122   516   11   MOLECULE: VACUOLAR CATION/PROTON EXCHANGER;                          
25720:  exe4-A  4.6 11.3  130   504    5   MOLECULE: OS12G0114400 PROTEIN;                                      
25721:  b3gk-A  4.6 15.5  105   266    7   MOLECULE: UNCHARACTERIZED PROTEIN;                                   
25722:  gbk6-A  4.6  4.6  158   314    8   MOLECULE: OLFACTORY RECEPTOR 490;                                    
25723:  r5rt-A  4.6  7.5   89   837   12   MOLECULE: NUCLEOPORIN GLE1;                                          
25724:  fc2y-A  4.6  4.2  127   300    8   MOLECULE: UNCHARACTERIZED PROTEIN;                                   
25725:  aab3-A  4.6 17.5  106  1579    5   MOLECULE: TAR RNA-BINDING PROTEIN 1;                                 
25726:  mxf4-A  4.6 13.7   96  1093    8   MOLECULE: GPI ETHANOLAMINE PHOSPHATE TRANSFERASE 3;                  
25727:  z6ds-A  4.6  3.8   77   237    3   MOLECULE: PROBABLE U3 SMALL NUCLEOLAR RNA-ASSOCIATED PROTEI          
25728:  svn6-A  4.6  4.2  157   310    9   MOLECULE: OLFACTORY RECEPTOR 491;                                    
25729:  gpw8-A  4.6  8.2  147   327    6   MOLECULE: 7TM_GPCR_SRX DOMAIN-CONTAINING PROTEIN;                    
25730:  cv7x-A  4.6  5.0  158   330    4   MOLECULE: SERPENTINE RECEPTOR CLASS GAMMA;                           
25731:  xcd2-A  4.6  3.5   92  1749    8   MOLECULE: INTRAFLAGELLAR TRANSPORT PROTEIN 172 HOMOLOG;              
25732:  mx7l-A  4.6  8.4  108   588    7   MOLECULE: RAP GUANINE NUCLEOTIDE EXCHANGE FACTOR (GEF) 5A;           
25733:  o9jt-A  4.6  4.3  104   247    9   MOLECULE: CASP-LIKE PROTEIN;                                         
25734:  dl5j-A  4.6 10.2  159   417    4   MOLECULE: NEUROPEPTIDE FF RECEPTOR 2;                                
25735:  sd6b-A  4.6  6.0  155   304    3   MOLECULE: MAS-RELATED G-PROTEIN COUPLED RECEPTOR MEMBER A1;          
25736:  kox9-A  4.6  4.5  139   856    6   MOLECULE: UNCHARACTERIZED PROTEIN;                                   
25737:  p9qq-A  4.6  4.8  147   886    8   MOLECULE: UPF0592 MEMBRANE PROTEIN C7D4.03C;                         
25738:  m6ax-A  4.6  7.1  163   310    6   MOLECULE: G_PROTEIN_RECEP_F1_2 DOMAIN-CONTAINING PROTEIN;            
25739:  t3ml-A  4.6  6.2  124   443    5   MOLECULE: PROTOHEME IX FARNESYLTRANSFERASE, MITOCHONDRIAL;           
25740:  ey6a-A  4.6 17.6  160   260    9   MOLECULE: CD40 LIGAND;                                               
25741:  xg8r-A  4.6 15.7  119   474    5   MOLECULE: UNCHARACTERIZED PROTEIN;                                   
25742:  c3ic-A  4.6 19.2  105   393    6   MOLECULE: OS04G0101300 PROTEIN;                                      
25743:  ac8y-A  4.6  5.4  103   187    6   MOLECULE: CYTOCHROME B561 DOMAIN-CONTAINING PROTEIN;                 
25744:  yxq4-A  4.6  5.3   96   145    0   MOLECULE: UNCHARACTERIZED PROTEIN;                                   
25745:  ngh0-A  4.6 10.6   94   285    7   MOLECULE: UNCHARACTERIZED PROTEIN;                                   
25746:  pca5-A  4.6  5.0  102   800    4   MOLECULE: UNCHARACTERIZED PROTEIN;                                   
25747:  h3jz-A  4.6  6.3  171  1880    9   MOLECULE: UNCHARACTERIZED PROTEIN;                                   
25748:  qfi5-A  4.6  6.2  138   971    4   MOLECULE: EXPORTIN-2;                                                
25749:  n8pl-A  4.6 17.0  165   477    3   MOLECULE: D(1B) DOPAMINE RECEPTOR;                                   
25750:  pme4-A  4.6  5.0  133   476    8   MOLECULE: CALPAIN CATALYTIC DOMAIN-CONTAINING PROTEIN;               
25751:  p0rw-A  4.6  5.3   85   142    9   MOLECULE: SMR DOMAIN-CONTAINING PROTEIN;                             
25752:  dnm9-A  4.6  9.3  132  1066    6   MOLECULE: EXOCYST COMPLEX COMPONENT SEC8;                            
25753:  dp6q-A  4.6  5.2  120   423    7   MOLECULE: CALRETICULIN;                                              
25754:  nn6x-A  4.6 21.7  101   610    6   MOLECULE: PROTEIN SMAUG HOMOLOG 1;                                   
25755:  zm9o-A  4.6  8.8  141  1089    6   MOLECULE: TELO2-INTERACTING PROTEIN 1 HOMOLOG;                       
25756:  b8gm-A  4.6  8.7  155   512    5   MOLECULE: UNCHARACTERIZED PROTEIN;                                   
25757:  f6zy-A  4.6  5.1  130   315    8   MOLECULE: XYLOGLUCAN ENDOTRANSGLUCOSYLASE/HYDROLASE;                 
25758:  h6ik-A  4.6 12.6  151  2434    6   MOLECULE: SERINE/THREONINE-PROTEIN KINASE TOR;                       
25759:  i0qu-A  4.6  5.0  109   711    7   MOLECULE: SLC24A2 PROTEIN;                                           
25760:  m1md-A  4.6  4.7   80   713    9   MOLECULE: GLUTAMATE-RICH PROTEIN 6;                                  
25761:  hzj0-A  4.6  3.7   94   687    4   MOLECULE: PENTATRICOPEPTIDE REPEAT-CONTAINING PROTEIN CHLOR          
25762:  m4zk-A  4.6  7.8  107   328    5   MOLECULE: MELANOCORTIN RECEPTOR 5;                                   
25763:  dfo0-A  4.6 14.2  106   195    8   MOLECULE: UNCHARACTERIZED PROTEIN;                                   
25764:  nad8-A  4.6 14.4   89  1032    9   MOLECULE: UNCHARACTERIZED PROTEIN;                                   
25765:  cy2p-A  4.6  4.4  158   373    6   MOLECULE: CHEMOKINE-LIKE RECEPTOR 1;                                 
25766:  a5gi-A  4.6 18.4  122  1400    7   MOLECULE: DYNEIN HEAVY CHAIN 3, AXONEMAL;                            
25767:  ime5-A  4.6  5.3   88  1415    7   MOLECULE: NUCLEOCYTOPLASMIC TRANSPORTER;                             
25768:  bk8i-A  4.6  4.9  158  1400    8   MOLECULE: PROTEIN FURRY HOMOLOG-LIKE;                                
25769:  poc6-A  4.6 18.2   81   307    6   MOLECULE: PROTEIN ORANGE, CHLOROPLASTIC;                             
25770:  g6vk-A  4.6  2.8   89   284    9   MOLECULE: PROTEIN CONTAINING ALS2CR12 (ALS2CR12) SIGNATURE;          
25771:  oj9c-A  4.6  5.4  127   288    9   MOLECULE: TRANSMEMBRANE PROTEIN 163;                                 
25772:  g7hl-A  4.6  5.7  114   659   12   MOLECULE: ATP-BINDING CASSETTE, SUB-FAMILY D (ALD), MEMBER           
25773:  ix7y-A  4.6 32.7  161  1501    6   MOLECULE: ATP-BINDING CASSETTE SUB-FAMILY C MEMBER 10;               
25774:  xdg1-A  4.6  7.8  140   618    9   MOLECULE: UNCHARACTERIZED PROTEIN;                                   
25775:  q5vm-A  4.6 10.6  134   441    8   MOLECULE: UNCHARACTERIZED PROTEIN;                                   
25776:  h3cq-A  4.6  6.4   97   688    4   MOLECULE: SOLUTE CARRIER FAMILY 39 MEMBER 12;                        
25777:  oy8f-A  4.6 11.8  142   874   10   MOLECULE: PROTEIN SDA1;                                              
25778:  o9zo-A  4.6  6.0   90   662    8   MOLECULE: A-KINASE ANCHOR PROTEIN 10, MITOCHONDRIAL;                 
25779:  sbv3-A  4.6 13.7  162   488    7   MOLECULE: PROSTAGLANDIN E2 RECEPTOR EP4 SUBTYPE;                     
25780:  pmh9-A  4.6  4.0  119   727   11   MOLECULE: PUTATIVE LRR RECEPTOR-LIKE SERINE/THREONINE-PROTE          
25781:  s3rs-A  4.6  8.9  131  1674    8   MOLECULE: TSC COMPLEX SUBUNIT 2;                                     
25782:  l3kw-A  4.6  4.3  156   310    9   MOLECULE: OLFACTORY RECEPTOR;                                        
25783:  q0bs-A  4.6  3.4  125   712    7   MOLECULE: UNCHARACTERIZED PROTEIN;                                   
25784:  bom1-A  4.6  9.1  125   599    8   MOLECULE: UNCHARACTERIZED PROTEIN;                                   
25785:  pa9c-A  4.6 12.2  105  1018    8   MOLECULE: SERINE/THREONINE-PROTEIN KINASE 31;                        
25786:  ke2e-A  4.6  3.3  118   452    5   MOLECULE: UNCHARACTERIZED PROTEIN;                                   
25787:  hmi7-A  4.6  4.3  146   419   12   MOLECULE: EXPRESSED PROTEIN;                                         
25788:  r3fl-A  4.6  3.6   96   232    6   MOLECULE: EMP24/GP25L/P24 FAMILY PROTEIN, EXPRESSED;                 
25789:  o7nd-A  4.6 13.6  129   506    7   MOLECULE: OS07G0598500 PROTEIN;                                      
25790:  p3uz-A  4.6 15.7  111   376    7   MOLECULE: PEROXISOMAL MEMBRANE PROTEIN PEX27;                        
25791:  qej5-A  4.6  9.9  138  1495    6   MOLECULE: PROBABLE SERINE/THREONINE-PROTEIN KINASE DDB_G027          
25792:  kyd5-A  4.6  9.8  105   858    9   MOLECULE: VOMERONASAL 2, RECEPTOR 109;                               
25793:  lh4b-A  4.6  4.1  153   328    8   MOLECULE: OLFACTORY RECEPTOR;                                        
25794:  o2kz-A  4.6  6.7  125   645    6   MOLECULE: OS02G0735800 PROTEIN;                                      
25795:  i9da-A  4.6  4.7  135   819   10   MOLECULE: AP-1 COMPLEX SUBUNIT GAMMA;                                
25796:  son4-A  4.6  4.6  121   528    6   MOLECULE: UNCHARACTERIZED PROTEIN;                                   
25797:  lzy5-A  4.6  7.6  117  2233    6   MOLECULE: ACETYL-COA CARBOXYLASE;                                    
25798:  jz4f-A  4.6 16.3   66   610    8   MOLECULE: PROBABLE GALACTURONOSYLTRANSFERASE 5;                      
25799:  zr0l-A  4.6  4.3  151   312   10   MOLECULE: OLFACTORY RECEPTOR;                                        
25800:  zg8k-A  4.6  4.4  155   313    7   MOLECULE: OLFACTORY RECEPTOR;                                        
25801:  jbu3-A  4.6  4.7  155   673    8   MOLECULE: CHOLECYSTOKININ-LIKE RECEPTOR AT 17D1;                     
25802:  nt3p-A  4.6  4.7  113   182    7   MOLECULE: ION_TRANS DOMAIN-CONTAINING PROTEIN;                       
25803:  fr5t-A  4.6  8.1  116   461    8   MOLECULE: REVERSE TRANSCRIPTASE DOMAIN-CONTAINING PROTEIN;           
25804:  to4p-A  4.6 14.7   94   222    3   MOLECULE: CHARGED MULTIVESICULAR BODY PROTEIN 2A;                    
25805:  jn4j-A  4.6  3.9   96   877    7   MOLECULE: PUTATIVE ACYL-COA DEHYDROGENASE IBR3;                      
25806:  n6dc-A  4.6  4.2   86   354    6   MOLECULE: TPT DOMAIN-CONTAINING PROTEIN;                             
25807:  b1sm-A  4.6  5.8   98   211    4   MOLECULE: UNCHARACTERIZED PROTEIN;                                   
25808:  rn1c-A  4.6  6.6  149   628    7   MOLECULE: ANGIOTENSIN-CONVERTING ENZYME;                             
25809:  j5qb-A  4.6 17.3  123  1198    4   MOLECULE: UNCHARACTERIZED PROTEIN;                                   
25810:  fkd2-A  4.6 22.4   84   348   10   MOLECULE: MYB-LIKE DNA-BINDING DOMAIN, SHAQKYF CLASS FAMILY          
25811:  dzx8-A  4.6  3.7  119   291    9   MOLECULE: XYLOGLUCAN ENDOTRANSGLUCOSYLASE/HYDROLASE;                 
25812:  x9bi-A  4.6 10.8   94   257    4   MOLECULE: RECEPTOR EXPRESSION-ENHANCING PROTEIN 4;                   
25813:  b5yw-A  4.6 12.7   98  1152    6   MOLECULE: UNCHARACTERIZED PROTEIN;                                   
25814:  ur6o-A  4.6  4.4  136  1005    7   MOLECULE: UNCHARACTERIZED PROTEIN;                                   
25815:  cqm5-A  4.6  4.0  164   440    9   MOLECULE: UNCHARACTERIZED PROTEIN;                                   
25816:  fmr9-A  4.6 12.5   81   105    5   MOLECULE: MICOS COMPLEX SUBUNIT MIC10;                               
25817:  cw6i-A  4.6  5.2  145   313    6   MOLECULE: UNCHARACTERIZED PROTEIN;                                   
25818:  ka7s-A  4.6 19.9  127  2103   15   MOLECULE: UNCHARACTERIZED PROTEIN;                                   
25819:  bn4p-A  4.6 23.7  113   285    8   MOLECULE: TUMOR NECROSIS FACTOR LIGAND SUPERFAMILY MEMBER 1          
25820:  yl6o-A  4.6 12.7  141   368    5   MOLECULE: GALANIN RECEPTOR TYPE 3;                                   
25821:  r9mr-A  4.6  9.1  135   403    6   MOLECULE: MITOCHONDRIAL IMPORT RECEPTOR SUBUNIT, PUTATIVE;           
25822:  f6tr-A  4.6  5.9  120   695    7   MOLECULE: V-TYPE ATP SYNTHASE SUBUNIT I;                             
25823:  onj2-A  4.6  3.5  116   704    6   MOLECULE: CALCIUM-ACTIVATED NEUTRAL PROTEINASE 1;                    
25824:  j3mo-A  4.6  4.2  153   309    8   MOLECULE: OLFACTORY RECEPTOR 8U9;                                    
25825:  x6bo-A  4.6  4.3  140   308    4   MOLECULE: OLFACTORY RECEPTOR;                                        
25826:  vj7k-A  4.6  4.4  154   318    9   MOLECULE: OLFACTORY RECEPTOR;                                        
25827:  r6xj-A  4.6 11.1  106  1089    5   MOLECULE: UNCHARACTERIZED PROTEIN;                                   
25828:  z7gp-A  4.6  4.0  121   959   10   MOLECULE: AP-2 COMPLEX SUBUNIT ALPHA;                                
25829:  vt6i-A  4.6 18.2  124   776    5   MOLECULE: UNCHARACTERIZED PROTEIN;                                   
25830:  gq7o-A  4.6  2.7   65   145    8   MOLECULE: COPPER TRANSPORTER 4;                                      
25831:  j3ty-A  4.6  4.5  155   319    8   MOLECULE: OLFACTORY RECEPTOR;                                        
25832:  q3nn-A  4.6  4.3  160   313    8   MOLECULE: OLFACTORY RECEPTOR;                                        
25833:  u1us-A  4.6  3.7  101   833    5   MOLECULE: CELL DIVISION CYCLE 27;                                    
25834:  xwt6-A  4.6 10.0  101   958    6   MOLECULE: VACUOLAR IMPORT AND DEGRADATION PROTEIN 30;                
25835:  zo2c-A  4.6  5.7  113   152    5   MOLECULE: MITOCHONDRIAL FISSION 1 PROTEIN;                           
25836:  ci7z-A  4.6  6.1   87   250    9   MOLECULE: BAX INHIBITOR-1 FAMILY PROTEIN;                            
25837:  s5hq-A  4.6  2.9   81   457    7   MOLECULE: UNCHARACTERIZED PROTEIN;                                   
25838:  r5fr-A  4.6  6.7   92   992    4   MOLECULE: UNCHARACTERIZED PROTEIN;                                   
25839:  rxq3-A  4.6  9.0   88   359    7   MOLECULE: PHOSPHOSERYL-TRNA KINASE;                                  
25840:  tp0u-A  4.6 22.0  135   805    7   MOLECULE: RHO GTPASE-ACTIVATING PROTEIN 42;                          
25841:  iv1t-A  4.6 14.3  101   982    7   MOLECULE: UNCHARACTERIZED PROTEIN;                                   
25842:  ah1r-A  4.6 13.5   95   511    4   MOLECULE: POTASSIUM VOLTAGE-GATED CHANNEL SUBFAMILY C MEMBE          
25843:  zu0y-A  4.6  7.0  109   473    6   MOLECULE: UNCHARACTERIZED PROTEIN;                                   
25844:  wnh3-A  4.6  4.1  154   321    6   MOLECULE: OLFACTORY RECEPTOR;                                        
25845:  sw7c-A  4.6  5.7  148   373    8   MOLECULE: C-C CHEMOKINE RECEPTOR TYPE 2;                             
25846:  ct8c-A  4.6 13.4  156  1124    7   MOLECULE: RAS-ASSOCIATING AND DILUTE DOMAIN-CONTAINING PROT          
25847:  hy1a-A  4.6  4.6  142   402   12   MOLECULE: UNCHARACTERIZED PROTEIN;                                   
25848:  gw2l-A  4.6  6.7   98   367    5   MOLECULE: GTP-BINDING PROTEIN, PUTATIVE;                             
25849:  fs8r-A  4.6  4.9  100  1520    4   MOLECULE: UNCHARACTERIZED PROTEIN;                                   
25850:  qy8h-A  4.6 10.5   97   366    5   MOLECULE: MATH DOMAIN-CONTAINING PROTEIN;                            
25851:  okf8-A  4.6 10.3  136  1117    8   MOLECULE: PHOSPHODIESTERASE;                                         
25852:  ld2y-A  4.6 15.2  128   377    7   MOLECULE: PROBABLE G-PROTEIN COUPLED RECEPTOR 27;                    
25853:  q2fe-A  4.6  7.8  156   352    4   MOLECULE: SERPENTINE RECEPTOR, CLASS H;                              
25854:  ma1f-A  4.6  7.3  163   357    7   MOLECULE: UNCHARACTERIZED PROTEIN;                                   
25855:  duk3-A  4.6  7.6  147   835    3   MOLECULE: UNCHARACTERIZED PROTEIN;                                   
25856:  rad7-A  4.6 14.6  113  1100    6   MOLECULE: ISOLEUCYL-TRNA SYNTHETASE;                                 
25857:  d8uh-A  4.6  4.6  129   301    6   MOLECULE: SYNTAXIN-17;                                               
25858:  nef8-A  4.6  4.2  160   312    7   MOLECULE: OLFACTORY RECEPTOR;                                        
25859:  qtp2-A  4.6  4.1  108   800    8   MOLECULE: TETRATRICOPEPTIDE REPEAT (TPR)-LIKE SUPERFAMILY P          
25860:  alw1-A  4.6 17.0  120  1982    4   MOLECULE: CASP8-ASSOCIATED PROTEIN 2;                                
25861:  u5ri-A  4.6  5.5  174   534    6   MOLECULE: UNCHARACTERIZED PROTEIN;                                   
25862:  yui0-A  4.6  4.3  146   332    8   MOLECULE: TRACE AMINE-ASSOCIATED RECEPTOR 1;                         
25863:  b9cg-A  4.6  7.1  135   894    8   MOLECULE: TRANS-SIALIDASE, PUTATIVE;                                 
25864:  boo1-A  4.6  4.0  135   903    5   MOLECULE: UNCHARACTERIZED PROTEIN;                                   
25865:  e0ei-A  4.6  4.2  117   807   11   MOLECULE: NUCLEOLAR COMPLEX PROTEIN 3 HOMOLOG;                       
25866:  xej1-A  4.6  2.9   78   464    8   MOLECULE: OS04G0520900 PROTEIN;                                      
25867:  o1nn-A  4.6 11.6  125  1551   11   MOLECULE: NAD(P)H OXIDASE (H(2)O(2)-FORMING);                        
25868:  ux8i-A  4.6 11.2   89   180    4   MOLECULE: SERPENTINE RECEPTOR, CLASS J;                              
25869:  fr1c-A  4.6 12.4   74   444    1   MOLECULE: TYPE VII SECRETION SYSTEM PROTEIN ESSB;                    
25870:  o7ux-A  4.6 21.5   94   874    5   MOLECULE: SIR2_2 DOMAIN-CONTAINING PROTEIN;                          
25871:  jd2t-A  4.6 14.2  100  1057    8   MOLECULE: KINESIN MOTOR DOMAIN-CONTAINING PROTEIN;                   
25872:  gex7-A  4.6  5.1   90   206   16   MOLECULE: TRANSMEMBRANE EMP24 PROTEIN TRANSPORT DOMAIN CONT          
25873:  cr4g-A  4.6  6.8   81   393    7   MOLECULE: MITOCHONDRIAL OUTER MEMBRANE PROTEIN OM45;                 
25874:  nmq4-A  4.6 10.5  105   226   14   MOLECULE: TRANSMEMBRANE P24-TRAFFICKING PROTEIN 1B;                  
25875:  e9hw-A  4.6  3.5   82   306    5   MOLECULE: TPT DOMAIN-CONTAINING PROTEIN;                             
25876:  g6wf-A  4.6  5.2  134  2026   10   MOLECULE: VHS DOMAIN-CONTAINING PROTEIN;                             
25877:  lkr8-A  4.6  5.7  109   469    4   MOLECULE: OS11G0198900 PROTEIN;                                      
25878:  sna5-A  4.6  9.6  109   315    6   MOLECULE: GH26007P;                                                  
25879:  opn5-A  4.6  9.3  148   619    5   MOLECULE: CALNEXIN;                                                  
25880:  h5sx-A  4.6 10.0   95   290    6   MOLECULE: TRANSLIN-ASSOCIATED PROTEIN X;                             
25881:  y6yc-A  4.6  4.9  131   444    8   MOLECULE: PHOSPHATIDATE CYTIDYLYLTRANSFERASE 2;                      
25882:  w7ww-A  4.6 12.3   99   540    8   MOLECULE: UNCHARACTERIZED PROTEIN;                                   
25883:  k6qm-A  4.6 22.6  125   173    2   MOLECULE: TUMOR NECROSIS FACTOR LIGAND SUPERFAMILY MEMBER 1          
25884:  o1lh-A  4.6  6.5  133   825    5   MOLECULE: CALCIUM PERMEABLE STRESS-GATED CATION CHANNEL 1;           
25885:  cf1p-A  4.6 10.7  153   319   10   MOLECULE: MAS-RELATED G-PROTEIN COUPLED RECEPTOR MEMBER D;           
25886:  yn7l-A  4.6  4.4  152   305    8   MOLECULE: OLFACTORY RECEPTOR;                                        
25887:  i7br-A  4.6  4.3  118   478    5   MOLECULE: INTERFERON-INDUCED PROTEIN WITH TETRATRICOPEPTIDE          
25888:  uh3h-A  4.6  8.8  146  1497    7   MOLECULE: DUAL OXIDASE 1;                                            
25889:  kkq7-A  4.6  5.9   70   109    9   MOLECULE: CYTOCHROME BO(3) UBIQUINOL OXIDASE SUBUNIT 4;              
25890:  qgk6-A  4.6  7.8   66   219    6   MOLECULE: GRPE PROTEIN HOMOLOG;                                      
25891:  sgx3-A  4.6 14.6  137   289    6   MOLECULE: FI01566P;                                                  
25892:  b3ru-A  4.6 14.2  100   984    8   MOLECULE: NB-ARC DOMAIN CONTAINING PROTEIN, EXPRESSED;               
25893:  kyg0-A  4.6  8.4  127  1400   15   MOLECULE: RYANODINE RECEPTOR 3;                                      
25894:  gq8f-A  4.6  4.2  131   319    3   MOLECULE: UNCHARACTERIZED PROTEIN;                                   
25895:  pst4-A  4.6  4.4  157   312    8   MOLECULE: OLFACTORY RECEPTOR;                                        
25896:  jl7c-A  4.6  4.3  156   312    8   MOLECULE: OLFACTORY RECEPTOR 866;                                    
25897:  amo7-A  4.6  5.8  136   546   10   MOLECULE: AT4G02100;                                                 
25898:  llc5-A  4.6  4.2  120  1817   14   MOLECULE: UNCHARACTERIZED PROTEIN;                                   
25899:  qv6t-A  4.6  5.0  135   953    9   MOLECULE: HOMEOBOX PROTEIN LUMINIDEPENDENS;                          
25900:  g4vh-A  4.6  4.6  148   343    1   MOLECULE: PUTATIVE TRACE AMINE-ASSOCIATED RECEPTOR 3;                
25901:  as8r-A  4.6  6.2  120   391    5   MOLECULE: PHOSPHATIDATE CYTIDYLYLTRANSFERASE 4, CHLOROPLAST          
25902:  h5xs-A  4.6  8.4  106   213    6   MOLECULE: TRANSMEMBRANE EMP24 DOMAIN-CONTAINING PROTEIN P24          
25903:  gw7m-A  4.6  8.3  105   368    5   MOLECULE: GTP-BINDING PROTEIN 128UP;                                 
25904:  v5co-A  4.6 12.7   91   668    8   MOLECULE: OS03G0304500 PROTEIN;                                      
25905:  i1xp-A  4.6  5.7  104   195    6   MOLECULE: DUF19 DOMAIN-CONTAINING PROTEIN;                           
25906:  m2py-A  4.6  8.4  137  1180    8   MOLECULE: UNCHARACTERIZED PROTEIN;                                   
25907:  m6xd-A  4.6  4.0  102   640   10   MOLECULE: STB5P;                                                     
25908:  mzd3-A  4.6 17.5   61   183    8   MOLECULE: CATSPER CHANNEL AUXILIARY SUBUNIT ZETA;                    
25909:  bop3-A  4.6 14.8  117   917    8   MOLECULE: PHOSPHATIDYLINOSITOL-3,4-BISPHOSPHATE 4-PHOSPHATA          
25910:  mxb9-A  4.6 10.6  109   229    6   MOLECULE: UNCHARACTERIZED PROTEIN;                                   
25911:  q5lp-A  4.6 10.1  125   697    5   MOLECULE: FORKHEAD BOX P2;                                           
25912:  x3je-A  4.6  7.6   97   279    5   MOLECULE: UNCHARACTERIZED PROTEIN;                                   
25913:  im9x-A  4.6  9.3  144  1267    8   MOLECULE: PLECKSTRIN HOMOLOGY DOMAIN-CONTAINING, FAMILY A M          
25914:  zn3q-A  4.6 13.8  129   506   14   MOLECULE: SCARECROW-LIKE PROTEIN 3;                                  
25915:  eg1u-A  4.6 18.7  123   565   11   MOLECULE: MANNOSYLTRANSFERASE;                                       
25916:  st1n-A  4.6  6.1  116   448    5   MOLECULE: V-TYPE PROTON ATPASE SUBUNIT H;                            
25917:  jf0w-A  4.6 14.5  110  1055    8   MOLECULE: UNCHARACTERIZED PROTEIN;                                   
25918:  ww5j-A  4.6 19.0  101   257    6   MOLECULE: MUCIN-ASSOCIATED SURFACE PROTEIN (MASP), PUTATIVE          
25919:  wje8-A  4.6  4.8  156  2596    8   MOLECULE: CADHERIN EGF LAG SEVEN-PASS G-TYPE RECEPTOR FMI-1          
25920:  rs9h-A  4.6 14.5  121   524    7   MOLECULE: SAS10 DOMAIN-CONTAINING PROTEIN;                           
25921:  wa4w-A  4.6  4.3  111  1400    6   MOLECULE: NIPPED-B-LIKE PROTEIN;                                     
25922:  c2fj-A  4.6  6.2   75   451    9   MOLECULE: UNCHARACTERIZED PROTEIN;                                   
25923:  go2g-A  4.6 20.9   90   252    8   MOLECULE: RIBOSOMAL PROTEIN L34E SUPERFAMILY PROTEIN;                
25924:  pxp4-A  4.6  9.4  105   302    7   MOLECULE: UNCHARACTERIZED PROTEIN;                                   
25925:  o2da-A  4.6  4.3   97  1400    7   MOLECULE: CYTOPLASMIC DYNEIN 2 HEAVY CHAIN 1;                        
25926:  t0ry-A  4.6 24.0  137  2015   11   MOLECULE: RAL GTPASE-ACTIVATING PROTEIN CATALYTIC SUBUNIT A          
25927:  x0ac-A  4.6  6.6  101   275    9   MOLECULE: SIMILAR TO CG4768-PA;                                      
25928:  o3pf-A  4.6  8.2   98   683    9   MOLECULE: RETROVIRUS-RELATED POL POLYPROTEIN LINE-1;                 
25929:  q1rt-A  4.6  9.7  147   327    5   MOLECULE: OLFACTORY RECEPTOR 51T1;                                   
25930:  qnt8-A  4.6  4.1   77  1174    5   MOLECULE: UNCHARACTERIZED PROTEIN;                                   
25931:  d7pl-A  4.6 16.0  114   952   11   MOLECULE: GPI INOSITOL-DEACYLASE;                                    
25932:  i8fl-A  4.6  4.0  119   170    5   MOLECULE: PHOTOSYSTEM I ASSEMBLY PROTEIN YCF3;                       
25933:  v2id-A  4.6  4.8   86   124    0   MOLECULE: UNCHARACTERIZED PROTEIN;                                   
25934:  p0ad-A  4.6  7.9  119   348    7   MOLECULE: LIPID-BINDING PROTEIN;                                     
25935:  h0oq-A  4.6  4.4  156   314    8   MOLECULE: OLFACTORY RECEPTOR;                                        
25936:  y4jh-A  4.6  8.9  131  1416    8   MOLECULE: TINY MACROCYSTS PROTEIN B;                                 
25937:  um3g-A  4.6  4.6  141   475    9   MOLECULE: ATAXIN-10;                                                 
25938:  xbp2-A  4.6 12.3  115  1040    7   MOLECULE: CYCLIC NUCLEOTIDE-GATED ION CHANNEL SUBUNIT B, IS          
25939:  a4ke-A  4.6  4.0  130   387   10   MOLECULE: PEPTIDE ABC TRANSPORTER, PERMEASE PROTEIN, PUTATI          
25940:  no0s-A  4.6  5.4  125   934    9   MOLECULE: TETRATRICOPEPTIDE REPEAT (TPR)-LIKE SUPERFAMILY P          
25941:  df6c-A  4.6  5.0   94   301   11   MOLECULE: PEROXISOMAL BIOGENESIS FACTOR 26;                          
25942:  h7zv-A  4.6  3.9  124  1018    6   MOLECULE: DNA REPAIR/TRANSCRIPTION PROTEIN MMS19;                    
25943:  cx7a-A  4.6 19.8   99   399    3   MOLECULE: UNCHARACTERIZED PROTEIN;                                   
25944:  x9dd-A  4.6  5.3  156   384    7   MOLECULE: 5-HYDROXYTRYPTAMINE RECEPTOR 4;                            
25945:  ujf9-A  4.6  3.6  116   244    8   MOLECULE: PROTEIN IN2-1 HOMOLOG B;                                   
25946:  u8zc-A  4.6 21.6  112   877    4   MOLECULE: UNCHARACTERIZED PROTEIN, ISOFORM G;                        
25947:  ahc6-A  4.6 15.7   79   523    1   MOLECULE: MONOCARBOXYLATE TRANSPORTER 7;                             
25948:  mmu8-A  4.6  4.7  119   322    7   MOLECULE: NAGLU_C DOMAIN-CONTAINING PROTEIN;                         
25949:  og1z-A  4.6  3.2   85   472    5   MOLECULE: PENTATRICOPEPTIDE REPEAT-CONTAINING PROTEIN AT3G1          
25950:  o0vr-A  4.6  6.8  130   764    3   MOLECULE: RNA-PROCESSING PROTEIN;                                    
25951:  xmr4-A  4.6  4.3  152   311    9   MOLECULE: OLFACTORY RECEPTOR 5P3;                                    
25952:  und2-A  4.6 10.0   90   937    3   MOLECULE: MORC FAMILY CW-TYPE ZINC FINGER PROTEIN 4;                 
25953:  ib5f-A  4.6 16.5  109  1200    7   MOLECULE: UNCHARACTERIZED PROTEIN;                                   
25954:  nss6-A  4.6  9.1  144   875    8   MOLECULE: AMINOPEPTIDASE M1-B;                                       
25955:  mt6z-A  4.6  9.8   89   280    9   MOLECULE: UNCHARACTERIZED PROTEIN;                                   
25956:  gjx2-A  4.6 12.1  127   499    6   MOLECULE: PENTATRICOPEPTIDE REPEAT-CONTAINING PROTEIN MITOC          
25957:  j5bm-A  4.6  5.1   90   522    6   MOLECULE: PUTATIVE ALDEHYDE DEHYDROGENASE-LIKE PROTEIN C21C          
25958:  f8tx-A  4.6  4.8   88   266    5   MOLECULE: AT3G15110;                                                 
25959:  ga5r-A  4.6 11.6  110   455    5   MOLECULE: UNCHARACTERIZED PROTEIN;                                   
25960:  mn8o-A  4.6  3.7  126  1004    8   MOLECULE: SI:CH211-176G6.2;                                          
25961:  s9mc-A  4.6 17.0  108   595    9   MOLECULE: PROBABLE XYLOGLUCAN GLYCOSYLTRANSFERASE 9;                 
25962:  se4u-A  4.6  5.6  125  1254    3   MOLECULE: ZINC FINGER PROTEIN BRUTUS;                                
25963:  ah0c-A  4.6 16.6  104   669    6   MOLECULE: SIEVE ELEMENT OCCLUSION G;                                 
25964:  wzd1-A  4.6  5.7  148  1311    5   MOLECULE: LYSINE (K)-SPECIFIC DEMETHYLASE 6A,-LIKE;                  
25965:  xqh0-A  4.6 19.6  126  1092   11   MOLECULE: PROTEIN WWC3;                                              
25966:  ko7a-A  4.6  4.6  112   659    7   MOLECULE: ANKYRIN REPEAT FAMILY PROTEIN;                             
25967:  je1d-A  4.6  4.3  119   283    8   MOLECULE: GERANYL-DIPHOSPHATE SYNTHASE;                              
25968:  my6o-A  4.6  5.7  119  1809    9   MOLECULE: TUBERIN;                                                   
25969:  vg9d-A  4.6  4.1  149   313    7   MOLECULE: OLFACTORY RECEPTOR;                                        
25970:  jef3-A  4.6  9.4  155  1384    6   MOLECULE: HYPOTHETICAL_PROTEIN_-_CONSERVED;                          
25971:  y3hx-A  4.6 19.1  119   776    4   MOLECULE: ADP-RIBOSYLATION FACTOR GTPASE-ACTIVATING PROTEIN          
25972:  ar5t-A  4.6  6.4  103  1238    6   MOLECULE: CULLIN-ASSOCIATED NEDD8-DISSOCIATED PROTEIN 1;             
25973:  e6ny-A  4.6  4.1  121   235   10   MOLECULE: UNCHARACTERIZED PROTEIN;                                   
25974:  jz0z-A  4.6  3.9   85  1326    8   MOLECULE: J DOMAIN-CONTAINING PROTEIN;                               
25975:  sd4y-A  4.6  5.0  123  1129    6   MOLECULE: HERMANSKY-PUDLAK SYNDROME 5 PROTEIN;                       
25976:  l8ay-A  4.6 11.5  106  1794    6   MOLECULE: ACTIN CYTOSKELETON-REGULATORY COMPLEX PROTEIN PAN          
25977:  xev5-A  4.6 14.5   83   123    7   MOLECULE: OS02G0829700 PROTEIN;                                      
25978:  vno9-A  4.6 13.3  133   637    6   MOLECULE: PUM-HD DOMAIN-CONTAINING PROTEIN;                          
25979:  hdk8-A  4.6  7.7   94   556   11   MOLECULE: CATION DIFFUSION FACILITATOR FAMILY PROTEIN, PUTA          
25980:  k4zu-A  4.6  6.5  155   321    7   MOLECULE: OLFACTORY RECEPTOR;                                        
25981:  ixj4-A  4.6 17.2  122   908    7   MOLECULE: PRE-MRNA-SPLICING FACTOR CWC22 HOMOLOG;                    
25982:  opm6-A  4.6  8.4  129   360    9   MOLECULE: C-X-C CHEMOKINE RECEPTOR TYPE 2;                           
25983:  z8qq-A  4.6  4.2  126   278    5   MOLECULE: HYPOTHETICAL_PROTEIN_-_CONSERVED;                          
25984:  it2o-A  4.6  5.1   87   875    5   MOLECULE: UNCHARACTERIZED PROTEIN;                                   
25985:  j1oz-A  4.6  5.4  120   776    6   MOLECULE: UNCHARACTERIZED PROTEIN;                                   
25986:  nmg4-A  4.6 14.8   97   966    6   MOLECULE: SI:DKEY-30C15.10;                                          
25987:  oi0q-A  4.6  4.4  124  1006    6   MOLECULE: PENTATRICOPEPTIDE REPEAT-CONTAINING PROTEIN AT1G3          
25988:  o2fs-A  4.6  5.9   92   764    7   MOLECULE: KINESIN-LIKE PROTEIN;                                      
25989:  yy6o-A  4.6 17.9   81   459    6   MOLECULE: ZINC FINGER PROTEIN ZPR1;                                  
25990:  qi6d-A  4.6 11.0  116   616    5   MOLECULE: AUXIN EFFLUX CARRIER COMPONENT 4;                          
25991:  kz2i-A  4.6  4.3  154   314    8   MOLECULE: OLFACTORY RECEPTOR;                                        
25992:  on7u-A  4.6 12.7   85   931    9   MOLECULE: UNCHARACTERIZED PROTEIN;                                   
25993:  n8rn-A  4.6  5.4  139  1818    9   MOLECULE: U3 SMALL NUCLEOLAR RNA-ASSOCIATED PROTEIN 10;              
25994:  zt4b-A  4.6  3.1   74   568    9   MOLECULE: UBIQUITIN-ASSOCIATED (UBA)/TS-N DOMAIN-CONTAINING          
25995:  xsb4-A  4.6  8.5  117   491    8   MOLECULE: CHAPERONE_PROTEIN_DNAJ_-_PUTATIVE;                         
25996:  ndg8-A  4.6  7.0  130   868    8   MOLECULE: PROBABLE MIXED-LINKED GLUCAN SYNTHASE 3;                   
25997:  hs3x-A  4.6  7.7   85   291    8   MOLECULE: PROTEIN_OF_UNCHARACTERIZED_FUNCTION_(DUF1279)_-_P          
25998:  jmq4-A  4.6 43.5  182  2150    7   MOLECULE: CALPAIN CATALYTIC DOMAIN-CONTAINING PROTEIN;               
25999:  zq4z-A  4.6  7.0   87   291    9   MOLECULE: HEAT SHOCK 70 KDA PROTEIN 14;                              
26000:  d1zs-A  4.6 11.1  103   421    5   MOLECULE: CRAL-TRIO DOMAIN-CONTAINING PROTEIN;                       
26001:  hug9-A  4.6  4.2  154   319    8   MOLECULE: OLFACTORY RECEPTOR;                                        
26002:  svd5-A  4.6  6.9  151   331    9   MOLECULE: OLFACTORY RECEPTOR;                                        
26003:  bv6p-A  4.6 11.7  129   942    8   MOLECULE: PROTEIN O-MANNOSYL-TRANSFERASE TMTC1;                      
26004:  kxn0-A  4.6  3.3  106   602    9   MOLECULE: TOC64;                                                     
26005:  zls7-A  4.6 22.1  121   413    5   MOLECULE: 5-HYDROXYTRYPTAMINE (SEROTONIN) RECEPTOR 1A B;             
26006:  n8bs-A  4.6  4.7   97   222    7   MOLECULE: DUF19 DOMAIN-CONTAINING PROTEIN;                           
26007:  um2o-A  4.6  9.0   99   606    5   MOLECULE: PENTATRICOPEPTIDE REPEAT-CONTAINING PROTEIN CHLOR          
26008:  lii2-A  4.6  5.4  120   854   11   MOLECULE: PHOSPHODIESTERASE;                                         
26009:  tya2-A  4.6  4.1  115   222    9   MOLECULE: CYTOCHROME B561 FAMILY, MEMBER D2;                         
26010:  f6ox-A  4.6 13.7  102   457    8   MOLECULE: ANKYRIN REPEAT FAMILY PROTEIN;                             
26011:  m9qq-A  4.6  6.9  133   777    8   MOLECULE: PHOSPHODIESTERASE;                                         
26012:  i6ea-A  4.6  3.4   84   257    5   MOLECULE: ALPHA N-CATENIN;                                           
26013:  wzl1-A  4.6  5.3  113   509    3   MOLECULE: PHOSPHODIESTERASE;                                         
26014:  tan6-A  4.6 17.2  107   692    8   MOLECULE: FAMILY WITH SEQUENCE SIMILARITY 13, MEMBER A;              
26015:  na2z-A  4.6 14.8  130  2166    9   MOLECULE: PHOSPHOINOSITIDE-BINDING PROTEIN, PUTATIVE;                
26016:  tbo5-A  4.6  4.1  156  1135    8   MOLECULE: EXPORTIN-5;                                                
26017:  mwt6-A  4.6  7.5   62   831    5   MOLECULE: MUTS PROTEIN HOMOLOG 5;                                    
26018:  tnt6-A  4.6  4.9  173   643    9   MOLECULE: EXOCYST SUBUNIT EXO70 FAMILY PROTEIN;                      
26019:  zs2t-A  4.6 10.8  103   221    7   MOLECULE: VACUOLAR PROTEIN SORTING-ASSOCIATED PROTEIN 28 HO          
26020:  q3or-A  4.6  7.4  165   321    5   MOLECULE: OLFACTORY RECEPTOR 52N4;                                   
26021:  e2dw-A  4.6  5.7   88   195    9   MOLECULE: OS11G0241000 PROTEIN;                                      
26022:  skk7-A  4.6  7.2  115   468    7   MOLECULE: PUTATIVE MAGNESIUM TRANSPORTER MRS2-G;                     
26023:  eie8-A  4.6  4.4  155   313    6   MOLECULE: OLFACTORY RECEPTOR 1G1;                                    
26024:  u6az-A  4.6  6.1  126   722    8   MOLECULE: GTP DIPHOSPHOKINASE;                                       
26025:  wpp7-A  4.6  5.7  104   148    8   MOLECULE: OS10G0118800 PROTEIN;                                      
26026:  xn7m-A  4.6  6.6   98   404    4   MOLECULE: DEVELOPMENTALLY-REGULATED GTP-BINDING PROTEIN 2;           
26027:  w0xz-A  4.6 21.2  126   676    6   MOLECULE: POLYCYSTIC KIDNEY DISEASE 2-LIKE 1 (PREDICTED);            
26028:  s5fo-A  4.6  3.1   73   324   10   MOLECULE: OS05G0393400 PROTEIN;                                      
26029:  gtc3-A  4.6 12.0  104   440    9   MOLECULE: RING-TYPE DOMAIN-CONTAINING PROTEIN;                       
26030:  hn6u-A  4.6  3.0   83   938   10   MOLECULE: PROTEIN O-MANNOSYL-TRANSFERASE TMTC2;                      
26031:  dl6z-A  4.6  6.9  131   519    4   MOLECULE: TRANSLATION INITIATION FACTOR EIF-2B BETA SUBUNIT          
26032:  wl5d-A  4.6  4.3  104   397    3   MOLECULE: PCI DOMAIN-CONTAINING PROTEIN;                             
26033:  j3jo-A  4.6 13.1  113   376   14   MOLECULE: RECEPTOR-LIKE PROTEIN KINASE-LIKE;                         
26034:  qs1d-A  4.6 10.7   95   550    8   MOLECULE: PUTATIVE SERINE/THREONINE-PROTEIN KINASE;                  
26035:  suk6-A  4.6  6.7  105   194    4   MOLECULE: UNCHARACTERIZED PROTEIN;                                   
26036:  x0ny-A  4.6 18.7  104   609    9   MOLECULE: PHD_OBERON DOMAIN-CONTAINING PROTEIN;                      
26037:  p1fc-A  4.6 11.2  116   766    8   MOLECULE: CYCLIC NUCLEOTIDE-BINDING DOMAIN-CONTAINING PROTE          
26038:  on0n-A  4.6 10.1   93   433    5   MOLECULE: UNCHARACTERIZED PROTEIN;                                   
26039:  zw6s-A  4.6  8.6  152   571    6   MOLECULE: PATELLIN-1;                                                
26040:  w1qj-A  4.6  5.2  128   704    9   MOLECULE: CALCIUM-ACTIVATED NEUTRAL PROTEINASE 1;                    
26041:  gv7x-A  4.6  4.5  139   447    9   MOLECULE: G_PROTEIN_RECEP_F1_2 DOMAIN-CONTAINING PROTEIN;            
26042:  poo6-A  4.6 15.0  115   859    9   MOLECULE: ROD CGMP-SPECIFIC 3',5'-CYCLIC PHOSPHODIESTERASE           
26043:  j8fu-A  4.6  4.5  145   315    6   MOLECULE: OLFACTORY RECEPTOR;                                        
26044:  i5pp-A  4.6  6.5  110   330    7   MOLECULE: OS02G0550400 PROTEIN;                                      
26045:  mv8v-A  4.6 13.6  108  1145    5   MOLECULE: UNCHARACTERIZED PROTEIN;                                   
26046:  df2s-A  4.6  3.5   52  1001    4   MOLECULE: RECEPTOR-TYPE TYROSINE-PROTEIN PHOSPHATASE N2;             
26047:  uj6i-A  4.6  6.1   90   384    8   MOLECULE: THYLAKOID MEMBRANE PROTEIN TERC, CHLOROPLASTIC;            
26048:  ek3y-A  4.6  7.3  100  1146    5   MOLECULE: PERMEASE-LIKE PROTEIN, PUTATIVE;                           
26049:  jmu1-A  4.6  5.2  129   640   11   MOLECULE: CALPAIN-5;                                                 
26050:  m7yo-A  4.6 15.1   88   518    2   MOLECULE: SERINE--TRNA LIGASE, MITOCHONDRIAL;                        
26051:  t1st-A  4.6 10.6  146   664    8   MOLECULE: PRE-MRNA-PROCESSING FACTOR 39;                             
26052:  v8ep-A  4.6  4.6  116   739    5   MOLECULE: AP COMPLEX SUBUNIT BETA;                                   
26053:  w1vf-A  4.6  6.5   88  1058    6   MOLECULE: BROMODOMAIN-CONTAINING PROTEIN 1;                          
26054:  g9qi-A  4.6  4.4   98   944   11   MOLECULE: PROTEIN UNC-45 HOMOLOG A;                                  
26055:  zwo5-A  4.6  5.3  147   916    8   MOLECULE: PROTEIN O-GLCNACASE;                                       
26056:  hyj4-A  4.6 10.2  118   332    9   MOLECULE: SERPENTINE RECEPTOR CLASS GAMMA;                           
26057:  ni6o-A  4.6 10.8  147  1725    8   MOLECULE: RAP PROTEIN, PUTATIVE;                                     
26058:  q7lv-A  4.6  8.8  132   382    5   MOLECULE: EXPRESSED PROTEIN;                                         
26059:  r3kc-A  4.6  3.6   95   455    6   MOLECULE: EXPRESSED PROTEIN;                                         
26060:  cn1n-A  4.6 16.1  120   312    8   MOLECULE: OLFACTORY RECEPTOR 867;                                    
26061:  nf6u-A  4.6 11.7   82   503    4   MOLECULE: T-COMPLEX PROTEIN 11 HOMOLOG;                              
26062:  jjx0-A  4.6 13.6  103   223    9   MOLECULE: VACUOLAR PROTEIN SORTING-ASSOCIATED PROTEIN 28 HO          
26063:  jl0u-A  4.6 22.6  124   292    8   MOLECULE: CLAUDIN-23;                                                
26064:  q4oh-A  4.6 13.3  134   656    6   MOLECULE: EUKARYOTIC TRANSLATION INITIATION FACTOR 3 SUBUNI          
26065:  pf8x-A  4.6  4.9   98   131   11   MOLECULE: UNCHARACTERIZED PROTEIN;                                   
26066:  trn6-A  4.6  4.8  138   853    9   MOLECULE: BINDING;                                                   
26067:  gei2-A  4.6  4.4  114   815    8   MOLECULE: UNCHARACTERIZED PROTEIN;                                   
26068:  gjq9-A  4.6  9.8  130   896    7   MOLECULE: PHOSPHATIDYLINOSITOL N-ACETYGLUCOSAMINLYTRANSFERA          
26069:  bf4v-A  4.6  4.5  160   317   10   MOLECULE: OLFACTORY RECEPTOR;                                        
26070:  mf1n-A  4.6  5.8   94   896    6   MOLECULE: DYW_DEAMINASE DOMAIN-CONTAINING PROTEIN;                   
26071:  lg9x-A  4.6  4.5  155   312    8   MOLECULE: OLFACTORY RECEPTOR;                                        
26072:  s2rc-A  4.6 15.2  124   446    5   MOLECULE: D(3) DOPAMINE RECEPTOR;                                    
26073:  ap6n-A  4.6 17.5  126   480    7   MOLECULE: ANKYRIN REPEAT FAMILY PROTEIN;                             
26074:  mj1m-A  4.6 11.2  149   329    9   MOLECULE: OLFACTORY RECEPTOR;                                        
26075:  v6ih-A  4.6  4.3  153  2035   14   MOLECULE: RAL GTPASE-ACTIVATING PROTEIN SUBUNIT ALPHA-1;             
26076:  y6yn-A  4.6  7.3   80   604    5   MOLECULE: WLM DOMAIN-CONTAINING PROTEIN;                             
26077:  gn5l-A  4.6  6.6  101   687   10   MOLECULE: PUTATIVE PENTATRICOPEPTIDE REPEAT-CONTAINING PROT          
26078:  v7uw-A  4.6 11.6  133  1806    3   MOLECULE: FOCADHESIN;                                                
26079:  b0ca-A  4.6  9.3  129  1900    5   MOLECULE: PROTEIN KINASE-LIKE PROTEIN;                               
26080:  j8zo-A  4.6 11.2   80   918    9   MOLECULE: EUKARYOTIC TRANSLATION INITIATION FACTOR 3 SUBUNI          
26081:  vw3j-A  4.6  5.5  135  1055    5   MOLECULE: PHOSPHOENOLPYRUVATE CARBOXYLASE;                           
26082:  iw4f-A  4.6  5.4   79   426    6   MOLECULE: UNCHARACTERIZED PROTEIN YJIN;                              
26083:  qi5a-A  4.6  6.6  140  1821    6   MOLECULE: UNCHARACTERIZED PROTEIN;                                   
26084:  ocy4-A  4.6  5.1   93  1400   12   MOLECULE: DYNEIN HEAVY CHAIN 6, AXONEMAL;                            
26085:  v4vc-A  4.6  3.7   98   244    9   MOLECULE: WAPL (WINGS APART-LIKE PROTEIN REGULATION OF               
26086:  g0fx-A  4.6 12.6  129   397   10   MOLECULE: HEME O SYNTHASE;                                           
26087:  n5jt-A  4.6  4.5  153   319    7   MOLECULE: OLFACTORY RECEPTOR;                                        
26088:  jrg5-A  4.6  6.1  118   897    8   MOLECULE: RESPIRATORY BURST OXIDASE HOMOLOG PROTEIN B;               
26089:  ig6e-A  4.6 19.7  123   798    7   MOLECULE: EXOCYST COMPLEX COMPONENT;                                 
26090:  cm6k-A  4.6  3.9  103   216    7   MOLECULE: ENDOPLASMIC RETICULUM VESICLE PROTEIN 25;                  
26091:  iq6l-A  4.6 16.5  124   692   10   MOLECULE: FOLLICLE-STIMULATING HORMONE RECEPTOR;                     
26092:  m1vj-A  4.6 12.5   90   705    4   MOLECULE: TRANSPORTER_-_PUTATIVE;                                    
26093:  ggp3-A  4.6  4.1  124   237   10   MOLECULE: GLUTATHIONE TRANSFERASE;                                   
26094:  jfs0-A  4.6  4.1   85   175    5   MOLECULE: ATO9P;                                                     
26095:  f6ia-A  4.6  4.2  154   314    7   MOLECULE: OLFACTORY RECEPTOR;                                        
26096:  eee9-A  4.6  4.0  137   375    9   MOLECULE: ADIPONECTIN RECEPTOR PROTEIN 1;                            
26097:  k1zi-A  4.6  3.0   96   601    6   MOLECULE: SERINE/THREONINE-PROTEIN PHOSPHATASE 2A 65 KDA RE          
26098:  uff1-A  4.6  6.6  206   874    8   MOLECULE: RE61245P;                                                  
26099:  bfa9-A  4.6  9.6  104   465    5   MOLECULE: UNCHARACTERIZED PROTEIN;                                   
26100:  gu9l-A  4.6  3.9   91   733   13   MOLECULE: UNCHARACTERIZED PROTEIN;                                   
26101:  l3th-A  4.6 19.1  122   347   11   MOLECULE: PALMITOYLTRANSFERASE ZDHHC19;                              
26102:  bi6o-A  4.6 11.0  125   260    8   MOLECULE: VOLTAGE-DEPENDENT CALCIUM CHANNEL GAMMA-6 SUBUNIT          
26103:  ntr1-A  4.6  4.6  109  1369    6   MOLECULE: HYPOTHETICAL_PROTEIN_-_CONSERVED;                          
26104:  vv3w-A  4.6  3.9  117   246   12   MOLECULE: PEROXISOMAL MEMBRANE PROTEIN 11A;                          
26105:  rd4u-A  4.6  6.7  119   887    8   MOLECULE: UNCHARACTERIZED PROTEIN;                                   
26106:  pm3w-A  4.6  4.3  141   725    5   MOLECULE: CALPAIN-3;                                                 
26107:  byp3-A  4.6  7.0  147   509    8   MOLECULE: LYSOPHOSPHOLIPID ACYLTRANSFERASE;                          
26108:  jq8t-A  4.6  9.8   98  1400    4   MOLECULE: PROTEIN FURRY HOMOLOG;                                     
26109:  vk3o-A  4.6 24.5  134   887   10   MOLECULE: 3-HYDROXY-3-METHYLGLUTARYL-COENZYME A REDUCTASE;           
26110:  di6b-A  4.6 12.9   88   322    7   MOLECULE: TPT DOMAIN-CONTAINING PROTEIN;                             
26111:  mk1a-A  4.6  7.7   95   143    6   MOLECULE: OS11G0423800 PROTEIN;                                      
26112:  d4pp-A  4.6  6.2  133   889   11   MOLECULE: TRANS-SIALIDASE, PUTATIVE;                                 
26113:  ohm4-A  4.6  8.7  103  1591    2   MOLECULE: PROTEIN KINASE, PUTATIVE;                                  
26114:  am7g-A  4.6  3.7  106   838   10   MOLECULE: PENTATRICOPEPTIDE REPEAT-CONTAINING PROTEIN AT4G1          
26115:  nvs7-A  4.6 12.7  108   977    6   MOLECULE: SERINE/THREONINE-PROTEIN KINASE N2;                        
26116:  vvx8-A  4.6 11.8  129   589    9   MOLECULE: GUANYLATE-BINDING PROTEIN 1;                               
26117:  s3mr-A  4.6  4.7  134   715    5   MOLECULE: SEC14-LIKE PROTEIN 1;                                      
26118:  ay3n-A  4.6  7.3  122   264    7   MOLECULE: CALCIUM CHANNEL, VOLTAGE-DEPENDENT, GAMMA SUBUNIT          
26119:  zli1-A  4.6  9.4  141   752    6   MOLECULE: PRE-MRNA-PROCESSING FACTOR 39;                             
26120:  ko9m-A  4.6  4.5  141   900    9   MOLECULE: STEROL REGULATORY ELEMENT-BINDING PROTEIN 1;               
26121:  js9q-A  4.6  5.4  125  1217    6   MOLECULE: MRNA-BINDING PROTEIN;                                      
26122:  rc3d-A  4.6 11.5  123   551    7   MOLECULE: WD REPEAT-CONTAINING PROTEIN 91-LIKE PROTEIN;              
26123:  kh0m-A  4.6  4.3  142   986    7   MOLECULE: EXPORTIN-T;                                                
26124:  rvy2-A  4.6  5.5  146   926    8   MOLECULE: AMINOPEPTIDASE;                                            
26125:  yqi4-A  4.6 16.7  127  1199    8   MOLECULE: REGULATOR OF NONSENSE TRANSCRIPTS UPF2;                    
26126:  i4si-A  4.6 11.5  111   714    7   MOLECULE: CYCLIC NUCLEOTIDE-BINDING DOMAIN-CONTAINING PROTE          
26127:  chi0-A  4.6 10.7  141  1288    8   MOLECULE: DISEASE RESISTANCE PROTEIN RRS1;                           
26128:  pzu4-A  4.6 10.0  101   309    8   MOLECULE: DIMER_TNP_HAT DOMAIN-CONTAINING PROTEIN;                   
26129:  vzn6-A  4.6  6.0   90   241    7   MOLECULE: OS03G0795800 PROTEIN;                                      
26130:  yu4t-A  4.6  9.3  123   174    5   MOLECULE: TRANSMEMBRANE PROTEIN;                                     
26131:  r9yd-A  4.6  4.6   93   157    6   MOLECULE: UNCHARACTERIZED PROTEIN;                                   
26132:  vf1i-A  4.6  4.4  154   325   10   MOLECULE: OLFACTORY RECEPTOR 1S1;                                    
26133:  jt7c-A  4.6  5.6   99   583    7   MOLECULE: GLYCEROL-3-PHOSPHATE 1-O-ACYLTRANSFERASE;                  
26134:  fcq2-A  4.6  4.6   90   612    8   MOLECULE: PROTEIN KINASE DOMAIN-CONTAINING PROTEIN;                  
26135:  s2id-A  4.6  4.2  133   593    8   MOLECULE: AT5G65160;                                                 
26136:  d2kl-A  4.6  5.2  173  1211    7   MOLECULE: OS05G0210500 PROTEIN;                                      
26137:  ai2f-A  4.6 12.7   91   307    7   MOLECULE: MATH DOMAIN AND COILED-COIL DOMAIN-CONTAINING PRO          
26138:  p9dw-A  4.6 12.7   78   759    6   MOLECULE: UNCHARACTERIZED PROTEIN;                                   
26139:  jv0f-A  4.6  7.3  100  1224    4   MOLECULE: HYPOTHETICAL_PROTEIN_-_CONSERVED;                          
26140:  t5gu-A  4.6 16.3  157   883    8   MOLECULE: UNCHARACTERIZED PROTEIN;                                   
26141:  hy3z-A  4.6  4.5  153   312    8   MOLECULE: OLFACTORY RECEPTOR;                                        
26142:  jjc8-A  4.6  4.0  140   305    5   MOLECULE: OLFACTORY RECEPTOR;                                        
26143:  vxt3-A  4.6  6.0  132   403    8   MOLECULE: SEC14-LIKE PROTEIN 4;                                      
26144:  du6h-A  4.6  7.8   88   306    9   MOLECULE: PHOSPHORIBOSYL-AMP CYCLOHYDROLASE;                         
26145:  fj8e-A  4.6  4.2  115   828   10   MOLECULE: UNCHARACTERIZED PROTEIN;                                   
26146:  imu2-A  4.6  6.7  130   251    5   MOLECULE: UNCHARACTERIZED PROTEIN;                                   
26147:  mv9a-A  4.6 11.6  138   634    8   MOLECULE: NOP9 NUCLEOLAR PROTEIN;                                    
26148:  ut3j-A  4.6 14.0   90   489    8   MOLECULE: RNA POLYMERASE II SUBUNIT 5-MEDIATING PROTEIN HOM          
26149:  qeh1-A  4.6  4.6   84   163   11   MOLECULE: TRANSMEMBRANE PROTEIN 128;                                 
26150:  b6dj-A  4.6  4.5  108  1525    8   MOLECULE: NUCLEAR PORE COMPLEX PROTEIN;                              
26151:  lh6u-A  4.6 10.7  101   257    7   MOLECULE: RECEPTOR EXPRESSION-ENHANCING PROTEIN 4;                   
26152:  sk9o-A  4.6  5.6  109   165    3   MOLECULE: TRANSMEMBRANE PROTEIN 138;                                 
26153:  mxa4-A  4.6 14.8   81  1062    7   MOLECULE: UNCHARACTERIZED PROTEIN;                                   
26154:  gma1-A  4.6  4.9   94   687    5   MOLECULE: OS01G0522400 PROTEIN;                                      
26155:  n7nt-A  4.6 23.3  167   663    8   MOLECULE: UNCHARACTERIZED PROTEIN;                                   
26156:  lf2p-A  4.6  5.4  125   517    6   MOLECULE: PENTATRICOPEPTIDE REPEAT-CONTAINING PROTEIN MITOC          
26157:  nx0z-A  4.6 10.3  127   338    6   MOLECULE: FORMYL PEPTIDE RECEPTOR-RELATED SEQUENCE 7;                
26158:  if0d-A  4.6  4.9   93  1175    3   MOLECULE: DEXH-BOX ATP-DEPENDENT RNA HELICASE DEXH15 CHLORO          
26159:  y1gc-A  4.6 12.2  102   651    4   MOLECULE: POTASSIUM VOLTAGE-GATED CHANNEL SUBFAMILY D MEMBE          
26160:  gw9s-A  4.6  4.5  117  1124    7   MOLECULE: SODIUM/HYDROGEN EXCHANGER 11;                              
26161:  i3dl-A  4.6 12.7  106   991    8   MOLECULE: AAA DOMAIN-CONTAINING PROTEIN;                             
26162:  qb9u-A  4.6  4.9   83   811    2   MOLECULE: MITOTUBULE-ASSOCIATED PROTEIN GB4, PUTATIVE;               
26163:  nos5-A  4.6  9.1  105   608    4   MOLECULE: UNCHARACTERIZED PROTEIN;                                   
26164:  xrb6-A  4.6  5.9  122   673    5   MOLECULE: OS07G0299800 PROTEIN;                                      
26165:  al4t-A  4.6  3.2   84  1130    5   MOLECULE: TYROSINE-PROTEIN KINASE ABL1;                              
26166:  cd8f-A  4.6 23.8  102   985    9   MOLECULE: OS10G0537600 PROTEIN;                                      
26167:  li8s-A  4.6  5.3  109   288    6   MOLECULE: TRANSMEMBRANE PROTEIN 163;                                 
26168:  o6xh-A  4.6  4.3  158   314   11   MOLECULE: OLFACTORY RECEPTOR;                                        
26169:  pat0-A  4.6  4.5  101   225   10   MOLECULE: RESPONSE TO ABA AND SALT 1;                                
26170:  p6bk-A  4.6 14.5  117  1257    3   MOLECULE: BACULOVIRAL IAP REPEAT-CONTAINING PROTEIN 6;               
26171:  tpe4-A  4.6 27.4  102   390   12   MOLECULE: MULTIDRUG EXPORT PROTEIN EMRA;                             
26172:  hh2v-A  4.6  6.7  126  1090    5   MOLECULE: EXOCYST COMPLEX COMPONENT SEC5A;                           
26173:  xq0g-A  4.6 10.5  115   853    6   MOLECULE: PEROXISOMAL LONG-CHAIN FATTY ACID IMPORT PROTEIN           
26174:  ktv0-A  4.6  4.6  119   589    7   MOLECULE: CATION/CALCIUM EXCHANGER 2;                                
26175:  rdx4-A  4.6  9.1  138   203    7   MOLECULE: LYMPHOTOXIN ALPHA (TNF SUPERFAMILY, MEMBER 1);             
26176:  uyp3-A  4.6 13.3  105   746    9   MOLECULE: UNCHARACTERIZED PROTEIN;                                   
26177:  c6eb-A  4.6  6.1   84   506    4   MOLECULE: UNCHARACTERIZED PROTEIN;                                   
26178:  vj4w-A  4.6  6.2   79   188    6   MOLECULE: SRP-INDEPENDENT TARGETING PROTEIN 3;                       
26179:  goe3-A  4.6  4.0  135   555    7   MOLECULE: MITOTIC CHECKPOINT SERINE/THREONINE-PROTEIN KINAS          
26180:  uk6c-A  4.6  5.1  137   863    8   MOLECULE: ARM REPEAT SUPERFAMILY PROTEIN;                            
26181:  dhv7-A  4.6 20.4  154  1099    6   MOLECULE: SLIT-ROBO RHO GTPASE-ACTIVATING PROTEIN 3;                 
26182:  r7gt-A  4.6  4.1   89   118    6   MOLECULE: UNCHARACTERIZED PROTEIN;                                   
26183:  iqz2-A  4.6  8.0  146  1460    7   MOLECULE: ABC TRANSPORTER C FAMILY MEMBER 5;                         
26184:  u8jr-A  4.6  7.9  126   285    9   MOLECULE: OS06G0725800 PROTEIN;                                      
26185:  y4ad-A  4.6 14.0  133  1040    6   MOLECULE: ABC1 FAMILY PROTEIN;                                       
26186:  g1zd-A  4.6 13.6   99  1030    8   MOLECULE: ATPASE MORC2A;                                             
26187:  hl4r-A  4.6  5.7  104   577    9   MOLECULE: E3 UBIQUITIN-PROTEIN LIGASE MSL2;                          
26188:  ni8m-A  4.6  4.0   71  1393   13   MOLECULE: RAB3 GTPASE-ACTIVATING PROTEIN NON-CATALYTIC SUBU          
26189:  vk1o-A  4.6  4.8   99   119    9   MOLECULE: OS09G0397950 PROTEIN;                                      
26190:  tq6n-A  4.6  3.7  106   216   11   MOLECULE: TRANSMEMBRANE EMP24 DOMAIN-CONTAINING PROTEIN P24          
26191:  cob2-A  4.6 22.2  106   880    4   MOLECULE: EXONUCLEASE_-_PUTATIVE;                                    
26192:  tz2v-A  4.6  5.7   78   130    8   MOLECULE: OS06G0337000 PROTEIN;                                      
26193:  c3xo-A  4.6  3.9  117   391    9   MOLECULE: MULTIPOLAR SPINDLE 1;                                      
26194:  jnb7-A  4.6  5.1   91   287    7   MOLECULE: TRANSMEMBRANE PROTEIN;                                     
26195:  h6bf-A  4.6  8.8   79   185    5   MOLECULE: BIORIENTATION OF CHROMOSOMES IN CELL DIVISION PRO          
26196:  rge8-A  4.6  5.6  114  1071   11   MOLECULE: INTEGRATOR COMPLEX SUBUNIT HOMOLOG;                        
26197:  u9et-A  4.6  4.3  146   703    5   MOLECULE: OS12G0568800 PROTEIN;                                      
26198:  ja4b-A  4.6  9.6  123   340    9   MOLECULE: SEVEN TM RECEPTOR;                                         
26199:  vv7d-A  4.6  4.0  125   331   10   MOLECULE: TETRATRICOPEPTIDE REPEAT DOMAIN 24;                        
26200:  fx4t-A  4.6  4.4  155   309    9   MOLECULE: OLFACTORY RECEPTOR;                                        
26201:  azi4-A  4.6 12.8   84   303    4   MOLECULE: GRPE PROTEIN HOMOLOG;                                      
26202:  n2jp-A  4.6  4.5  153  1655    6   MOLECULE: SEC7 DOMAIN-CONTAINING PROTEIN;                            
26203:  n1ji-A  4.6  6.9   98  2019    2   MOLECULE: GH15728P;                                                  
26204:  a2ss-A  4.6 27.2  131   569    4   MOLECULE: UNCHARACTERIZED PROTEIN;                                   
26205:  s4ea-A  4.6 10.2  128  1400    5   MOLECULE: SERINE-PROTEIN KINASE ATM;                                 
26206:  jj2o-A  4.6  5.5   74   642    9   MOLECULE: PROTEIN BCAP;                                              
26207:  frw3-A  4.6 12.2   65   108    9   MOLECULE: PROTEIN FMC1 HOMOLOG;                                      
26208:  q2qz-A  4.6  5.6  111  1045    6   MOLECULE: HEAT REPEAT-CONTAINING PROTEIN 6;                          
26209:  kjw5-A  4.6  4.1  139  1230    6   MOLECULE: CULLIN-ASSOCIATED NEDD8-DISSOCIATED PROTEIN 1;             
26210:  z5dg-A  4.6 10.5  147   693    9   MOLECULE: CALCIUM-ACTIVATED NEUTRAL PROTEINASE 1;                    
26211:  kib0-A  4.6  4.1  149   312    5   MOLECULE: OLFACTORY RECEPTOR;                                        
26212:  wdz9-A  4.6 14.5  129   963   12   MOLECULE: OS09G0517200 PROTEIN;                                      
26213:  s3al-A  4.6  9.5  124  1367    8   MOLECULE: COLLAGEN ALPHA-1(XV) CHAIN;                                
26214:  n2wf-A  4.6  6.9  127  1855    6   MOLECULE: UNCHARACTERIZED PROTEIN;                                   
26215:  em8d-A  4.6  4.7  156   314    8   MOLECULE: OLFACTORY RECEPTOR;                                        
26216:  v7qp-A  4.6  5.4   92   563   12   MOLECULE: DNAJ (HSP40) HOMOLOG, SUBFAMILY C, MEMBER 11A;             
26217:  d7ep-A  4.6 15.6  122   514    5   MOLECULE: LUNG SEVEN TRANSMEMBRANE RECEPTOR FAMILY PROTEIN,          
26218:  lu1u-A  4.6  3.3  115   215   10   MOLECULE: PITH DOMAIN-CONTAINING PROTEIN;                            
26219:  ekb4-A  4.6  4.9   84   280   11   MOLECULE: OS05G0478700 PROTEIN;                                      
26220:  dk5f-A  4.6  4.4  104  1059    8   MOLECULE: PROTEIN O-GLCNAC TRANSFERASE;                              
26221:  fjn8-A  4.6  4.2   92   429   10   MOLECULE: GH04007P;                                                  
26222:  gwo7-A  4.6  6.9  116   399    9   MOLECULE: UNCHARACTERIZED PROTEIN;                                   
26223:  d2vj-A  4.6  9.6   94   487    4   MOLECULE: UNCHARACTERIZED PROTEIN;                                   
26224:  ep8b-A  4.6  5.0  114   998    5   MOLECULE: ZINC FINGER, SWIM-TYPE-CONTAINING 6;                       
26225:  yqy8-A  4.6 10.8  111   263    5   MOLECULE: MECHANOSENSITIVE ION CHANNEL-LIKE PROTEIN;                 
26226:  fl1v-A  4.6  3.6  100   413    6   MOLECULE: PLANT/PROTEIN (DUF793);                                    
26227:  bxo7-A  4.6 11.1  113   539   11   MOLECULE: MUCIN-LIKE PROTEIN, PUTATIVE (DUF1216);                    
26228:  o2ob-A  4.6  4.4  154   335    6   MOLECULE: OLFACTORY RECEPTOR 1335;                                   
26229:  o4si-A  4.6 12.9  124   856    6   MOLECULE: VOMERONASAL 2, RECEPTOR 113;                               
26230:  t6gi-A  4.6  5.7  160  1652    9   MOLECULE: SEC7 DOMAIN-CONTAINING PROTEIN;                            
26231:  c2ok-A  4.6  4.2  149   757    9   MOLECULE: ACTIVATING SIGNAL COINTEGRATOR 1 COMPLEX SUBUNIT           
26232:  zg5b-A  4.6  5.9  117   848    7   MOLECULE: LEUCINE-RICH REPEAT PROTEIN;                               
26233:  kb9y-A  4.6  4.0  143   311    3   MOLECULE: VOMERONASAL TYPE-1 RECEPTOR;                               
26234:  a2dr-A  4.6  6.3  147   740    8   MOLECULE: VACUOLAR PROTEIN SORTING-ASSOCIATED PROTEIN 51 HO          
26235:  vg4g-A  4.6  7.1  103   456    9   MOLECULE: PROTEASOME (PROSOME, MACROPAIN) 26S SUBUNIT, NON-          
26236:  oje3-A  4.6 17.1  108   579    3   MOLECULE: PUTATIVE TRUNCATED FLAGELLAR EXPORT/ASSEMBLY PROT          
26237:  ebl6-A  4.6 18.3  111   537    4   MOLECULE: PROLYL 4-HYDROXYLASE SUBUNIT ALPHA-2;                      
26238:  y4yj-A  4.6 10.6  100   795   16   MOLECULE: PROTEIN ROOT HAIR DEFECTIVE 3 HOMOLOG 1;                   
26239:  ct5k-A  4.6  3.6  120   283    4   MOLECULE: DUF241 DOMAIN PROTEIN, PUTATIVE (DUF241);                  
26240:  tr2w-A  4.6  4.5  136   358   10   MOLECULE: ADIPONECTIN RECEPTOR 2;                                    
26241:  hf6q-A  4.6  9.2  115   430    7   MOLECULE: SOLANESYL-DIPHOSPHATE SYNTHASE 1, MITOCHONDRIAL;           
26242:  qm6v-A  4.6  3.7   52  1027    4   MOLECULE: PROTEIN TYROSINE PHOSPHATASE RECEPTOR TYPE N2;             
26243:  tgz4-A  4.6  5.4  132   818    9   MOLECULE: SPERMATOGENESIS-ASSOCIATED 20;                             
26244:  i9ot-A  4.6 15.3   97   409    5   MOLECULE: E3 UBIQUITIN-PROTEIN LIGASE MARCHF4;                       
26245:  gwu4-A  4.6 10.7  126   752    8   MOLECULE: EXOCYST COMPLEX COMPONENT SEC6;                            
26246:  opz0-A  4.6 14.1   92   178   12   MOLECULE: CYTOCHROM_C_ASM DOMAIN-CONTAINING PROTEIN;                 
26247:  i9nz-A  4.6  8.9  114   521    7   MOLECULE: GLUCOMANNAN 4-BETA-MANNOSYLTRANSFERASE 1;                  
26248:  zc7i-A  4.6  3.9   83   406    6   MOLECULE: CHLOROPHYLL SYNTHASE CHLOROPLASTIC;                        
26249:  nui9-A  4.6  4.3  148   339    4   MOLECULE: SERPENTINE RECEPTOR CLASS ALPHA-20;                        
26250:  ff2m-A  4.6 18.2  134  1599    7   MOLECULE: GRAM DOMAIN-CONTAINING PROTEIN;                            
26251:  xmw2-A  4.6  4.2  119   822   12   MOLECULE: TRANS-SIALIDASE, PUTATIVE;                                 
26252:  v7ji-A  4.6  5.6   95    97    4   MOLECULE: NA(+)/H(+) ANTIPORTER SUBUNIT F1;                          
26253:  j1ff-A  4.6 22.8  129   459    6   MOLECULE: G_PROTEIN_RECEP_F1_2 DOMAIN-CONTAINING PROTEIN;            
26254:  kyd0-A  4.6  5.2  145  1139    8   MOLECULE: CRAL/TRIO_DOMAIN_CONTAINING_PROTEIN_-_PUTATIVE;            
26255:  q4fp-A  4.6  4.6  154   316    8   MOLECULE: PUTATIVE OLFACTORY RECEPTOR 2I1;                           
26256:  zws4-A  4.6  8.5  164   645    7   MOLECULE: ENDOGLUCANASE;                                             
26257:  s1yn-A  4.6  7.0  112   113    8   MOLECULE: TRANSMEMBRANE PROTEIN 256;                                 
26258:  m3ka-A  4.6 13.0   95   318    8   MOLECULE: C2H2-TYPE DOMAIN-CONTAINING PROTEIN;                       
26259:  x8gh-A  4.6  5.4  147  1314    5   MOLECULE: E3 UBIQUITIN-PROTEIN LIGASE RNF123;                        
26260:  ch8r-A  4.6  4.7  160   516    8   MOLECULE: NUCLEOLAR COMPLEX PROTEIN 4 HOMOLOG;                       
26261:  en5u-A  4.6  8.5  106   230    9   MOLECULE: RCG38870;                                                  
26262:  j5rs-A  4.6  4.4  162   322    6   MOLECULE: OLFACTORY RECEPTOR;                                        
26263:  vlq9-A  4.6  5.3  117   762    3   MOLECULE: UNCHARACTERIZED PROTEIN;                                   
26264:  fv4k-A  4.6  5.8  100   113    6   MOLECULE: UNCHARACTERIZED PROTEIN;                                   
26265:  al7o-A  4.6 17.9  141  1069    6   MOLECULE: EXOCYST COMPLEX COMPONENT SEC8;                            
26266:  cec2-A  4.6 21.3  141  1067    9   MOLECULE: UNCHARACTERIZED PROTEIN;                                   
26267:  dc3o-A  4.6 12.7  154   987    5   MOLECULE: SYG1P;                                                     
26268:  e7fg-A  4.6 14.2   94   943    6   MOLECULE: COILED-COIL AND C2 DOMAIN-CONTAINING PROTEIN 1A;           
26269:  cvv5-A  4.6 15.4  106  1081    8   MOLECULE: PROBABLE CELLULOSE SYNTHASE A CATALYTIC SUBUNIT 8          
26270:  bnd7-A  4.6  9.1  102   215    6   MOLECULE: ENDOPLASMIC RETICULUM VESICLE PROTEIN 25;                  
26271:  xw6l-A  4.6  5.1  111   569    5   MOLECULE: UNCHARACTERIZED PROTEIN;                                   
26272:  d1di-A  4.6 13.1  105   430    9   MOLECULE: PRE-B-CELL LEUKEMIA TRANSCRIPTION FACTOR 2;                
26273:  gu0u-A  4.6  4.8  117  1181    9   MOLECULE: KATANIN P80 WD40 REPEAT-CONTAINING SUBUNIT B1 HOM          
26274:  gay6-A  4.6  9.9  119   269    8   MOLECULE: SURFEIT LOCUS PROTEIN 4;                                   
26275:  ur3f-A  4.6 12.6  122   464    5   MOLECULE: METAL-ION TRANSPORTER, PUTATIVE;                           
26276:  a6be-A  4.6 12.1   90   573    4   MOLECULE: HOMEOBOX DOMAIN-CONTAINING PROTEIN;                        
26277:  qw9j-A  4.6  5.2  168  1230   14   MOLECULE: CULLIN-ASSOCIATED NEDD8-DISSOCIATED PROTEIN 1;             
26278:  dkr5-A  4.6  8.1  152   845    7   MOLECULE: DISCOIDIN DOMAIN RECEPTOR TYROSINE KINASE 2B;              
26279:  n6mc-A  4.6 13.3  102   256    5   MOLECULE: HYPOTHETICAL_PROTEIN_-_CONSERVED;                          
26280:  bgt5-A  4.6  5.1  132   504    6   MOLECULE: 26S PROTEASOME NON-ATPASE REGULATORY SUBUNIT 3;            
26281:  u7bx-A  4.6 10.5  128   976    4   MOLECULE: RIBOFLAVIN SYNTHASE-LIKE SUPERFAMILY PROTEIN;              
26282:  je7h-A  4.6 13.0  102   927    8   MOLECULE: UNCHARACTERIZED PROTEIN;                                   
26283:  hzk5-A  4.6 16.9  143   577    7   MOLECULE: MSL COMPLEX SUBUNIT 2;                                     
26284:  z1ih-A  4.6  3.0   87   118   11   MOLECULE: SUPEROXIDE-GENERATING NADPH OXIDASE LIGHT CHAIN S          
26285:  ms2v-A  4.6  5.7  120   973    8   MOLECULE: PENTATRICOPEPTIDE REPEAT-CONTAINING PROTEIN MITOC          
26286:  q5wc-A  4.6  5.6  147  1293    8   MOLECULE: RIBOSOMAL RNA-PROCESSING 12 HOMOLOG;                       
26287:  htk5-A  4.6  4.2  121   719    3   MOLECULE: RIBONUCLEASE P;                                            
26288:  y1cf-A  4.6 10.0  136   458   10   MOLECULE: TRANS-SIALIDASE, PUTATIVE;                                 
26289:  mbx7-A  4.6 12.5  118   900    7   MOLECULE: ANION EXCHANGE PROTEIN;                                    
26290:  ns0k-A  4.6  6.9   91   125   11   MOLECULE: UNCHARACTERIZED PROTEIN;                                   
26291:  mlr2-A  4.6  4.4  154   316    6   MOLECULE: OLFACTORY RECEPTOR;                                        
26292:  xas6-A  4.6  3.8  114   222    7   MOLECULE: OS01G0531300 PROTEIN;                                      
26293:  q8bt-A  4.6 12.5  119   790    8   MOLECULE: EXOCYST COMPLEX COMPONENT SEC15A;                          
26294:  kvl4-A  4.6  6.3   96   399    3   MOLECULE: DEVELOPMENTALLY-REGULATED G-PROTEIN 1;                     
26295:  jgw2-A  4.6  5.7   98   434   11   MOLECULE: OS04G0221300 PROTEIN;                                      
26296:  x5en-A  4.6  8.6  111  1698    5   MOLECULE: PROTEIN DOPEY;                                             
26297:  vf4h-A  4.6  4.3   95   647    3   MOLECULE: ATP-DEPENDENT RNA HELICASE SUV3, MITOCHONDRIAL;            
26298:  p1gj-A  4.6  6.7   99   364    6   MOLECULE: DEVELOPMENTALLY-REGULATED GTP-BINDING PROTEIN 2;           
26299:  hr5h-A  4.6  3.2   88   964   11   MOLECULE: DISEASE RESISTANCE PROTEIN (TIR-NBS CLASS);                
26300:  sd2k-A  4.6 10.4  133  1162    8   MOLECULE: GLYCEROPHOSPHOCHOLINE PHOSPHODIESTERASE GDE1;              
26301:  mn3w-A  4.6  4.2  165  1447   10   MOLECULE: SISTER CHROMATID COHESION PROTEIN PDS5 HOMOLOG B;          
26302:  jnq6-A  4.6  4.3  155   311    8   MOLECULE: OLFACTORY RECEPTOR;                                        
26303:  e7qa-A  4.6  4.2  149   323    6   MOLECULE: OLFACTORY RECEPTOR 1E2;                                    
26304:  pkg7-A  4.6  7.5  153  1205    3   MOLECULE: UNCHARACTERIZED PROTEIN;                                   
26305:  opy0-A  4.6  4.3  124   658    5   MOLECULE: CALPAIN 10;                                                
26306:  p4vu-A  4.6 17.2  147   904    7   MOLECULE: UNCHARACTERIZED PROTEIN;                                   
26307:  hey0-A  4.6  6.1  152   267    2   MOLECULE: TRAM LAG1 AND CLN8 (TLC) LIPID-SENSING DOMAIN CON          
26308:  bjz3-A  4.6 15.8  104   195    9   MOLECULE: CD70 ANTIGEN;                                              
26309:  ugk2-A  4.6 10.1  107  1784    6   MOLECULE: UNCHARACTERIZED PROTEIN;                                   
26310:  ibl8-A  4.6  4.2  159   315    8   MOLECULE: OLFACTORY RECEPTOR;                                        
26311:  mt5y-A  4.6  2.9   97  1052    5   MOLECULE: SUPPRESSOR OF RPS4-RLD 1;                                  
26312:  yqd5-A  4.6  4.3  117   490   10   MOLECULE: UNCHARACTERIZED PROTEIN;                                   
26313:  eq3p-A  4.6  4.5   90   784    8   MOLECULE: CONSERVED OLIGOMERIC GOLGI COMPLEX SUBUNIT 3;              
26314:  gsa1-A  4.6 16.0  120   621    3   MOLECULE: POLYCYSTIC KIDNEY DISEASE 2-LIKE 2 PROTEIN;                
26315:  gp1t-A  4.6 12.3  115   211    3   MOLECULE: PITH DOMAIN-CONTAINING PROTEIN 1;                          
26316:  nt7f-A  4.6  8.5  142  1993    7   MOLECULE: DEDICATOR OF CYTOKINESIS 4B;                               
26317:  dwm4-A  4.6  4.0  143  1417    6   MOLECULE: WD_REPEATS_REGION DOMAIN-CONTAINING PROTEIN;               
26318:  w5ym-A  4.6  7.4  121   316   12   MOLECULE: UNCHARACTERIZED PROTEIN;                                   
26319:  wjo5-A  4.6  6.9  122  1646    5   MOLECULE: SCAPER_N DOMAIN-CONTAINING PROTEIN;                        
26320:  b0jt-A  4.6  3.5  101   209    7   MOLECULE: OS06G0210100 PROTEIN;                                      
26321:  fk5c-A  4.6  4.6  129   587    5   MOLECULE: UNCHARACTERIZED PROTEIN;                                   
26322:  dm7m-A  4.6  4.9  171   475    7   MOLECULE: OS02G0670000 PROTEIN;                                      
26323:  uf3l-A  4.6 11.2  121   203    4   MOLECULE: GOLGI APPARATUS MEMBRANE PROTEIN TVP23 HOMOLOG;            
26324:  jy9x-A  4.6  4.0  158  1337   10   MOLECULE: SISTER CHROMATID COHESION PROTEIN PDS5 HOMOLOG A;          
26325:  qfh3-A  4.6  4.9   85   696   12   MOLECULE: POTASSIUM CHANNEL KAT1;                                    
26326:  yhi4-A  4.6  5.7  130  1423    2   MOLECULE: PROTEIN RIC1 HOMOLOG;                                      
26327:  uh4x-A  4.6 18.0  109   854    9   MOLECULE: PROTEIN ROOT HAIR DEFECTIVE 3 HOMOLOG 1;                   
26328:  s1dp-A  4.6  3.2  100   604    4   MOLECULE: UNCHARACTERIZED PROTEIN;                                   
26329:  uq8s-A  4.6 17.7  170   978    5   MOLECULE: CALCIUM-TRANSPORTING ATPASE;                               
26330:  xj1y-A  4.6  3.4   88  1062    6   MOLECULE: CELLULOSE SYNTHASE;                                        
26331:  cxc4-A  4.6  4.5  141   687    9   MOLECULE: OS06G0301300 PROTEIN;                                      
26332:  vl0s-A  4.6  5.9   91   363    8   MOLECULE: UNCHARACTERIZED PROTEIN;                                   
26333:  ti6o-A  4.6 19.0  112  1387    9   MOLECULE: FORMIN HOMOLOGY 2 DOMAIN-CONTAINING 1;                     
26334:  v3pz-A  4.6 16.8  109   428    7   MOLECULE: PP2A REGULATORY SUBUNIT TAP46;                             
26335:  ebp0-A  4.6  9.8   78   859    5   MOLECULE: COILED-COIL AND C2 DOMAIN-CONTAINING 1B;                   
26336:  exm3-A  4.6  5.8   99   865    6   MOLECULE: BED-TYPE DOMAIN-CONTAINING PROTEIN;                        
26337:  l4qv-A  4.6 17.7   88   935   11   MOLECULE: PROBABLE MEDIATOR OF RNA POLYMERASE II TRANSCRIPT          
26338:  nmd2-A  4.6 13.1  149   991    7   MOLECULE: INTEGRATOR COMPLEX SUBUNIT 10-LIKE PROTEIN;                
26339:  m4fl-A  4.6 21.5  113   785    5   MOLECULE: FILAMENT-LIKE PLANT PROTEIN 7;                             
26340:  mw0s-A  4.6 20.8  135  1074    7   MOLECULE: DIACYLGLYCEROL KINASE;                                     
26341:  qk7f-A  4.6  5.8  132   400   12   MOLECULE: UNCHARACTERIZED PROTEIN;                                   
26342:  ik4l-A  4.6  5.0  133   411   10   MOLECULE: INTERFERON-INDUCED PROTEIN WITH TETRATRICOPEPTIDE          
26343:  qpg9-A  4.6 13.9  104   480    9   MOLECULE: OS01G0582300 PROTEIN;                                      
26344:  jhd9-A  4.6  4.3  123  1020    4   MOLECULE: AP-2 COMPLEX SUBUNIT ALPHA;                                
26345:  rhe6-A  4.6  5.7  136   625    5   MOLECULE: ENDOGLUCANASE;                                             
26346:  fv4s-A  4.6  8.4  146  1354    9   MOLECULE: UNCHARACTERIZED PROTEIN;                                   
26347:  i7di-A  4.6  4.9  143  1126    6   MOLECULE: BINDING;                                                   
26348:  wgu3-A  4.6 13.4   98   210    6   MOLECULE: VACUOLAR PROTEIN SORTING-ASSOCIATED PROTEIN 28 HO          
26349:  tb1u-A  4.6  8.1  160   338    5   MOLECULE: SEVEN TM RECEPTOR;                                         
26350:  c3nb-A  4.6  5.3  121   666    4   MOLECULE: UNCHARACTERIZED PROTEIN;                                   
26351:  e7jw-A  4.6  4.4  137   632    9   MOLECULE: HYPOTHETICAL_PROTEIN_-_CONSERVED;                          
26352:  sg0f-A  4.6  5.3  112  1124   13   MOLECULE: QUINOPROTEIN AMINE DEHYDROGENASE BETA CHAIN-LIKE;          
26353:  xwb0-A  4.6 16.9   66   708    8   MOLECULE: FI01412P;                                                  
26354:  xn2c-A  4.6  4.1  104   437    5   MOLECULE: VACUOLAR CATION/PROTON EXCHANGER;                          
26355:  ql7f-A  4.6  3.8  108   257   11   MOLECULE: TLC DOMAIN-CONTAINING PROTEIN 3A;                          
26356:  tkz2-A  4.6  6.8  113   331    7   MOLECULE: UNCHARACTERIZED PROTEIN;                                   
26357:  swa0-A  4.6  3.8  111   302    5   MOLECULE: ZINC TRANSPORTER ZIP1;                                     
26358:  uua6-A  4.6  4.9  117   653    7   MOLECULE: ANKYRIN REPEAT FAMILY PROTEIN;                             
26359:  rb9c-A  4.6  9.6   93   491   11   MOLECULE: PENTATRICOPEPTIDE REPEAT-CONTAINING PROTEIN AT5G2          
26360:  g0cj-A  4.6  5.2  160  1049    8   MOLECULE: VACUOLAR MORPHOGENESIS PROTEIN 6;                          
26361:  q3cz-A  4.6  4.1  106   316    4   MOLECULE: UNCHARACTERIZED PROTEIN;                                   
26362:  e0wq-A  4.6 32.3  114   228    4   MOLECULE: UNCHARACTERIZED PROTEIN;                                   
26363:  aka1-A  4.6  4.5   75  2195    7   MOLECULE: DNA POLYMERASE EPSILON CATALYTIC SUBUNIT;                  
26364:  hbs2-A  4.6  7.5  111   578    5   MOLECULE: ANKYRIN REPEAT FAMILY PROTEIN;                             
26365:  zqj1-A  4.6  4.3  161   313    7   MOLECULE: OLFACTORY RECEPTOR;                                        
26366:  ier3-A  4.6  6.5  117   782    6   MOLECULE: UNCHARACTERIZED PROTEIN;                                   
26367:  gjf2-A  4.6 15.2   95   814    4   MOLECULE: UNCHARACTERIZED PROTEIN;                                   
26368:  msk9-A  4.6  5.2  114   758    7   MOLECULE: OS04G0444800 PROTEIN;                                      
26369:  pr5r-A  4.6  4.4  137  1400    7   MOLECULE: NEUROBEACHIN;                                              
26370:  cz6m-A  4.6  6.3   81   147    2   MOLECULE: MEDIATOR OF RNA POLYMERASE II TRANSCRIPTION SUBUN          
26371:  f1ft-A  4.6  3.0   73    95    8   MOLECULE: UNCHARACTERIZED PROTEIN C18B11.08C;                        
26372:  f8mf-A  4.6  4.3  147  1014    6   MOLECULE: LATROPHILIN-LIKE PROTEIN 1;                                
26373:  gjj0-A  4.6  5.2  141  1369   10   MOLECULE: PROTEIN KINASE, PUTATIVE;                                  
26374:  l7hv-A  4.6  4.4  113   301    5   MOLECULE: CARDIOLIPIN SYNTHASE (CMP-FORMING);                        
26375:  l9cu-A  4.6  7.8  161   319   11   MOLECULE: OLFACTORY RECEPTOR 1444;                                   
26376:  uu9m-A  4.6  4.3  154   314    8   MOLECULE: OLFACTORY RECEPTOR;                                        
26377:  djx5-A  4.6  4.5  141   267    6   MOLECULE: GTT1P;                                                     
26378:  k0eh-A  4.6 13.4   89   610    7   MOLECULE: UVRABC SYSTEM PROTEIN C;                                   
26379:  umu0-A  4.6  6.6  110   588    8   MOLECULE: CUB_2 DOMAIN-CONTAINING PROTEIN;                           
26380:  x2lu-A  4.6  3.3   95   231    7   MOLECULE: UNCHARACTERIZED PROTEIN;                                   
26381:  bl4l-A  4.6 11.1  151  1400    6   MOLECULE: DESMOPLAKIN;                                               
26382:  yk2l-A  4.6 16.9   99   338   12   MOLECULE: PROBABLE G-PROTEIN COUPLED RECEPTOR 160;                   
26383:  hag3-A  4.6  4.2  156   312    7   MOLECULE: OLFACTORY RECEPTOR;                                        
26384:  a9gh-A  4.6  8.8  157   323   10   MOLECULE: OLFACTORY RECEPTOR;                                        
26385:  bmt9-A  4.6 10.8  139   887   10   MOLECULE: COATOMER SUBUNIT GAMMA;                                    
26386:  ej2e-A  4.6  4.5  128   665    3   MOLECULE: NUCLEAR PORE COMPLEX PROTEIN NUP96;                        
26387:  c0rk-A  4.6  5.2  146   581    6   MOLECULE: LD41978P;                                                  
26388:  b9ul-A  4.6 10.5  128   181    8   MOLECULE: UNCHARACTERIZED PROTEIN;                                   
26389:  iq5t-A  4.6 14.3  100   727   10   MOLECULE: CELLULOSE SYNTHASE-LIKE PROTEIN E1;                        
26390:  z7cr-A  4.6  3.8   80   168    1   MOLECULE: PROBABLE PREFOLDIN SUBUNIT 5;                              
26391:  slq4-A  4.6  5.8  153   315    5   MOLECULE: OLFACTORY RECEPTOR 869;                                    
26392:  ig8g-A  4.6  4.8  138  1187    7   MOLECULE: INTRAFLAGELLAR TRANSPORT PROTEIN 122 HOMOLOG;              
26393:  tx6y-A  4.6  4.7   91   392    5   MOLECULE: UNCHARACTERIZED PROTEIN;                                   
26394:  swe2-A  4.6  4.2  153   313   10   MOLECULE: OLFACTORY RECEPTOR;                                        
26395:  v2pz-A  4.6  5.3   77   817    9   MOLECULE: DISEASE RESISTANCE PROTEIN (TIR-NBS CLASS);                
26396:  ion6-A  4.6  5.0  146   483    9   MOLECULE: OS03G0701000 PROTEIN;                                      
26397:  ek9m-A  4.6 10.3  154   556    7   MOLECULE: PUTATIVE PATELLIN FAMILY PROTEIN;                          
26398:  nvp6-A  4.6  5.0  143  1452    6   MOLECULE: LYSINE (K)-SPECIFIC DEMETHYLASE 6A;                        
26399:  oe9d-A  4.6  4.3  106   297   11   MOLECULE: MEMBRANE ASSOCIATED PROTEIN, PUTATIVE;                     
26400:  d3ze-A  4.6  8.5  147   775   11   MOLECULE: EXOCYST COMPLEX COMPONENT EXO84B;                          
26401:  qlf5-A  4.6  6.1   80   246    6   MOLECULE: UNCHARACTERIZED PROTEIN;                                   
26402:  d2fh-A  4.6  4.2  149   312    9   MOLECULE: OLFACTORY RECEPTOR;                                        
26403:  ts7t-A  4.6  4.3  129   606   10   MOLECULE: TETRATRICOPEPTIDE REPEAT (TPR)-LIKE SUPERFAMILY P          
26404:  zf7o-A  4.6 12.1  122   568    5   MOLECULE: ALWAYS EARLY, ISOFORM A;                                   
26405:  kw6l-A  4.6  8.0   80   502    8   MOLECULE: POTASSIUM CHANNEL KAT3;                                    
26406:  l1yr-A  4.6  3.8  137   358    3   MOLECULE: TRACE AMINE-ASSOCIATED RECEPTOR 7D;                        
26407:  t9nf-A  4.6  4.6  135   712    5   MOLECULE: TPR_REPEAT_-_PUTATIVE;                                     
26408:  nhv2-A  4.6  4.4  137   363    9   MOLECULE: OS01G0536600-LIKE PROTEIN;                                 
26409:  k9bv-A  4.6 12.8  110   865    8   MOLECULE: N-ALPHA-ACETYLTRANSFERASE 15, NATA AUXILIARY SUBU          
26410:  m1lk-A  4.6  3.7   95   977    7   MOLECULE: UNCHARACTERIZED TRANSCRIPTIONAL REGULATORY PROTEI          
26411:  wgh3-A  4.6  4.7  100   180    6   MOLECULE: OS12G0125800 PROTEIN;                                      
26412:  min7-A  4.6  6.6  106   382    8   MOLECULE: UNCHARACTERIZED PROTEIN;                                   
26413:  wot3-A  4.6  5.2  109   285    9   MOLECULE: OS03G0420100 PROTEIN;                                      
26414:  k1se-A  4.6  4.3  146  1000    4   MOLECULE: UNCHARACTERIZED PROTEIN;                                   
26415:  c4ow-A  4.6  4.2  152  1400    7   MOLECULE: PROBABLE E3 UBIQUITIN-PROTEIN LIGASE HERC1;                
26416:  jsl8-A  4.6  5.2  146  1401    4   MOLECULE: LYSINE-SPECIFIC DEMETHYLASE 6A;                            
26417:  s3oq-A  4.6 16.4  108  1090    5   MOLECULE: LEUCYL-TRNA SYNTHETASE;                                    
26418:  jl9e-A  4.6  7.3   98   555    4   MOLECULE: ANKYRIN REPEAT FAMILY PROTEIN;                             
26419:  w2lu-A  4.6  7.2  119   721    9   MOLECULE: EXOCYST COMPLEX COMPONENT 3-LIKE PROTEIN 4;                
26420:  i8hi-A  4.6  6.5   84   544    7   MOLECULE: T-COMPLEX PROTEIN 1 SUBUNIT ETA;                           
26421:  eob9-A  4.6  8.1  155   432    7   MOLECULE: NEUROPEPTIDE FF RECEPTOR 1;                                
26422:  ty7f-A  4.6  4.6  160   633    5   MOLECULE: EXOCYST SUBUNIT EXO70 FAMILY PROTEIN;                      
26423:  eu5w-A  4.6 11.9  115   516    9   MOLECULE: COATOMER SUBUNIT BETA-1;                                   
26424:  w7zv-A  4.6  4.5  119   700    7   MOLECULE: CONNECTOR ENHANCER OF KINASE SUPPRESSOR OF RAS 1;          
26425:  hjw0-A  4.6  4.1  131   427   11   MOLECULE: CONSERVED OLIGOMERIC GOLGI COMPLEX SUBUNIT 6;              
26426:  o2vp-A  4.6 16.5  109   963    5   MOLECULE: UNCHARACTERIZED PROTEIN;                                   
26427:  u9qi-A  4.6 11.6   94   226    4   MOLECULE: PYM PROTEIN;                                               
26428:  vlh0-A  4.6  4.5  150   374    5   MOLECULE: UNCHARACTERIZED PROTEIN;                                   
26429:  urn3-A  4.6 14.6   88   425    3   MOLECULE: TERMINAL NUCLEOTIDYLTRANSFERASE 5B;                        
26430:  e0nn-A  4.6 10.1  101   235    6   MOLECULE: VOLTAGE-GATED HYDROGEN CHANNEL 1;                          
26431:  t0gu-A  4.6  3.5  102   198    9   MOLECULE: MIX DOMAIN-CONTAINING PROTEIN;                             
26432:  rxk7-A  4.6  6.1  123   400    7   MOLECULE: HYPOTHETICAL_PROTEIN_-_CONSERVED;                          
26433:  oh0p-A  4.6  7.6  135   975    5   MOLECULE: HEPTATRICOPEPTIDE REPEAT AND RAP DOMAIN-CONTAININ          
26434:  xt3f-A  4.6 18.7   83   669    7   MOLECULE: FI04531P;                                                  
26435:  zgy0-A  4.6 16.7  105   613    3   MOLECULE: MICROTUBULE-ASSOCIATED PROTEIN 65-5;                       
26436:  i8fm-A  4.6  6.3   89   664    8   MOLECULE: PROBABLE LRR RECEPTOR-LIKE SERINE/THREONINE-PROTE          
26437:  uhw9-A  4.6 16.6  103   293    1   MOLECULE: DEUBIQUITINASE OTUD6B;                                     
26438:  eu7s-A  4.6 22.3  108   856    5   MOLECULE: DOLICHYL-DIPHOSPHOOLIGOSACCHARIDE--PROTEIN                 
26439:  m8lz-A  4.6  3.5   80   560    4   MOLECULE: UNCHARACTERIZED PROTEIN;                                   
26440:  ka4g-A  4.6  4.9  132   858    5   MOLECULE: PROTEIN PHOSPHATASE PP2A REGULATORY SUBUNIT A, PU          
26441:  o1ei-A  4.6 11.1  105   568    7   MOLECULE: PROTEIN NDNF;                                              
26442:  fc9g-A  4.6 11.4  130   240   10   MOLECULE: UNCHARACTERIZED PROTEIN;                                   
26443:  s4fl-A  4.6  3.0   96   601    6   MOLECULE: SERINE/THREONINE-PROTEIN PHOSPHATASE 2A 65 KDA RE          
26444:  v4cg-A  4.6  8.6   98   154    6   MOLECULE: TRANSMEMBRANE PROTEIN 243, MITOCHONDRIAL A;                
26445:  le0z-A  4.6  4.2   95   135    8   MOLECULE: UNCHARACTERIZED PROTEIN;                                   
26446:  y3bn-A  4.6  5.0  162  1131    7   MOLECULE: RIF1_N DOMAIN-CONTAINING PROTEIN;                          
26447:  hnd5-A  4.6  3.9   91   200   10   MOLECULE: EMP24P;                                                    
26448:  lam9-A  4.6  3.2   89   538    7   MOLECULE: DALR ANTICODON-BINDING DOMAIN-CONTAINING PROTEIN           
26449:  z3rx-A  4.6 10.5  144   723    7   MOLECULE: CALPAIN-3;                                                 
26450:  r9qw-A  4.6 15.2  113   251    7   MOLECULE: TNF SUPERFAMILY MEMBER 11;                                 
26451:  a7dc-A  4.6  4.3  122  1315    8   MOLECULE: CLUSTERED MITOCHONDRIA PROTEIN HOMOLOG;                    
26452:  hdo6-A  4.6  6.5  157   313    4   MOLECULE: SI:CH211-218M3.13;                                         
26453:  t1sq-A  4.6  2.9   70    80    6   MOLECULE: OS01G0264150 PROTEIN;                                      
26454:  ogp6-A  4.6  9.0   89   932    7   MOLECULE: UNCHARACTERIZED PROTEIN;                                   
26455:  v9ca-A  4.6  5.1   91   151    8   MOLECULE: OS06G0591500 PROTEIN;                                      
26456:  jfq6-A  4.6  7.0  109   160    5   MOLECULE: OS05G0463100 PROTEIN;                                      
26457:  ia2l-A  4.6  5.0   77   790   12   MOLECULE: KINESIN-LIKE PROTEIN;                                      
26458:  ig1d-A  4.6  7.4  150  1038    9   MOLECULE: IMPORTIN-7;                                                
26459:  maj8-A  4.6 12.0  133  1459    6   MOLECULE: ALPHA-2-MACROGLOBULIN-LIKE 1;                              
26460:  wtv6-A  4.6 26.5  104   297    7   MOLECULE: AMPK1_CBM DOMAIN-CONTAINING PROTEIN;                       
26461:  xw9c-A  4.6 12.7  102   593    2   MOLECULE: GRAS DOMAIN-CONTAINING PROTEIN;                            
26462:  ruf3-A  4.6  4.5  143   321    4   MOLECULE: OLFACTORY RECEPTOR 198;                                    
26463:  grp4-A  4.6  4.3  158   314    8   MOLECULE: OLFACTORY RECEPTOR;                                        
26464:  ue0g-A  4.6  3.4   78    90   10   MOLECULE: 30S RIBOSOMAL PROTEIN S15, CHLOROPLASTIC;                  
26465:  f3in-A  4.6  9.1   92   123    5   MOLECULE: G_PROTEIN_RECEP_F1_2 DOMAIN-CONTAINING PROTEIN;            
26466:  a3kk-A  4.6  8.3   86   520   16   MOLECULE: NODULIN-LIKE DOMAIN-CONTAINING PROTEIN;                    
26467:  cu5w-A  4.6 19.4  141  1330    4   MOLECULE: NOSTRIN, ISOFORM H;                                        
26468:  cbk0-A  4.6  6.7  176  1089    6   MOLECULE: GPI ETHANOLAMINE PHOSPHATE TRANSFERASE 3;                  
26469:  ztq4-A  4.6  3.7   91   475    2   MOLECULE: UNCHARACTERIZED PROTEIN;                                   
26470:  zg8s-A  4.6 25.4  151   879    8   MOLECULE: EXOCYST COMPLEX COMPONENT 1;                               
26471:  vk7o-A  4.6 18.5   96   513    6   MOLECULE: GTP-BINDING PROTEIN 6 (PUTATIVE);                          
26472:  n9bh-A  4.6  7.6   94   301    1   MOLECULE: STEVOR;                                                    
26473:  gmb4-A  4.6 12.3  150   323    7   MOLECULE: SERPENTINE RECEPTOR, CLASS XA;                             
26474:  lkk0-A  4.6 17.1   88   825    6   MOLECULE: BEN, ISOFORM C;                                            
26475:  raz6-A  4.6  5.6   93   595    9   MOLECULE: DNA-DIRECTED RNA POLYMERASE III SUBUNIT RPC3;              
26476:  ji0p-A  4.6 23.3   84   383   10   MOLECULE: MYB/HD-LIKE TRANSCRIPTION FACTOR;                          
26477:  yr8q-A  4.6  4.3  158   314    9   MOLECULE: OLFACTORY RECEPTOR;                                        
26478:  e4hi-A  4.6  5.1  118   520    3   MOLECULE: BARDET-BIEDL SYNDROME 4 PROTEIN HOMOLOG;                   
26479:  s4lw-A  4.6 12.6  104   503    5   MOLECULE: PROBABLE VOLTAGE-GATED POTASSIUM CHANNEL SUBUNIT           
26480:  b4az-A  4.6 10.0  105   229   10   MOLECULE: TRANSMEMBRANE EMP24 DOMAIN-CONTAINING PROTEIN 5;           
26481:  s6vl-A  4.6  5.7  120  1255    7   MOLECULE: EUKARYOTIC TRANSLATION INITATION FACTOR 4 GAMMA;           
26482:  eeu3-A  4.6  4.9  157  1438    6   MOLECULE: HYPOTHETICAL_PROTEIN_-_CONSERVED;                          
26483:  yq5g-A  4.6  6.8  102   271    6   MOLECULE: UNCHARACTERIZED PROTEIN;                                   
26484:  vh5a-A  4.6  4.7  157   323    6   MOLECULE: OLFACTORY RECEPTOR;                                        
26485:  g1mt-A  4.6  4.5  156   314    8   MOLECULE: OLFACTORY RECEPTOR;                                        
26486:  lqa2-A  4.6  4.0   74   231    3   MOLECULE: UNCHARACTERIZED PROTEIN;                                   
26487:  szl8-A  4.6  4.8  170   482    5   MOLECULE: G-PROTEIN COUPLED RECEPTOR DAF-37;                         
26488:  mv7v-A  4.6  4.6   91   533    9   MOLECULE: PENTATRICOPEPTIDE REPEAT-CONTAINING PROTEIN;               
26489:  o5dq-A  4.6  7.2  134   687    6   MOLECULE: UNCHARACTERIZED MEMBRANE PROTEIN C663.14C;                 
26490:  aj1n-A  4.6  4.8  153   817    5   MOLECULE: EFR3 HOMOLOG B;                                            
26491:  vb1q-A  4.6 25.2  110   216    8   MOLECULE: UNCHARACTERIZED PROTEIN;                                   
26492:  x9ux-A  4.6 25.9  109   355    9   MOLECULE: SRC KINASE-ASSOCIATED PHOSPHOPROTEIN 1;                    
26493:  qsw7-A  4.6 29.1  127  1161    6   MOLECULE: OS08G0379000 PROTEIN;                                      
26494:  cax4-A  4.6  6.2  133  1150    5   MOLECULE: SCD DOMAIN-CONTAINING PROTEIN;                             
26495:  nrb5-A  4.6  5.0  111   602    5   MOLECULE: OS02G0168400 PROTEIN;                                      
26496:  y4ed-A  4.6  9.0   91   736    8   MOLECULE: UNCHARACTERIZED PROTEIN;                                   
26497:  cq2q-A  4.6 11.9  104   656    4   MOLECULE: CALCIUM VOLTAGE-GATED CHANNEL SUBUNIT ALPHA1 IB;           
26498:  ae0x-A  4.6  4.1  129   365    9   MOLECULE: UNCHARACTERIZED PROTEIN;                                   
26499:  pm0t-A  4.6 14.7   99   544    6   MOLECULE: HEXOSE TRANSPORTER, PUTATIVE;                              
26500:  e5mw-A  4.6 10.8  105   662    6   MOLECULE: DCC-INTERACTING PROTEIN 13-BETA;                           
26501:  paj1-A  4.6  8.1  191  2208    8   MOLECULE: DUF3437 DOMAIN-CONTAINING PROTEIN;                         
26502:  to9s-A  4.6  4.3   82  1023    9   MOLECULE: UNCHARACTERIZED PROTEIN;                                   
26503:  bcw5-A  4.6  5.9  139  1239    6   MOLECULE: NEUROFIBROMIN;                                             
26504:  n6pz-A  4.6  8.6  117   450    3   MOLECULE: INNER MEMBRANE PROTEIN CRED;                               
26505:  ivj5-A  4.6  5.4  113   324   12   MOLECULE: CNNM TRANSMEMBRANE DOMAIN-CONTAINING PROTEIN;              
26506:  zzq7-A  4.6  7.4   63   334   13   MOLECULE: CYTOCHROME C OXIDASE SUBUNIT IV, PUTATIVE;                 
26507:  umz6-A  4.6  4.3  159   313    8   MOLECULE: OLFACTORY RECEPTOR;                                        
26508:  w2ak-A  4.6  4.1  150   306    7   MOLECULE: VOMERONASAL TYPE-1 RECEPTOR;                               
26509:  mm8o-A  4.6  4.9  120   668    9   MOLECULE: BTB/POZ DOMAIN-CONTAINING PROTEIN AT5G66560;               
26510:  cd7g-A  4.6  4.3  170  1524    5   MOLECULE: UNCHARACTERIZED PROTEIN;                                   
26511:  izt2-A  4.6  4.4  162  1366    7   MOLECULE: NEUROBEACHIN/BEIGE PROTEIN, PUTATIVE;                      
26512:  yj7i-A  4.6  8.5  128   428    9   MOLECULE: PROTEIN CANDIDATE G-PROTEIN COUPLED RECEPTOR 6;            
26513:  v4xq-A  4.6 14.0  121   285    6   MOLECULE: UNCHARACTERIZED PROTEIN;                                   
26514:  il3f-A  4.6  6.2  131   646    8   MOLECULE: ANOCTAMIN;                                                 
26515:  r8ey-A  4.6  7.9  139  1930    6   MOLECULE: PENTATRICOPEPTIDE REPEAT-CONTAINING PROTEIN;               
26516:  c5gv-A  4.6 12.4   69   440    6   MOLECULE: LUC7 RELATED PROTEIN;                                      
26517:  vd2l-A  4.6  4.2  102   577    8   MOLECULE: E3 UBIQUITIN-PROTEIN LIGASE MSL2;                          
26518:  mjk2-A  4.6  4.0  148   317    7   MOLECULE: OLFACTORY RECEPTOR;                                        
26519:  hbo9-A  4.6  9.2   95   249    6   MOLECULE: RECEPTOR EXPRESSION-ENHANCING PROTEIN;                     
26520:  oa8k-A  4.6 10.8   88   411    9   MOLECULE: PUTATIVE ODORANT RECEPTOR 59C;                             
26521:  oz9y-A  4.6 13.3  108   249    6   MOLECULE: MEIOTIC DRIVE SUPPRESSOR WTF25;                            
26522:  xgc2-A  4.6  4.4  119   201    5   MOLECULE: FI14123P;                                                  
26523:  os7c-A  4.6  5.1  138   994    9   MOLECULE: AMINOPEPTIDASE;                                            
26524:  y5ci-A  4.6  3.8   97   375    5   MOLECULE: RIBOSOMAL PROTEIN L15;                                     
26525:  xp8v-A  4.6  5.3  127   478    6   MOLECULE: EXPRESSED PROTEIN;                                         
26526:  n9me-A  4.6  6.6  131   977    7   MOLECULE: AP-2 COMPLEX SUBUNIT ALPHA-1;                              
26527:  lze8-A  4.6  4.5  129  1249   14   MOLECULE: TRIPEPTIDYL-PEPTIDASE 2;                                   
26528:  ph6f-A  4.6  6.9   74   256    8   MOLECULE: BI1-LIKE PROTEIN;                                          
26529:  zax0-A  4.6  5.3   93   114    6   MOLECULE: UNCHARACTERIZED PROTEIN;                                   
26530:  tf1c-A  4.6  4.0   76    94    8   MOLECULE: UNCHARACTERIZED PROTEIN RV0882;                            
26531:  ka8a-A  4.6  5.3  114   627    8   MOLECULE: UNCHARACTERIZED PROTEIN;                                   
26532:  wh9p-A  4.6 14.6  138   490    5   MOLECULE: UNCHARACTERIZED PROTEIN;                                   
26533:  fwd1-A  4.6 18.0  113   565    3   MOLECULE: PERIPLASMIC TREHALASE;                                     
26534:  tw0w-A  4.6  3.7  104  1017    9   MOLECULE: PROTEIN HIRA;                                              
26535:  z7dh-A  4.6 12.0  140   992   11   MOLECULE: GATOR COMPLEX PROTEIN WDR59;                               
26536:  x0pj-A  4.6 14.5   92   558    7   MOLECULE: UNCHARACTERIZED CONSERVED PROTEIN (UCP030365);             
26537:  k8jj-A  4.6  6.0  168   327    7   MOLECULE: SERPENTINE RECEPTOR CLASS GAMMA;                           
26538:  en8b-A  4.6 10.2  113   739    9   MOLECULE: EXOCYST COMPLEX COMPONENT 3-LIKE PROTEIN;                  
26539:  z5pa-A  4.6 25.4  113   842   10   MOLECULE: UNCHARACTERIZED PROTEIN;                                   
26540:  yy4l-A  4.6 22.2   96   206    6   MOLECULE: UNCHARACTERIZED PROTEIN;                                   
26541:  gc2r-A  4.6 13.0  113  1373    6   MOLECULE: OS02G0137900 PROTEIN;                                      
26542:  bup0-A  4.6  3.4   84  1365    1   MOLECULE: PDZ DOMAIN CONTAINING;                                     
26543:  f2vf-A  4.6  9.3   81   849    7   MOLECULE: PENTATRICOPEPTIDE REPEAT-CONTAINING PROTEIN AT2G1          
26544:  c6gh-A  4.6 11.6  124   608    6   MOLECULE: CATION TRANSPORTER PROTEIN, PUTATIVE;                      
26545:  w2ik-A  4.6 17.3  113   534   11   MOLECULE: OSJNBA0088K19.7-LIKE PROTEIN;                              
26546:  ud2u-A  4.6  4.1   97   852    5   MOLECULE: UNCHARACTERIZED PROTEIN;                                   
26547:  p9jy-A  4.6  7.8   68   213   10   MOLECULE: GRPE PROTEIN HOMOLOG, MITOCHONDRIAL;                       
26548:  qat4-A  4.6  5.0  142   923    9   MOLECULE: TRANSPORTIN-3;                                             
26549:  e3av-A  4.6  8.4  156   322    8   MOLECULE: OLFACTORY RECEPTOR;                                        
26550:  qlt7-A  4.6  3.5   64   669    5   MOLECULE: OS08G0500800 PROTEIN;                                      
26551:  crx4-A  4.6 15.5  107   841    7   MOLECULE: BETA-GALACTOSIDASE;                                        
26552:  t5xi-A  4.6  5.0  124   414    6   MOLECULE: OS02G0828500 PROTEIN;                                      
26553:  j7li-A  4.6 17.3  115   534    8   MOLECULE: FRIGIDA-LIKE PROTEIN;                                      
26554:  qy4q-A  4.6  6.9   91   452    3   MOLECULE: TRANSCRIPTION FACTOR AP-2-DELTA;                           
26555:  skt5-A  4.6  3.6   87   282    6   MOLECULE: ER MEMBRANE PROTEIN COMPLEX SUBUNIT 2;                     
26556:  s1qd-A  4.6  8.5  137   393    5   MOLECULE: COP9 SIGNALOSOME COMPLEX SUBUNIT 4;                        
26557:  lwm4-A  4.6  5.5   93   487    8   MOLECULE: 5-HYDROXYTRYPTAMINE RECEPTOR 3A;                           
26558:  ct8k-A  4.6  4.6  159   335   10   MOLECULE: OLFACTORY RECEPTOR 9K2;                                    
26559:  y3wt-A  4.6 17.0   79   254    6   MOLECULE: UNCHARACTERIZED PROTEIN;                                   
26560:  pw6g-A  4.6  5.5  123   210    4   MOLECULE: PITH DOMAIN-CONTAINING PROTEIN 1;                          
26561:  ff0n-A  4.6  4.4  147   317    5   MOLECULE: OLFACTORY RECEPTOR;                                        
26562:  uu3k-A  4.6  4.1  110   246    7   MOLECULE: UNCHARACTERIZED PROTEIN;                                   
26563:  f5nw-A  4.6  5.8  131   505   11   MOLECULE: PHOSPHATIDATE CYTIDYLYLTRANSFERASE;                        
26564:  lgb4-A  4.6  6.2  136  1037    3   MOLECULE: NUCLEOPORIN NUP120;                                        
26565:  jn8e-A  4.6 10.6  101  1019    3   MOLECULE: MUSCARINIC ACETYLCHOLINE RECEPTOR, B-TYPE, ISOFOR          
26566:  p0bi-A  4.6  4.6  148  1366    6   MOLECULE: LYSINE DEMETHYLASE 6A;                                     
26567:  v2gs-A  4.6 11.8  110  1097    4   MOLECULE: CELLULOSE SYNTHASE;                                        
26568:  yl5x-A  4.6 10.2  115   315    6   MOLECULE: VOMERONASAL TYPE-1 RECEPTOR;                               
26569:  s0sq-A  4.6  6.4  139  1150    6   MOLECULE: OS05G0107600 PROTEIN;                                      
26570:  ntd0-A  4.6  9.2  100   584    5   MOLECULE: PHOSPHATIDYLINOSITOL GLYCAN ANCHOR BIOSYNTHESIS,           
26571:  y7sd-A  4.6  4.8  162  1400   10   MOLECULE: PROBABLE E3 UBIQUITIN-PROTEIN LIGASE HECTD4;               
26572:  su6s-A  4.6 19.9  129   911    2   MOLECULE: BIFUNCTIONAL ASPARTOKINASE/HOMOSERINE DEHYDROGENA          
26573:  k1gt-A  4.6  6.7  138   817   10   MOLECULE: EXOCYST COMPLEX COMPONENT;                                 
26574:  paw3-A  4.6  4.1  108   444    9   MOLECULE: ATPASE PAAT;                                               
26575:  r0zb-A  4.6 13.4  116   618    5   MOLECULE: GUANYLATE-BINDING PROTEIN 4;                               
26576:  uc6n-A  4.6  2.7   83   142    2   MOLECULE: UNCHARACTERIZED PROTEIN;                                   
26577:  xc3d-A  4.6  5.4   81   123    6   MOLECULE: UNCHARACTERIZED PROTEIN;                                   
26578:  h3op-A  4.6  4.3  121   621    7   MOLECULE: GUANYLATE-BINDING PROTEIN 1;                               
26579:  q3av-A  4.6  4.5  157   315    4   MOLECULE: OLFACTORY RECEPTOR;                                        
26580:  wh4j-A  4.6 19.2  104   407    9   MOLECULE: UNCHARACTERIZED PROTEIN;                                   
26581:  lr8m-A  4.6  4.3  155   309    9   MOLECULE: OLFACTORY RECEPTOR 1A1;                                    
26582:  ugf0-A  4.6  3.7  122   517    4   MOLECULE: AAA DOMAIN-CONTAINING PROTEIN;                             
26583:  bry3-A  4.6 10.0  130   551    7   MOLECULE: PUTATIVE TYROSINE-PROTEIN PHOSPHATASE TPTE;                
26584:  n3yn-A  4.6 11.1  101   323    7   MOLECULE: ZINC TRANSPORTER 2;                                        
26585:  a9dd-A  4.6 14.9  115   164    6   MOLECULE: MPV17 MITOCHONDRIAL INNER MEMBRANE PROTEIN-LIKE 2          
26586:  v6ce-A  4.6  6.6  124   288    9   MOLECULE: PROBABLE COATOMER SUBUNIT EPSILON;                         
26587:  wh7r-A  4.6  3.0   90   240    2   MOLECULE: GATA ZINC FINGER DOMAIN-CONTAINING PROTEIN 10;             
26588:  fzf9-A  4.6  5.6  143   794   10   MOLECULE: AP-1 COMPLEX SUBUNIT GAMMA;                                
26589:  dam6-A  4.6  4.8  146   777    9   MOLECULE: PROTEIN DIMERIZATIONS;                                     
26590:  s9li-A  4.6  4.1  123   909    9   MOLECULE: ARM REPEAT SUPERFAMILY PROTEIN;                            
26591:  i3bl-A  4.6  3.9   83   235    7   MOLECULE: PFMC-2TM MAURER'S CLEFT TWO TRANSMEMBRANE PROTEIN          
26592:  rzw2-A  4.6  6.8  101   126    6   MOLECULE: TMEM (HUMAN TRANSMEMBRANE PROTEIN) HOMOLOG;                
26593:  j8tg-A  4.6  6.0   71   169   13   MOLECULE: UNCHARACTERIZED PROTEIN;                                   
26594:  lji6-A  4.6  6.1   85   196    8   MOLECULE: GUIDED ENTRY OF TAIL-ANCHORED PROTEINS FACTOR 1;           
26595:  zxp2-A  4.6 16.8  117   527    9   MOLECULE: PROCOLLAGEN-PROLINE 4-DIOXYGENASE;                         
26596:  he5z-A  4.6  6.0  115   280    8   MOLECULE: DISPERSED GENE FAMILY PROTEIN 1 (DGF-1), PUTATIVE          
26597:  x2at-A  4.6  4.4  117  1400   12   MOLECULE: RYANODINE RECEPTOR 3;                                      
26598:  qhv7-A  4.6  4.0  139  1608    7   MOLECULE: ADENYLATE CYCLASE TYPE 10;                                 
26599:  mj7v-A  4.6  4.6  155   314    5   MOLECULE: OLFACTORY RECEPTOR;                                        
26600:  r5md-A  4.6  4.8  159  1495    8   MOLECULE: HYPOTHETICAL_PROTEIN_-_CONSERVED;                          
26601:  bj4w-A  4.6  4.8   93   299    8   MOLECULE: PEROXISOMAL BIOGENESIS FACTOR 19;                          
26602:  x8by-A  4.6 18.8   86   397    3   MOLECULE: P2X PURINOCEPTOR 3;                                        
26603:  iei1-A  4.6 17.9  102   754   12   MOLECULE: ETHYLENE RECEPTOR;                                         
26604:  as9p-A  4.6  6.7  148   484    9   MOLECULE: RE19263P;                                                  
26605:  x9hd-A  4.6  5.6   76   327    4   MOLECULE: COP9 SIGNALOSOME COMPLEX SUBUNIT 5;                        
26606:  e7rm-A  4.6  4.9  167  2532    6   MOLECULE: ECTOPIC P GRANULES PROTEIN 5 HOMOLOG;                      
26607:  bu1x-A  4.6  6.9  156  1425    6   MOLECULE: TRANSCRIPTION INITIATION FACTOR TFIID SUBUNIT 2;           
26608:  ho7r-A  4.6  5.8  110  1123   12   MOLECULE: QUINOPROTEIN AMINE DEHYDROGENASE, BETA CHAIN-LIKE          
26609:  jl3k-A  4.6 19.8  112   462    8   MOLECULE: VAN3-BINDING PROTEIN;                                      
26610:  h8dw-A  4.6  3.9  121   210    8   MOLECULE: PROBABLE GLUTATHIONE S-TRANSFERASE GST-36;                 
26611:  qq6v-A  4.6 12.0  156   360    5   MOLECULE: C-C CHEMOKINE RECEPTOR TYPE 4;                             
26612:  cju8-A  4.6  4.2  129   785    6   MOLECULE: OS02G0830801 PROTEIN;                                      
26613:  gpr1-A  4.6  5.4  130   425    8   MOLECULE: UNCHARACTERIZED PROTEIN;                                   
26614:  zf4w-A  4.6  9.5   79   409    5   MOLECULE: UNCHARACTERIZED PROTEIN;                                   
26615:  w4wm-A  4.6  4.1  157   312    4   MOLECULE: OLFACTORY RECEPTOR 51A7;                                   
26616:  yc7n-A  4.6  4.9  135   452    8   MOLECULE: SI:CH211-274F20.2;                                         
26617:  p0xs-A  4.6 15.0  120   389    3   MOLECULE: SI:CH211-51C14.1;                                          
26618:  oal9-A  4.6 14.9   96  1108   10   MOLECULE: REGULATOR OF G-PROTEIN-SIGNALING-LIKE 1;                   
26619:  crc6-A  4.6  4.8   91   130    4   MOLECULE: NK-1 RECEPTOR;                                             
26620:  sgx2-A  4.6 15.3  129   418    7   MOLECULE: VASOPRESSIN V1A RECEPTOR;                                  
26621:  x5cv-A  4.6 18.9  179   477    7   MOLECULE: ADENYLYL CYCLASE-ASSOCIATED PROTEIN 2;                     
26622:  j9ol-A  4.6  4.4   99   352    9   MOLECULE: INNER MEMBRANE PROTEIN YEEA;                               
26623:  moh7-A  4.6  4.2   96   807    6   MOLECULE: UBIQUITIN-PROTEIN LIGASE, PUTATIVE;                        
26624:  xbp1-A  4.6  5.7   98   201    7   MOLECULE: UNCHARACTERIZED PROTEIN T19C3.6;                           
26625:  ehk7-A  4.6  3.3   69   647    6   MOLECULE: CELLULOSE SYNTHASE A CATALYTIC SUBUNIT 1 [UDP-FOR          
26626:  zdf6-A  4.6  3.8  126   232    6   MOLECULE: MODULATOR OF MACROAUTOPHAGY TMEM150B;                      
26627:  gg8k-A  4.6 15.9   79   460    8   MOLECULE: TRANSCRIPTION FACTOR AP-2-BETA;                            
26628:  bgt6-A  4.6  4.8  144   298    5   MOLECULE: G_PROTEIN_RECEP_F1_2 DOMAIN-CONTAINING PROTEIN;            
26629:  gen9-A  4.6 19.8  118  1579    4   MOLECULE: PUTATIVE HOMEODOMAIN-LIKE TRANSCRIPTION FACTOR SU          
26630:  qb0a-A  4.6 16.3   90   853   10   MOLECULE: EXPRESSED PROTEIN;                                         
26631:  m7gq-A  4.6  4.4   93   236    6   MOLECULE: AT5G56120;                                                 
26632:  d9vy-A  4.5  3.8  110   303    6   MOLECULE: HEME A SYNTHASE;                                           
26633:  f1hj-A  4.5  3.9  122   728   13   MOLECULE: TRANS-SIALIDASE, PUTATIVE;                                 
26634:  pvn5-A  4.5 13.5  121   681    7   MOLECULE: KATANIN P60 ATPASE-CONTAINING SUBUNIT A1;                  
26635:  c3ir-A  4.5  4.4  111   566    9   MOLECULE: TETRATRICOPEPTIDE REPEAT PROTEIN 34;                       
```
