## Supplementary Data 1 for "Mining folded proteomes in the era of accurate structure prediction": drosophila_PFP_uniprot_P10379.txt

```
# Job: test
# Query: P10379
# No:  Chain   Z    rmsd lali nres  %id PDB  Description
   1:  k7wb-A 48.1  0.0  488   488  100   MOLECULE: PROTEIN UNZIPPED;                                          
   2:  p4ly-A 15.9  9.1  163   191   17   MOLECULE: DUF3421 DOMAIN-CONTAINING PROTEIN;                         
   3:  akb5-A 15.9  6.7  160   478   23   MOLECULE: SD23764P;                                                  
   4:  m4aa-A 15.8  3.0  150   180   17   MOLECULE: LP12049P;                                                  
   5:  u2xl-A 15.7  8.6  165   297   20   MOLECULE: IP19903P;                                                  
   6:  se8u-A 15.6  6.0  139   286   19   MOLECULE: RE03883P;                                                  
   7:  yab1-A 15.2  6.2  135   285   21   MOLECULE: LD47544P;                                                  
   8:  llu0-A 15.1  2.2  139   148   19   MOLECULE: UNCHARACTERIZED PROTEIN, ISOFORM A;                        
   9:  fg6i-A 14.6  2.2  134   296   22   MOLECULE: UNCHARACTERIZED PROTEIN;                                   
  10:  zj1f-A 13.6  3.3  159   263   19   MOLECULE: LD46221P;                                                  
  11:  lf5h-A 11.9  4.8  201   374   13   MOLECULE: NATTERIN-4;                                                
  12:  wf6f-A 11.8  4.6  164   385   11   MOLECULE: UNCHARACTERIZED PROTEIN;                                   
  13:  a6wn-A 11.6  4.8  202   372   13   MOLECULE: NATTERIN-4;                                                
  14:  jyq0-A 11.6  3.7  156   366   12   MOLECULE: UNCHARACTERIZED PROTEIN;                                   
  15:  vz5x-A 11.5  3.7  158   340   13   MOLECULE: UNCHARACTERIZED PROTEIN;                                   
  16:  qzg9-A 11.5  5.2  207   372   13   MOLECULE: NATTERIN-4;                                                
  17:  blz2-A 11.5  4.1  211   315    9   MOLECULE: JACALIN 9;                                                 
  18:  xd9c-A 11.5  4.0  202   315   10   MOLECULE: JACALIN 8;                                                 
  19:  ox7p-A 11.4  5.2  202   313    8   MOLECULE: HYPOTHETICAL PROTEIN LOC564481;                            
  20:  j0od-A 11.4  3.7  155   371   12   MOLECULE: UNCHARACTERIZED PROTEIN;                                   
  21:  vr1i-A 11.2  4.1  201   315    9   MOLECULE: JACALIN 3;                                                 
  22:  i6vb-A 11.2  3.7  156   381   12   MOLECULE: UNCHARACTERIZED PROTEIN;                                   
  23:  piw5-A 11.2  4.0  182   315    9   MOLECULE: JACALIN 2;                                                 
  24:  z0ps-A 10.5 14.0  175   544   12   MOLECULE: PRION-LIKE-(Q/N-RICH)-DOMAIN-BEARING PROTEIN;              
  25:  yt5v-A 10.4  7.4  170   331    6   MOLECULE: UNCHARACTERIZED PROTEIN;                                   
  26:  awc6-A  8.7  3.9  198   315   10   MOLECULE: HYPOTHETICAL PROTEIN LOC564660;                            
  27:  hy0k-A  8.7  3.9  201   315    9   MOLECULE: JACALIN 6;                                                 
  28:  sms4-A  8.7  3.9  207   326    9   MOLECULE: JACALIN 7;                                                 
  29:  j0jm-A  8.6  4.3  189   315    8   MOLECULE: AEROLYSIN-LIKE PROTEIN;                                    
  30:  eo6s-A  8.6  3.8  193   315    9   MOLECULE: SI:DKEYP-32G11.8;                                          
  31:  ab9h-A  8.5  4.2  196   314    8   MOLECULE: ZGC:194686;                                                
  32:  a5jo-A  8.5  3.8  198   315   10   MOLECULE: JACALIN 4;                                                 
  33:  kc7b-A  8.5  4.3  201   315    9   MOLECULE: JACALIN 1;                                                 
  34:  szk2-A  8.4  3.9  199   315    9   MOLECULE: ZGC:172143;                                                
  35:  n6jn-A  7.8  4.7  140   212   14   MOLECULE: SI:DKEYP-70F9.7;                                           
  36:  x2kh-A  7.5  4.7  167   271    7   MOLECULE: UNCHARACTERIZED PROTEIN;                                   
  37:  wz6v-A  7.2 18.0  170   302    8   MOLECULE: LIN-24 (TWENTY-FOUR) LIKE;                                 
  38:  lpm5-A  6.7  2.8  123   187    7   MOLECULE: UNCHARACTERIZED PROTEIN;                                   
  39:  a6nz-A  6.3 22.1  168   445   14   MOLECULE: UNCHARACTERIZED PROTEIN, ISOFORM A;                        
  40:  pu2v-A  5.2 38.2  147  1400   11   MOLECULE: POLYCYSTIC KIDNEY DISEASE PROTEIN 1-LIKE 1;                
  41:  q4hd-A  5.0 40.5  148  1400    9   MOLECULE: POLYCYSTIC KIDNEY DISEASE PROTEIN 1-LIKE 1;                
  42:  w6mj-A  5.0 38.3  135  1400   10   MOLECULE: POLYCYSTIC KIDNEY DISEASE PROTEIN 1-LIKE 1;                
  43:  wy5f-A  4.8 13.0  107   504    3   MOLECULE: ADHESION G PROTEIN-COUPLED RECEPTOR F7;                    
  44:  zgf3-A  4.7 18.0  104  1400    9   MOLECULE: POLYCYSTIC KIDNEY DISEASE PROTEIN 1-LIKE 1;                
  45:  jg6b-A  4.6  6.6  130   235   13   MOLECULE: UNCHARACTERIZED PROTEIN;                                   
  46:  x9dv-A  4.5 12.8  120   387    8   MOLECULE: AT1G13520;                                                 
  47:  aij9-A  4.5 12.4   89   176   11   MOLECULE: OS12G0463400 PROTEIN;                                      
  48:  qtv2-A  4.4 31.7  125   960    7   MOLECULE: SH3-DOMAIN-BINDING PROTEIN 4;                              
  49:  m6bk-A  4.3  9.6  123   240    9   MOLECULE: UNCHARACTERIZED PROTEIN;                                   
  50:  lmo2-A  4.3 24.4  116   962    4   MOLECULE: SH3 DOMAIN-BINDING PROTEIN 4;                              
  51:  rg1s-A  4.3  7.6   83   136   10   MOLECULE: AC2-032;                                                   
  52:  p8uz-A  4.2 15.5  127   382    8   MOLECULE: F13B4.1 PROTEIN;                                           
  53:  b6lp-A  4.2  8.2  103   638    4   MOLECULE: CHAPERONE PROTEIN DNAK;                                    
  54:  lg6x-A  4.2 11.3  116   387    9   MOLECULE: AT1G13480;                                                 
  55:  aor7-A  4.2 33.2  127   905    9   MOLECULE: DEATH DOMAIN-CONTAINING 1;                                 
  56:  ron6-A  4.2  5.4   83   150    5   MOLECULE: MYELOID-DERIVED GROWTH FACTOR HOMOLOG;                     
  57:  hhc2-A  4.1  7.8  113   386    6   MOLECULE: UNCHARACTERIZED PROTEIN;                                   
  58:  pr7a-A  4.1 10.3  103   843    8   MOLECULE: HEAT SHOCK 70 KDA PROTEIN 14;                              
  59:  f2um-A  4.1 29.3  135   937    9   MOLECULE: ADHESION G PROTEIN-COUPLED RECEPTOR F6;                    
  60:  ou3g-A  4.1 20.8  108   691    6   MOLECULE: ADHESION G PROTEIN-COUPLED RECEPTOR F11;                   
  61:  q1qw-A  4.1 10.4  125   388    6   MOLECULE: UNCHARACTERIZED PROTEIN;                                   
  62:  qt3t-A  4.0 11.1  103   640   10   MOLECULE: UNCHARACTERIZED PROTEIN;                                   
  63:  gz0m-A  4.0  5.1   95   511    6   MOLECULE: UNCHARACTERIZED PROTEIN;                                   
  64:  vzc9-A  4.0 14.5  115   681   15   MOLECULE: ADHESION G PROTEIN-COUPLED RECEPTOR E4;                    
  65:  m0px-A  4.0 14.4  105  1090    9   MOLECULE: ADHESION G PROTEIN-COUPLED RECEPTOR D2;                    
  66:  ys3s-A  3.9 12.2  103   613    6   MOLECULE: RIBOSOME-ASSOCIATED MOLECULAR CHAPERONE SSB1;              
  67:  gf5k-A  3.9 15.8  117   831    8   MOLECULE: HEAT SHOCK 70 KDA PROTEIN 14;                              
  68:  g3oi-A  3.9 27.3  119  1740    8   MOLECULE: ADHESION G PROTEIN-COUPLED RECEPTOR F8;                    
  69:  c5oz-A  3.9 22.6  122   915    8   MOLECULE: P53-INDUCED DEATH DOMAIN-CONTAINING PROTEIN 1;             
  70:  c8rt-A  3.9 18.7  140  2623    7   MOLECULE: DUF1084 DOMAIN-CONTAINING PROTEIN;                         
  71:  v7am-A  3.8 14.7  118   379    4   MOLECULE: UNCHARACTERIZED PROTEIN;                                   
  72:  jw4d-A  3.8 14.1  114   910    7   MOLECULE: P53-INDUCED DEATH DOMAIN-CONTAINING PROTEIN 1;             
  73:  sus8-A  3.7 15.5  141   826    6   MOLECULE: HEAT SHOCK PROTEIN 4-LIKE;                                 
  74:  sfc7-A  3.7  4.1  100   638   10   MOLECULE: HSP70 FAMILY ATPASE;                                       
  75:  xb9l-A  3.7 17.8  134   857    7   MOLECULE: IG-LIKE DOMAIN-CONTAINING PROTEIN;                         
  76:  rav7-A  3.7  9.5   91   164    3   MOLECULE: MYELOID-DERIVED GROWTH FACTOR;                             
  77:  g2rv-A  3.7  8.3   79   647    6   MOLECULE: ASPARAGINE SYNTHETASE;                                     
  78:  ud2i-A  3.6 13.4  124   421    4   MOLECULE: DUF1262 FAMILY PROTEIN (DUF1262);                          
  79:  ngb0-A  3.6 22.2   99   285    6   MOLECULE: UNCHARACTERIZED PROTEIN;                                   
  80:  nt8h-A  3.6 18.3  117   956    9   MOLECULE: NETRIN RECEPTOR UNC5D;                                     
  81:  h0oa-A  3.6  6.6   70   106    6   MOLECULE: OS07G0185366 PROTEIN;                                      
  82:  nlp7-A  3.6 16.1  151   306    8   MOLECULE: UNCHARACTERIZED PROTEIN;                                   
  83:  qr2l-A  3.6 23.6   64   850   17   MOLECULE: MET TRANSCRIPTIONAL REGULATOR MACC1;                       
  84:  lnc1-A  3.6 27.6  132  1765    8   MOLECULE: TIGHT JUNCTION PROTEIN ZO-1;                               
  85:  t1ym-A  3.5 10.1  119   421    8   MOLECULE: OS08G0413200 PROTEIN;                                      
  86:  c6dt-A  3.5  7.5  108   239    4   MOLECULE: UNCHARACTERIZED PROTEIN;                                   
  87:  sk1y-A  3.5  9.5  110   381    7   MOLECULE: AT1G13540;                                                 
  88:  rp9z-A  3.5 20.4  107   931    4   MOLECULE: NETRIN RECEPTOR UNC5C;                                     
  89:  mh1v-A  3.5  8.0  105   272    8   MOLECULE: EMB|CAB62340.1;                                            
  90:  mdv9-A  3.5 38.8  153  1352    6   MOLECULE: ASTROTACTIN-2;                                             
  91:  q6yt-A  3.5 15.6  121  1302    5   MOLECULE: ASTROTACTIN-1;                                             
  92:  g0al-A  3.5 25.1  111   963    8   MOLECULE: SH3 DOMAIN-BINDING PROTEIN 4;                              
  93:  ynj9-A  3.5 20.7   91   955   13   MOLECULE: ALPHA-MANNOSIDASE;                                         
  94:  kc5u-A  3.5 14.7  127  2395    8   MOLECULE: POLYCHAETOID, ISOFORM O;                                   
  95:  qf8e-A  3.5 32.9  149   918    5   MOLECULE: UNCHARACTERIZED PROTEIN;                                   
  96:  hi4b-A  3.4 21.9  101   518    8   MOLECULE: UNC-5 FAMILY C-TERMINAL-LIKE;                              
  97:  lzw6-A  3.4  3.3   75   138    5   MOLECULE: OS01G0345401 PROTEIN;                                      
  98:  km5y-A  3.4 12.5  104   751    9   MOLECULE: HEAT SHOCK 70 KDA PROTEIN 16;                              
  99:  w3nl-A  3.4 11.8  116   406    5   MOLECULE: UNCHARACTERIZED PROTEIN;                                   
 100:  d1dw-A  3.4 17.4  121   584    7   MOLECULE: HEAT SHOCK PROTEIN, PUTATIVE;                              
 101:  fwj0-A  3.4  4.4   60    68    7   MOLECULE: UNCHARACTERIZED PROTEIN;                                   
 102:  htg0-A  3.4  9.3  111   385    9   MOLECULE: UNCHARACTERIZED PROTEIN;                                   
 103:  q5fx-A  3.4  3.8   94   149    3   MOLECULE: UNCHARACTERIZED PROTEIN;                                   
 104:  fyi1-A  3.4 24.7  121   956    8   MOLECULE: NETRIN RECEPTOR UNC5D;                                     
 105:  n4fw-A  3.4 18.7   71   396    7   MOLECULE: PUTATIVE F-BOX PROTEIN AT4G22660;                          
 106:  u2qk-A  3.4 10.0  113   917   12   MOLECULE: P53-INDUCED PROTEIN WITH A DEATH DOMAIN-LIKE;              
 107:  iw6x-A  3.4 33.1  120   695    7   MOLECULE: ADHESION G PROTEIN-COUPLED RECEPTOR F4;                    
 108:  rk9p-A  3.4 16.6   66   767   12   MOLECULE: PROBABLE BETA-D-XYLOSIDASE 7;                              
 109:  wor4-A  3.4 16.8  113  1079    8   MOLECULE: ADHESION G-PROTEIN COUPLED RECEPTOR F3;                    
 110:  v4af-A  3.4  2.8   62   229    3   MOLECULE: UNCHARACTERIZED PROTEIN;                                   
 111:  g5ob-A  3.4 11.7   85  1400   11   MOLECULE: POLYCYSTIC KIDNEY DISEASE PROTEIN 1-LIKE 1;                
 112:  pr2q-A  3.4 16.1  150  2229    5   MOLECULE: UNCHARACTERIZED PROTEIN;                                   
 113:  eez3-A  3.3 13.2  116   337    4   MOLECULE: UNCHARACTERIZED PROTEIN;                                   
 114:  v9fj-A  3.3 20.2  124   473    6   MOLECULE: UNCHARACTERIZED PROTEIN;                                   
 115:  ke9c-A  3.3 17.6  142   845   13   MOLECULE: 70 KDA HEAT SHOCK PROTEIN;                                 
 116:  emo6-A  3.3 21.5  136   832    8   MOLECULE: HEAT SHOCK PROTEIN, PUTATIVE;                              
 117:  xj6x-A  3.3  4.9   66   100    8   MOLECULE: OS10G0124451 PROTEIN;                                      
 118:  c5as-A  3.3  8.4  110   407    6   MOLECULE: OS08G0413500 PROTEIN;                                      
 119:  g3as-A  3.3  7.4  103   382    3   MOLECULE: UNCHARACTERIZED PROTEIN;                                   
 120:  rrd0-A  3.3 19.4  127   833   12   MOLECULE: HEAT SHOCK PROTEIN 4, LIKE;                                
 121:  nt5y-A  3.3 14.8  124   753   10   MOLECULE: HEAT SHOCK 70 KDA PROTEIN 16;                              
 122:  s9xc-A  3.3 29.7  123   840   11   MOLECULE: BETA-GALACTOSIDASE;                                        
 123:  hdo4-A  3.3 19.0  136  2452    7   MOLECULE: POLYCYSTIN 1-LIKE 2;                                       
 124:  zxn1-A  3.3  5.8   88   305    8   MOLECULE: BTB DOMAIN-CONTAINING PROTEIN;                             
 125:  e6uy-A  3.3  3.7   64   137   11   MOLECULE: UNCHARACTERIZED PROTEIN;                                   
 126:  zsj2-A  3.3  7.8  118   312    2   MOLECULE: UNCHARACTERIZED PROTEIN YCL049C;                           
 127:  fdb0-A  3.3 14.8   69   873    3   MOLECULE: ADHESION G PROTEIN-COUPLED RECEPTOR F3B;                   
 128:  txa4-A  3.3 25.9  135   539    7   MOLECULE: UNCHARACTERIZED PROTEIN, ISOFORM C;                        
 129:  ycc1-A  3.3 20.1  144   708    8   MOLECULE: ADHESION G-PROTEIN COUPLED RECEPTOR F2;                    
 130:  s7ny-A  3.3  5.0   80    95   10   MOLECULE: OS04G0621900 PROTEIN;                                      
 131:  nu4t-A  3.3 14.6   84  1400   13   MOLECULE: POLYCYSTIC KIDNEY DISEASE PROTEIN 1-LIKE 1;                
 132:  ytr5-A  3.2 20.4  134   654    7   MOLECULE: HEAT SHOCK PROTEIN 70 (HSP70), PUTATIVE;                   
 133:  xi8z-A  3.2 15.5  133   858    8   MOLECULE: HEAT SHOCK PROTEIN 105 KDA;                                
 134:  q9hm-A  3.2 18.1  128   839    5   MOLECULE: HEAT SHOCK 70 KDA PROTEIN 4L;                              
 135:  y3kp-A  3.2 11.7  102   334    6   MOLECULE: UNCHARACTERIZED PROTEIN;                                   
 136:  skr2-A  3.2 25.9  142  1306    6   MOLECULE: ADHESION G PROTEIN-COUPLED RECEPTOR A3;                    
 137:  q4ge-A  3.2 16.9  140   858    6   MOLECULE: HEAT SHOCK PROTEIN 105 KDA;                                
 138:  gd1i-A  3.2 14.7   97   578    7   MOLECULE: DNAK PROTEIN, EXPRESSED;                                   
 139:  ejk4-A  3.2  3.6   66    70   11   MOLECULE: UNCHARACTERIZED PROTEIN;                                   
 140:  ib5p-A  3.2 17.4  128   655   11   MOLECULE: ENDOPLASMIC RETICULUM CHAPERONE BIP;                       
 141:  xgp8-A  3.2 18.2  107   617    5   MOLECULE: HEAT SHOCK 70 KDA PROTEIN 18;                              
 142:  sp2n-A  3.2 29.1  137  1125    7   MOLECULE: UNCHARACTERIZED PROTEIN, ISOFORM C;                        
 143:  t7bt-A  3.2 15.9  107   518    8   MOLECULE: UNC5C-LIKE PROTEIN;                                        
 144:  wjf7-A  3.2 33.4  121  1058    5   MOLECULE: UNCHARACTERIZED PROTEIN;                                   
 145:  p0cd-A  3.2 16.0   74   271    4   MOLECULE: UNCHARACTERIZED PROTEIN;                                   
 146:  bw8z-A  3.2 26.4  129   648    8   MOLECULE: ADHESION G PROTEIN-COUPLED RECEPTOR G1;                    
 147:  jaa7-A  3.2  7.8   74    89    7   MOLECULE: OS06G0714951 PROTEIN;                                      
 148:  um7y-A  3.2  5.3  115   269    8   MOLECULE: UNCHARACTERIZED PROTEIN;                                   
 149:  ejl4-A  3.2 27.0  133  2144    8   MOLECULE: CADHERIN EGF LAG SEVEN-PASS G-TYPE RECEPTOR 2;             
 150:  f1dr-A  3.2 22.0  106   534    6   MOLECULE: TRANSDUCIN/WD40 REPEAT-LIKE SUPERFAMILY PROTEIN;           
 151:  c9gx-A  3.1  9.1  121   639   10   MOLECULE: HEAT SHOCK-RELATED 70 KDA PROTEIN 2;                       
 152:  zxm3-A  3.1 19.4  144   698   13   MOLECULE: ADHESION G PROTEIN-COUPLED RECEPTOR F4;                    
 153:  q2ts-A  3.1 17.1  136   863   10   MOLECULE: UNCHARACTERIZED PROTEIN;                                   
 154:  tu6j-A  3.1 13.0  131   908    6   MOLECULE: ADHESION G-PROTEIN COUPLED RECEPTOR F1;                    
 155:  cd8b-A  3.1 18.6  141   841    9   MOLECULE: HEAT SHOCK PROTEIN 4;                                      
 156:  r5br-A  3.1 16.8  112   284   13   MOLECULE: BB_PF DOMAIN-CONTAINING PROTEIN;                           
 157:  z9sk-A  3.1  4.7   89   643   10   MOLECULE: HEAT SHOCK COGNATE 70-KD PROTEIN, TANDEM DUPLICAT          
 158:  n4jz-A  3.1 29.4  115  1312    3   MOLECULE: CADHERIN EGF LAG SEVEN-PASS G-TYPE RECEPTOR 3;             
 159:  jxa6-A  3.1 27.4  116   773    6   MOLECULE: KELCH DOMAIN-CONTAINING 7A;                                
 160:  ayb2-A  3.1 13.8   89   887   11   MOLECULE: BETA-GALACTOSIDASE 9;                                      
 161:  bfv9-A  3.1 17.0   79   327    9   MOLECULE: LIPASE_3 DOMAIN-CONTAINING PROTEIN;                        
 162:  thb8-A  3.1 30.5  118   881    8   MOLECULE: SERINE/THREONINE-PROTEIN KINASE/ENDORIBONUCLEASE           
 163:  bjx5-A  3.1  6.1   99   250    6   MOLECULE: BB_PF DOMAIN-CONTAINING PROTEIN;                           
 164:  u0hf-A  3.0  6.5  126   335    6   MOLECULE: TRANSCELLULAR CHAPERONE SIGNALING (X)CROSS TISSUE          
 165:  ztm2-A  3.0 14.7  124   676   11   MOLECULE: HEAT SHOCK 70 KDA PROTEIN BIP5;                            
 166:  z8be-A  3.0 19.7   72   410   15   MOLECULE: ALPHA-GALACTOSIDASE;                                       
 167:  nl2b-A  3.0 15.2  115   831    9   MOLECULE: HEAT SHOCK 70 KDA PROTEIN 15;                              
 168:  ppw0-A  3.0 27.8  126   576    5   MOLECULE: PEPTIDYLPROLYL ISOMERASE;                                  
 169:  jq1a-A  3.0 20.3   97   304    9   MOLECULE: UNCHARACTERIZED PROTEIN;                                   
 170:  k1xg-A  3.0 20.2  118   698    9   MOLECULE: ADHESION G PROTEIN-COUPLED RECEPTOR F4;                    
 171:  qin5-A  3.0  7.0   97   283    7   MOLECULE: SMALL AGGREGATE FORMATION PROTEIN;                         
 172:  gt2g-A  3.0 18.9  116   682    5   MOLECULE: PEPTIDYLPROLYL ISOMERASE;                                  
 173:  m4vx-A  3.0 25.9   93   582    5   MOLECULE: PEPTIDYLPROLYL ISOMERASE;                                  
 174:  ugc7-A  3.0 15.4  108   588    7   MOLECULE: UNCHARACTERIZED PROTEIN;                                   
 175:  rha2-A  3.0 19.5  121   698    7   MOLECULE: 70 KDA HEAT SHOCK PROTEIN;                                 
 176:  mf1d-A  3.0  7.3  101   251    8   MOLECULE: BB_PF DOMAIN-CONTAINING PROTEIN;                           
 177:  ylr1-A  3.0 14.7  104   173    4   MOLECULE: MYELOID-DERIVED GROWTH FACTOR;                             
 178:  boj5-A  3.0 15.6   72  1692    3   MOLECULE: DUF1084 DOMAIN-CONTAINING PROTEIN;                         
 179:  csg3-A  3.0 29.3  106   890   11   MOLECULE: INTER-ALPHA-TRYPSIN INHIBITOR HEAVY CHAIN H3;              
 180:  i5ni-A  3.0 15.7  113   746    6   MOLECULE: NETRIN RECEPTOR UNC5;                                      
 181:  i3ze-A  3.0 16.9   95   846    6   MOLECULE: BETA-GALACTOSIDASE;                                        
 182:  jpb2-A  3.0 14.7   87   293    7   MOLECULE: STE24 ENDOPEPTIDASE;                                       
 183:  vfe9-A  3.0 15.0   91   844    7   MOLECULE: BETA-GALACTOSIDASE;                                        
 184:  m4av-A  3.0 12.7   75   275    8   MOLECULE: N-(5'-PHOSPHORIBOSYL)ANTHRANILATE ISOMERASE 2,             
 185:  z8uz-A  3.0 15.8   80   249   10   MOLECULE: DNAK PROTEIN, PUTATIVE;                                    
 186:  tz5g-A  3.0  9.4   86   252    2   MOLECULE: UNCHARACTERIZED PROTEIN;                                   
 187:  kye8-A  3.0  6.3   84   649    6   MOLECULE: UNCHARACTERIZED PROTEIN;                                   
 188:  sia9-A  3.0 15.1  115   650   10   MOLECULE: 70 KDA HEAT SHOCK PROTEIN;                                 
 189:  e1xa-A  3.0 20.4  112   312    4   MOLECULE: UNCHARACTERIZED PROTEIN;                                   
 190:  f8is-A  3.0 19.0  125   642    6   MOLECULE: HEAT SHOCK PROTEIN SSA4;                                   
 191:  b0tm-A  2.9 24.9  109   570    7   MOLECULE: PEPTIDYLPROLYL ISOMERASE;                                  
 192:  udw2-A  2.9 29.1  118   578    5   MOLECULE: PEPTIDYL-PROLYL CIS-TRANS ISOMERASE FKBP65;                
 193:  eg9k-A  2.9  9.3  100   657    3   MOLECULE: IRON-SULFUR CLUSTER BIOGENESIS CHAPERONE, MITOCHO          
 194:  z3pm-A  2.9 13.6  119   633    6   MOLECULE: HEAT SHOCK 70 KDA PROTEIN COGNATE 2;                       
 195:  w7ma-A  2.9  2.8   53    75    9   MOLECULE: UNCHARACTERIZED PROTEIN;                                   
 196:  o8se-A  2.9 26.3  116   574    9   MOLECULE: PEPTIDYLPROLYL ISOMERASE;                                  
 197:  zo5h-A  2.9 26.3   99   570    5   MOLECULE: PEPTIDYLPROLYL ISOMERASE;                                  
 198:  j8fh-A  2.9 27.4  103   544    7   MOLECULE: PEPTIDYLPROLYL ISOMERASE;                                  
 199:  a5ma-A  2.9 24.7  100   580    8   MOLECULE: PEPTIDYLPROLYL ISOMERASE;                                  
 200:  nwm3-A  2.9 28.7  120   585    6   MOLECULE: PEPTIDYLPROLYL ISOMERASE;                                  
 201:  w3yp-A  2.9  3.1   58    66   10   MOLECULE: UNCHARACTERIZED PROTEIN;                                   
 202:  x4zw-A  2.9 13.3  136   776    5   MOLECULE: HEAT SHOCK PROTEIN 110;                                    
 203:  cr1f-A  2.9 26.9  118   580    7   MOLECULE: PEPTIDYLPROLYL ISOMERASE;                                  
 204:  w2za-A  2.9 12.6   92   329    7   MOLECULE: OS12G0242500 PROTEIN;                                      
 205:  hf6b-A  2.9 15.5   76   342   11   MOLECULE: CLASS II AMINOACYL-TRNA AND BIOTIN SYNTHETASES SU          
 206:  c1vb-A  2.9 19.5  144   883    7   MOLECULE: HEAT SHOCK PROTEIN 70 (HSP70), PUTATIVE;                   
 207:  g5wy-A  2.9 12.7  107   649    8   MOLECULE: HEAT SHOCK COGNATE 71 KDA PROTEIN;                         
 208:  vu6e-A  2.9 20.6  133   730   11   MOLECULE: CILIA AND FLAGELLA ASSOCIATED PROTEIN 94;                  
 209:  r6td-A  2.9 12.4   82   396   10   MOLECULE: ALPHA-GALACTOSIDASE 2;                                     
 210:  e9qt-A  2.9 20.5   93   660    5   MOLECULE: TRNA(ILE)-2-LYSYL-CYTIDINE SYNTHASE;                       
 211:  lng0-A  2.9 15.4   96   845    9   MOLECULE: BETA-GALACTOSIDASE;                                        
 212:  un0b-A  2.9 12.7  108   833   11   MOLECULE: HEAT SHOCK 70 KDA PROTEIN 14;                              
 213:  ge1g-A  2.9 29.3   75   166    8   MOLECULE: OS06G0146300 PROTEIN;                                      
 214:  f2vl-A  2.9 16.2  127   646    9   MOLECULE: HEAT SHOCK COGNATE 71 KDA PROTEIN;                         
 215:  laq0-A  2.9 32.1  111   327    5   MOLECULE: UNCHARACTERIZED PROTEIN;                                   
 216:  p1ho-A  2.9 12.6   82   853   11   MOLECULE: BETA-GALACTOSIDASE;                                        
 217:  i6yq-A  2.9 34.2  102   982    6   MOLECULE: UNCHARACTERIZED PROTEIN;                                   
 218:  hjz3-A  2.9 17.9  101  1400    8   MOLECULE: CADHERIN EGF LAG SEVEN-PASS G-TYPE RECEPTOR 1;             
 219:  z1em-A  2.9 28.6  110   457    8   MOLECULE: PEPTIDYL-PROLYL CIS-TRANS ISOMERASE FKBP5;                 
 220:  u7jm-A  2.9 30.6   67   305    1   MOLECULE: UNCHARACTERIZED PROTEIN;                                   
 221:  gal3-A  2.9 20.6  105   915    9   MOLECULE: ZGC:112265;                                                
 222:  sv6l-A  2.9 17.8  114   400    5   MOLECULE: UNCHARACTERIZED PROTEIN;                                   
 223:  nw1f-A  2.9  3.2   63    90    3   MOLECULE: OS05G0172000 PROTEIN;                                      
 224:  xap1-A  2.9 30.7  125   559   10   MOLECULE: MID1P;                                                     
 225:  fms0-A  2.9  4.3   59    87    7   MOLECULE: OS06G0487620 PROTEIN;                                      
 226:  od2c-A  2.9 27.8  132  1447    5   MOLECULE: ADHESION G PROTEIN-COUPLED RECEPTOR L3;                    
 227:  f8lz-A  2.9 26.6  153  1400    6   MOLECULE: CADHERIN EGF LAG SEVEN-PASS G-TYPE RECEPTOR 3;             
 228:  wvn3-A  2.8 16.5  130   613    8   MOLECULE: RIBOSOME-ASSOCIATED MOLECULAR CHAPERONE SSB2;              
 229:  qrh9-A  2.8 28.0  104   544    6   MOLECULE: PEPTIDYLPROLYL ISOMERASE;                                  
 230:  vz1x-A  2.8 17.9  138   859    7   MOLECULE: HEAT SHOCK 70 KDA PROTEIN 14;                              
 231:  isv8-A  2.8 20.9  139   689    7   MOLECULE: UNCHARACTERIZED PROTEIN;                                   
 232:  ooc5-A  2.8 24.1  142  1107    8   MOLECULE: UNCHARACTERIZED PROTEIN;                                   
 233:  pq5a-A  2.8 19.1  125   675    8   MOLECULE: HEAT SHOCK 70 KDA PROTEIN 12A;                             
 234:  s6cc-A  2.8 16.0   81   771    5   MOLECULE: FN3_LIKE DOMAIN-CONTAINING PROTEIN;                        
 235:  rs0h-A  2.8 16.9  135  1193    9   MOLECULE: ADHESION G PROTEIN-COUPLED RECEPTOR G6;                    
 236:  pf2l-A  2.8 17.7  143  1110   10   MOLECULE: HSP70-LIKE PROTEIN;                                        
 237:  a6gf-A  2.8  6.4   72    84   14   MOLECULE: UNCHARACTERIZED PROTEIN;                                   
 238:  cw8o-A  2.8  7.6  103   269   11   MOLECULE: BB_PF DOMAIN-CONTAINING PROTEIN;                           
 239:  a2gk-A  2.8 16.4  108   583    6   MOLECULE: PEPTIDYLPROLYL ISOMERASE;                                  
 240:  hij9-A  2.8 18.1  105  1036    6   MOLECULE: TIR DOMAIN-CONTAINING PROTEIN;                             
 241:  em7i-A  2.8  5.2   71   158    6   MOLECULE: 54S RIBOSOMAL PROTEIN L19, MITOCHONDRIAL;                  
 242:  p7za-A  2.8 34.5  117   722    4   MOLECULE: BETA-GALACTOSIDASE;                                        
 243:  ofr7-A  2.8 28.1  111   470    7   MOLECULE: PEPTIDYLPROLYL ISOMERASE;                                  
 244:  lu1o-A  2.8 25.5  114  1616   10   MOLECULE: VITELLOGENIN-1;                                            
 245:  gbt0-A  2.8 16.6   82   843   12   MOLECULE: BETA-GALACTOSIDASE;                                        
 246:  j6ot-A  2.8 20.3  106   682    8   MOLECULE: 75 KDA GLUCOSE-REGULATED PROTEIN;                          
 247:  whb2-A  2.8 24.2  113   805    8   MOLECULE: KINESIN-LIKE PROTEIN KIP3;                                 
 248:  jam7-A  2.8 33.7  121   717   12   MOLECULE: BETA-GALACTOSIDASE;                                        
 249:  n1cy-A  2.8 17.0  102   653    5   MOLECULE: 6-PHOSPHOFRUCTO-2-KINASE FAMILY PROTEIN, EXPRESSE          
 250:  czp0-A  2.8 13.0   76   410    8   MOLECULE: ALPHA-GALACTOSIDASE;                                       
 251:  llb9-A  2.8 23.2  134   654    9   MOLECULE: HSP70;                                                     
 252:  b9oy-A  2.8 17.4   78   776   10   MOLECULE: FN3_LIKE DOMAIN-CONTAINING PROTEIN;                        
 253:  zd5j-A  2.8 20.1  109   676    9   MOLECULE: 70 KDA HEAT SHOCK PROTEIN;                                 
 254:  yp3r-A  2.8  9.0  112   651    8   MOLECULE: HISTONE-ARGININE METHYLTRANSFERASE CARM1;                  
 255:  ge1k-A  2.8 14.0   89   848    8   MOLECULE: BETA-GALACTOSIDASE 11;                                     
 256:  x9tt-A  2.8 36.1  130  1312   10   MOLECULE: UNCHARACTERIZED PROTEIN F26C11.3;                          
 257:  g1hb-A  2.8 31.3  132   909    4   MOLECULE: UNCHARACTERIZED PROTEIN;                                   
 258:  u7kh-A  2.8 18.9   61   780   10   MOLECULE: OS02G0752200 PROTEIN;                                      
 259:  s3mi-A  2.8 14.0   89   866    7   MOLECULE: BETA-GALACTOSIDASE;                                        
 260:  eur3-A  2.8  5.0   85   661   11   MOLECULE: UNCHARACTERIZED PROTEIN;                                   
 261:  me4k-A  2.8 41.2  125  1404    9   MOLECULE: PROBABLE GPI-ANCHORED ADHESIN-LIKE PROTEIN PGA55;          
 262:  l8ti-A  2.8 17.7  121   523    7   MOLECULE: VANIN-LIKE PROTEIN 3;                                      
 263:  v2ll-A  2.8  4.4   68   108    6   MOLECULE: PEPTIDYL-PROLYL CIS-TRANS ISOMERASE FKBP1A;                
 264:  n8ds-A  2.7 30.2  113   540    7   MOLECULE: PEPTIDYLPROLYL ISOMERASE;                                  
 265:  sux9-A  2.7  9.9  104   640    8   MOLECULE: HEAT SHOCK PROTEIN HSP-1;                                  
 266:  dh1v-A  2.7  6.6   81   163    4   MOLECULE: GEO07745P1;                                                
 267:  d2af-A  2.7  4.6   76   198    4   MOLECULE: TRANSMEMBRANE PROTEIN;                                     
 268:  wtp9-A  2.7 12.5   96   458    6   MOLECULE: PEPTIDYL-PROLYL CIS-TRANS ISOMERASE FKBP4;                 
 269:  wgr7-A  2.7 23.1  156   901    6   MOLECULE: HEAT SHOCK 110 KDA PROTEIN;                                
 270:  as4i-A  2.7 15.8   79   178    6   MOLECULE: GPI MANNOSYLTRANSFERASE 2 SUBUNIT C167.09;                 
 271:  u1bs-A  2.7 27.9  111   551    6   MOLECULE: PEPTIDYL-PROLYL CIS-TRANS ISOMERASE FKBP62;                
 272:  d8vq-A  2.7 20.0  147   693    5   MOLECULE: HEAT SHOCK PROTEIN HOMOLOG SSE2;                           
 273:  o7tj-A  2.7 19.7  124   873    8   MOLECULE: HEAT SHOCK PROTEIN 110;                                    
 274:  bna0-A  2.7  8.1  101   337    6   MOLECULE: UNCHARACTERIZED PROTEIN;                                   
 275:  l6vm-A  2.7 25.2  109   684    4   MOLECULE: PEPTIDYLPROLYL ISOMERASE;                                  
 276:  out3-A  2.7 10.8  113   396    4   MOLECULE: UNCHARACTERIZED PROTEIN;                                   
 277:  zxm4-A  2.7 10.7  119   785    5   MOLECULE: ADHESION G-PROTEIN COUPLED RECEPTOR G7;                    
 278:  hjl6-A  2.7 18.9  125   651    5   MOLECULE: HEAT SHOCK 70 KDA PROTEIN 1;                               
 279:  ceb6-A  2.7 16.0  100   523    6   MOLECULE: ADHESION G PROTEIN-COUPLED RECEPTOR G5;                    
 280:  bjd0-A  2.7 17.6  148  1114   10   MOLECULE: DI-GLUCOSE BINDING PROTEIN WITH KINESIN MOTOR DOM          
 281:  nqm3-A  2.7  4.4   68   108    6   MOLECULE: PEPTIDYL-PROLYL CIS-TRANS ISOMERASE FKBP1A;                
 282:  apk2-A  2.7  3.4   53    55    8   MOLECULE: UNCHARACTERIZED PROTEIN;                                   
 283:  ey4v-A  2.7  4.6   68   108    6   MOLECULE: PEPTIDYLPROLYL ISOMERASE;                                  
 284:  uqj4-A  2.7  4.1   66   112    5   MOLECULE: PEPTIDYL-PROLYL CIS-TRANS ISOMERASE;                       
 285:  as2z-A  2.7  7.1   51   127    8   MOLECULE: UNCHARACTERIZED PROTEIN;                                   
 286:  jw7f-A  2.7 30.8  129  1049    5   MOLECULE: PROTEIN ARGONAUTE 12;                                      
 287:  sz7b-A  2.7  9.8   60   109    7   MOLECULE: TRANSCRIPTION INITIATION FACTOR IIA SUBUNIT 2;             
 288:  va6s-A  2.7 16.0   75   226    7   MOLECULE: UNCHARACTERIZED PROTEIN;                                   
 289:  q3fz-A  2.7  7.8   81   112    4   MOLECULE: OS07G0547400 PROTEIN;                                      
 290:  aqg9-A  2.7 15.7   66   802    5   MOLECULE: PUTATIVE O-GLYCOSYL HYDROLASE SUPERFAMILY PROTEIN          
 291:  rii4-A  2.7  4.5   59   172    2   MOLECULE: OS02G0146800 PROTEIN;                                      
 292:  eq6h-A  2.7 15.9   82   410    7   MOLECULE: ALPHA-GALACTOSIDASE 1;                                     
 293:  if5c-A  2.7 19.7   69   305    3   MOLECULE: PROTEIN KINASE DOMAIN-CONTAINING PROTEIN;                  
 294:  r5gx-A  2.7 20.8   88   346    7   MOLECULE: BETA-GALACTOSIDASE;                                        
 295:  mr8s-A  2.7  4.4   59   130    8   MOLECULE: UNCHARACTERIZED PROTEIN AT1G80865;                         
 296:  fbb3-A  2.7 37.7  117   732   12   MOLECULE: BETA-GALACTOSIDASE 5;                                      
 297:  ec6n-A  2.7 12.4   59   168    8   MOLECULE: F-BOX ASSOCIATED UBIQUITINATION EFFECTOR FAMILY P          
 298:  igf7-A  2.7 26.6   79   263   13   MOLECULE: AT06251P;                                                  
 299:  b1zk-A  2.7 16.5   68   206    6   MOLECULE: UNCHARACTERIZED PROTEIN;                                   
 300:  r5xd-A  2.7 16.3   65   774   11   MOLECULE: BETA-D-XYLOSIDASE 1;                                       
 301:  w8ij-A  2.7 21.8   89   286   12   MOLECULE: UNCHARACTERIZED PROTEIN;                                   
 302:  u4oy-A  2.7 12.7   88   283   16   MOLECULE: UNCHARACTERIZED PROTEIN;                                   
 303:  lks4-A  2.7  5.7  110   431    7   MOLECULE: TRNA(ILE)-LYSIDINE SYNTHASE;                               
 304:  uts6-A  2.7 25.3  122   693   12   MOLECULE: ADHESION G PROTEIN-COUPLED RECEPTOR E5B, DUPLICAT          
 305:  rm3k-A  2.7 19.2   70   774    6   MOLECULE: PUTATIVE O-GLYCOSYL HYDROLASE SUPERFAMILY PROTEIN          
 306:  lm3f-A  2.7  3.2   56   101    5   MOLECULE: OS05G0478600 PROTEIN;                                      
 307:  y8qj-A  2.7  2.5   52   112   17   MOLECULE: UNCHARACTERIZED PROTEIN;                                   
 308:  dm2b-A  2.7 17.1   95   815    6   MOLECULE: CUTICULAR PROTEIN 50CA;                                    
 309:  t1xz-A  2.7 18.5   74   776    9   MOLECULE: RE08173P;                                                  
 310:  le7y-A  2.7 15.5   97   778    5   MOLECULE: ELONGATOR COMPLEX PROTEIN COMPONENT;                       
 311:  en8w-A  2.7 23.7  101  2285    5   MOLECULE: BROMODOMAIN PROTEIN, PUTATIVE;                             
 312:  r8xd-A  2.7 34.8  129   974    7   MOLECULE: UNCHARACTERIZED PROTEIN;                                   
 313:  dri1-A  2.7 23.7   83   525    7   MOLECULE: UNCHARACTERIZED PROTEIN YKR005C;                           
 314:  pq1v-A  2.7  3.8   87   556    3   MOLECULE: CHAPERONE PROTEIN HSCC;                                    
 315:  yma1-A  2.7  4.4   68   108    7   MOLECULE: PEPTIDYLPROLYL ISOMERASE;                                  
 316:  wqz0-A  2.7 20.1  122  1400    3   MOLECULE: CADHERIN EGF LAG SEVEN-PASS G-TYPE RECEPTOR 3;             
 317:  q5ao-A  2.7 50.7  144   835   10   MOLECULE: ADHESION G PROTEIN-COUPLED RECEPTOR E5;                    
 318:  cg4b-A  2.6  4.4   79   652    8   MOLECULE: UNCHARACTERIZED PROTEIN;                                   
 319:  hen9-A  2.6 12.7  110   656    8   MOLECULE: ENDOPLASMIC RETICULUM CHAPERONE BIP;                       
 320:  c0wh-A  2.6 29.4  122   588    6   MOLECULE: PEPTIDYLPROLYL ISOMERASE;                                  
 321:  oc2n-A  2.6  7.8  124   785    6   MOLECULE: ADHESION G PROTEIN-COUPLED RECEPTOR G7;                    
 322:  u3dm-A  2.6  8.3  100   667   11   MOLECULE: UNCHARACTERIZED PROTEIN;                                   
 323:  jl4f-A  2.6 23.1  106   917    8   MOLECULE: SAC DOMAIN-CONTAINING PROTEIN;                             
 324:  m0vf-A  2.6 18.9  137   687    9   MOLECULE: HEAT SHOCK 70 KDA PROTEIN BIP4;                            
 325:  o4oy-A  2.6 11.4  101   718    7   MOLECULE: HEAT SHOCK 70 KDA PROTEIN 6, CHLOROPLASTIC;                
 326:  b9uo-A  2.6 17.4  110   654    8   MOLECULE: UNCHARACTERIZED PROTEIN;                                   
 327:  rbb1-A  2.6 16.5  112   649    7   MOLECULE: HEAT SHOCK 70 KDA PROTEIN 3;                               
 328:  b3hy-A  2.6 28.0   95   439    1   MOLECULE: FK506-BINDING PROTEIN 59;                                  
 329:  dhe4-A  2.6 15.8   57   119   12   MOLECULE: HDC07203;                                                  
 330:  lpa5-A  2.6 14.9  107   898    6   MOLECULE: NETRIN RECEPTOR UNC5A;                                     
 331:  b6oo-A  2.6 30.8  125   697    6   MOLECULE: UNCHARACTERIZED PROTEIN;                                   
 332:  pdw5-A  2.6 15.7  130   730   11   MOLECULE: DYNEIN INTERMEDIATE CHAIN CFAP94, AXONEMAL;                
 333:  w0mv-A  2.6 28.8  134  1011    8   MOLECULE: PROTEIN ARGONAUTE 1C;                                      
 334:  pl8g-A  2.6 13.3  101   668    6   MOLECULE: GTP-BINDING PROTEIN BRASSINAZOLE INSENSITIVE PALE          
 335:  ko2h-A  2.6 15.2  120   946    8   MOLECULE: INTER-ALPHA-TRYPSIN INHIBITOR HEAVY CHAIN 2;               
 336:  z0br-A  2.6 17.0  115   445    8   MOLECULE: UNCHARACTERIZED PROTEIN;                                   
 337:  rye3-A  2.6  5.0   55   155    5   MOLECULE: OS04G0202700 PROTEIN;                                      
 338:  qdv6-A  2.6 19.8   98   303    4   MOLECULE: EMB|CAB62340.1;                                            
 339:  o1nt-A  2.6  4.5   50    64    2   MOLECULE: UNCHARACTERIZED PROTEIN;                                   
 340:  w5pg-A  2.6 26.6  137  1339    7   MOLECULE: ASTROTACTIN-2;                                             
 341:  qpx0-A  2.6 12.2   65   377    6   MOLECULE: F-BOX DOMAIN-CONTAINING PROTEIN;                           
 342:  ox4x-A  2.6 15.6  104   846   14   MOLECULE: TRANS-SIALIDASE, PUTATIVE;                                 
 343:  bf4q-A  2.6 39.4  109  1029   10   MOLECULE: ENDOSOME/LYSOSOME-ASSOCIATED APOPTOSIS AND AUTOPH          
 344:  mt7k-A  2.6 14.6   67   173    4   MOLECULE: UNCHARACTERIZED PROTEIN;                                   
 345:  sj6m-A  2.6 21.3   84   589    7   MOLECULE: VOMEROMODULIN;                                             
 346:  yhn5-A  2.6 28.9  132  1010    6   MOLECULE: LYSOSOMAL ALPHA-MANNOSIDASE;                               
 347:  zh0e-A  2.6  6.0   75   512    7   MOLECULE: UBIQUITIN CARBOXYL-TERMINAL HYDROLASE;                     
 348:  wnf8-A  2.6 26.3   77   243    6   MOLECULE: UNCHARACTERIZED PROTEIN;                                   
 349:  cvm5-A  2.6 24.8   96   488    5   MOLECULE: RNA-BINDING PROTEIN-LIKE;                                  
 350:  xuz6-A  2.6 24.9  104   709   13   MOLECULE: FI05912P;                                                  
 351:  v7iv-A  2.6 24.3   94   560   12   MOLECULE: TRAFFICKING PROTEIN PARTICLE COMPLEX II-SPECIFIC           
 352:  ka1v-A  2.6 22.7   76   679    9   MOLECULE: OS06G0331300 PROTEIN;                                      
 353:  zgm8-A  2.6 30.9  101  1120    8   MOLECULE: UNCHARACTERIZED PROTEIN;                                   
 354:  h4az-A  2.6 16.8   82   838    6   MOLECULE: BETA-GALACTOSIDASE;                                        
 355:  af0e-A  2.6  8.6   60    91    7   MOLECULE: UNCHARACTERIZED PROTEIN;                                   
 356:  qgt8-A  2.6 15.2  104   941    9   MOLECULE: NETRIN RECEPTOR UNC5;                                      
 357:  xk4s-A  2.6  5.9   98   278    4   MOLECULE: PROBABLE F-BOX PROTEIN AT1G14315;                          
 358:  z9cj-A  2.6  4.8   58    58    7   MOLECULE: UNCHARACTERIZED PROTEIN;                                   
 359:  xve2-A  2.6 25.0  105   343    5   MOLECULE: OS07G0585700 PROTEIN;                                      
 360:  et7n-A  2.6 27.2  112   704    7   MOLECULE: BETA-GALACTOSIDASE;                                        
 361:  mi7x-A  2.6 19.8  101   421    6   MOLECULE: OS05G0539300 PROTEIN;                                      
 362:  ocq2-A  2.6 17.4   89   738    4   MOLECULE: INTERLEUKIN 12 RECEPTOR SUBUNIT BETA 1;                    
 363:  m3mc-A  2.6  3.1   50    81   14   MOLECULE: UNCHARACTERIZED PROTEIN;                                   
 364:  s3pm-A  2.6  2.5   47    58    4   MOLECULE: OS10G0482000 PROTEIN;                                      
 365:  r6hv-A  2.6 12.6  122   333    6   MOLECULE: UNCHARACTERIZED PROTEIN;                                   
 366:  jrn8-A  2.6 15.8  105  2186    9   MOLECULE: UNCHARACTERIZED PROTEIN;                                   
 367:  lj2q-A  2.6 10.9   68   222    6   MOLECULE: OS07G0407400 PROTEIN;                                      
 368:  bnk8-A  2.6 25.8   76   702    4   MOLECULE: TRANS-SIALIDASE, PUTATIVE;                                 
 369:  vd0h-A  2.6  4.3   55    78    5   MOLECULE: OS01G0835083 PROTEIN;                                      
 370:  y2zw-A  2.6 31.8  128  1325    5   MOLECULE: FILAMIN-C;                                                 
 371:  c4py-A  2.6 33.9   95   661    6   MOLECULE: TRANS-SIALIDASE, PUTATIVE;                                 
 372:  i0dt-A  2.6 23.8   79   324    9   MOLECULE: OS04G0245700 PROTEIN;                                      
 373:  m6nu-A  2.6 27.1  112   760    7   MOLECULE: CATECHOLATE SIDEROPHORE RECEPTOR FIU;                      
 374:  wbt3-A  2.6 29.2   99   380    5   MOLECULE: F-BOX PROTEIN, PUTATIVE (DUF295);                          
 375:  gu2t-A  2.6 17.9  107   806   10   MOLECULE: SERINE/THREONINE-PROTEIN KINASE-LIKE PROTEIN CCR4          
 376:  ozy9-A  2.6  7.1   48    49    0   MOLECULE: UNCHARACTERIZED PROTEIN;                                   
 377:  q5if-A  2.6  5.8   92   284    9   MOLECULE: BB_PF DOMAIN-CONTAINING PROTEIN;                           
 378:  j3cv-A  2.6 11.1   82   128    9   MOLECULE: UNCHARACTERIZED PROTEIN SPBC18E5.09C;                      
 379:  rr2s-A  2.6 27.8   98   881    8   MOLECULE: BETA-MANNOSIDASE;                                          
 380:  lxl8-A  2.6 20.6  107   354    7   MOLECULE: UNCHARACTERIZED PROTEIN;                                   
 381:  zm9k-A  2.6 27.4  109   578    7   MOLECULE: GPI TRANSAMIDASE COMPONENT PIG-T;                          
 382:  zsi9-A  2.6  4.2   66   108    8   MOLECULE: PEPTIDYLPROLYL ISOMERASE;                                  
 383:  gyg3-A  2.6  8.5  104   633   10   MOLECULE: HEAT SHOCK-RELATED 70 KDA PROTEIN 2;                       
 384:  ve3s-A  2.6 11.6   81   815   12   MOLECULE: BETA-GALACTOSIDASE 16;                                     
 385:  q8lt-A  2.6 29.6  120   732   10   MOLECULE: BETA-GALACTOSIDASE;                                        
 386:  r1jm-A  2.6  2.7   41    81    2   MOLECULE: UNCHARACTERIZED PROTEIN;                                   
 387:  cv7e-A  2.6  2.9   51   117   10   MOLECULE: LP09219P;                                                  
 388:  wtt4-A  2.5 23.7  141   644    6   MOLECULE: ADHESION G-PROTEIN COUPLED RECEPTOR F2;                    
 389:  wmx9-A  2.5 18.2   83   199   10   MOLECULE: COMM DOMAIN CONTAINING 2 (PREDICTED), ISOFORM CRA          
 390:  n2zm-A  2.5 21.9  112   679    4   MOLECULE: STRESS-70 PROTEIN, MITOCHONDRIAL;                          
 391:  bl5j-A  2.5 18.6  124   641    7   MOLECULE: HEAT SHOCK PROTEIN 70-RELATED PROTEIN;                     
 392:  zo2x-A  2.5 13.4  136   415   11   MOLECULE: OS08G0413100 PROTEIN;                                      
 393:  e6ll-A  2.5 16.3  126   853    4   MOLECULE: OS05G0181000 PROTEIN;                                      
 394:  afw7-A  2.5 17.1  123   650    2   MOLECULE: CYTOCHROME C DOMAIN-CONTAINING PROTEIN;                    
 395:  fsk7-A  2.5 15.0  107   683    8   MOLECULE: HEAT SHOCK 70 KDA PROTEIN 6 CHLOROPLASTIC;                 
 396:  pgv8-A  2.5 14.5  113   566    7   MOLECULE: HEAT SHOCK PROTEIN 70 HOMOLOG C57A7.12;                    
 397:  ag6x-A  2.5 16.2  112   649    8   MOLECULE: HEAT SHOCK PROTEIN 70;                                     
 398:  wat2-A  2.5 23.8  136   668    6   MOLECULE: HEAT SHOCK 70 KDA PROTEIN BIP2;                            
 399:  nj9s-A  2.5 13.7  125   679   10   MOLECULE: HEAT SHOCK PROTEIN 70;                                     
 400:  e5hm-A  2.5  7.6   92   613    5   MOLECULE: RIBOSOME-ASSOCIATED MOLECULAR CHAPERONE SKS2;              
 401:  vf3d-A  2.5 17.5  139   841    8   MOLECULE: HEAT SHOCK 70 KDA PROTEIN 4;                               
 402:  gq2a-A  2.5 21.8   67   165    1   MOLECULE: OS06G0131050 PROTEIN;                                      
 403:  upc1-A  2.5 24.7   95   450    3   MOLECULE: PEPTIDYLPROLYL ISOMERASE;                                  
 404:  egt4-A  2.5 12.3  114   668    8   MOLECULE: UNCHARACTERIZED PROTEIN;                                   
 405:  jm1x-A  2.5 17.2  121   641    6   MOLECULE: UNCHARACTERIZED PROTEIN;                                   
 406:  xjn4-A  2.5  7.7   98   662    4   MOLECULE: HEAT_SHOCK_PROTEIN_70_-_PUTATIVE;                          
 407:  oed9-A  2.5 27.4  121   631    5   MOLECULE: AIR CARBOXYLASE;                                           
 408:  kfs9-A  2.5 16.5  117   643    7   MOLECULE: HEAT SHOCK PROTEIN;                                        
 409:  aw9q-A  2.5 10.6   80   684    8   MOLECULE: GALACTOCEREBROSIDASE;                                      
 410:  y3ef-A  2.5 28.8  131   988    5   MOLECULE: PROTEIN ARGONAUTE 10;                                      
 411:  zgl3-A  2.5  3.3   74   129    7   MOLECULE: UNCHARACTERIZED PROTEIN;                                   
 412:  ck2t-A  2.5 16.0   83   840    7   MOLECULE: BETA-GALACTOSIDASE;                                        
 413:  r7rp-A  2.5 33.4   81   556    6   MOLECULE: TRANS-SIALIDASE, PUTATIVE;                                 
 414:  x1js-A  2.5 21.7  104   707    9   MOLECULE: PROTEIN KINASE C THETA TYPE;                               
 415:  b4wi-A  2.5  6.9   54   119    4   MOLECULE: UNCHARACTERIZED PROTEIN ORF119-C;                          
 416:  oag5-A  2.5 36.9  112   389    4   MOLECULE: AT5G11000/T30N20_270;                                      
 417:  tj0w-A  2.5 17.6  110   504    5   MOLECULE: SI:DKEYP-97B10.3;                                          
 418:  q1pw-A  2.5  4.8   67   111   12   MOLECULE: OS03G0264900 PROTEIN;                                      
 419:  f9qy-A  2.5  8.1  119   793    9   MOLECULE: PUTATIVE DIPEPTIDYL AMINOPEPTIDASE C2E11.08;               
 420:  dz2x-A  2.5 24.4   87   446    8   MOLECULE: OS07G0517700 PROTEIN;                                      
 421:  sos1-A  2.5 12.4  104  1400    9   MOLECULE: CILIA- AND FLAGELLA-ASSOCIATED PROTEIN 47;                 
 422:  yyt9-A  2.5 27.1  116  1197    6   MOLECULE: UNCHARACTERIZED PROTEIN;                                   
 423:  nh6f-A  2.5  7.4   50   235    4   MOLECULE: OS06G0575500 PROTEIN;                                      
 424:  gb3w-A  2.5  8.1   61   151    3   MOLECULE: PROBABLE DESICCATION-RELATED PROTEIN LEA14;                
 425:  vqo2-A  2.5 32.4  120   732   13   MOLECULE: BETA-GALACTOSIDASE;                                        
 426:  cg3o-A  2.5 18.1  126  1220    6   MOLECULE: LIMBIN;                                                    
 427:  i1lm-A  2.5  4.0   60   125   12   MOLECULE: UNCHARACTERIZED PROTEIN;                                   
 428:  onx2-A  2.5 19.6  142  1560    8   MOLECULE: ADHESION G PROTEIN-COUPLED RECEPTOR B2;                    
 429:  mbf6-A  2.5 12.9   93   200    2   MOLECULE: UNCHARACTERIZED PROTEIN;                                   
 430:  nab6-A  2.5 21.4   94   431    6   MOLECULE: PEPTIDYLPROLYL ISOMERASE;                                  
 431:  z0pc-A  2.5 34.3  134  1048    7   MOLECULE: PROTEIN ARGONAUTE 1;                                       
 432:  ean7-A  2.5 27.7  103  1309    4   MOLECULE: ACTIVATING TRANSCRIPTION FACTOR 7-INTERACTING PRO          
 433:  o7hz-A  2.5 22.6   67   280   13   MOLECULE: RWP-RK DOMAIN PROTEIN;                                     
 434:  s2df-A  2.5 16.9   65   780    8   MOLECULE: PUTATIVE BETA-D-XYLOSIDASE 7;                              
 435:  wn0b-A  2.5  9.4   74   153    3   MOLECULE: UNCHARACTERIZED PROTEIN;                                   
 436:  mp3h-A  2.5 43.0  104   618    9   MOLECULE: WITH NO LYSINE KINASE;                                     
 437:  fi8b-A  2.5 18.5  109   652   10   MOLECULE: ADHESION G PROTEIN-COUPLED RECEPTOR E3;                    
 438:  w5uq-A  2.5 16.5   90  1993    9   MOLECULE: OTOFERLIN;                                                 
 439:  su0b-A  2.5 17.5   97  1009    7   MOLECULE: RIKEN CDNA 5330417C22 GENE;                                
 440:  x2mb-A  2.5 20.6  105   781    3   MOLECULE: DEATH DOMAIN-CONTAINING PROTEIN 1;                         
 441:  vk9v-A  2.5 18.3   62   103    6   MOLECULE: UNCHARACTERIZED PROTEIN;                                   
 442:  lj5d-A  2.5  8.7   97   538    5   MOLECULE: HYPOTHETICAL_PROTEIN_-_CONSERVED;                          
 443:  lk4s-A  2.5 23.1  117  1055    5   MOLECULE: ARGONAUTE108;                                              
 444:  tca3-A  2.5  4.1   47    99    4   MOLECULE: UNCHARACTERIZED PROTEIN;                                   
 445:  jdz4-A  2.5 17.4   75   139    5   MOLECULE: TRANS-SIALIDASE, PUTATIVE;                                 
 446:  k9nd-A  2.5 17.1  103   508    9   MOLECULE: UNCHARACTERIZED PROTEIN;                                   
 447:  w3mf-A  2.5 22.0   79   303   10   MOLECULE: VACUOLAR PROTEIN SORTING-ASSOCIATED PROTEIN 51 HO          
 448:  na1m-A  2.5 20.5   78    88    6   MOLECULE: OS01G0968100 PROTEIN;                                      
 449:  kp2o-A  2.5  3.9   55    68    4   MOLECULE: UNCHARACTERIZED PROTEIN;                                   
 450:  v7fl-A  2.5 28.3   86  2340    7   MOLECULE: UNCHARACTERIZED PROTEIN;                                   
 451:  isu9-A  2.5 27.2  127   516    6   MOLECULE: PROTEIN KINASE DOMAIN-CONTAINING PROTEIN;                  
 452:  hct8-A  2.5 10.5   74   354    7   MOLECULE: ALPHA-GALACTOSIDASE;                                       
 453:  q6jy-A  2.5 11.6   91   616    7   MOLECULE: UNCHARACTERIZED PROTEIN;                                   
 454:  b2kx-A  2.5 35.9   98   774   11   MOLECULE: MORPHEYUS, ISOFORM A;                                      
 455:  vi6y-A  2.5 17.8  131   953    8   MOLECULE: NETRIN RECEPTOR UNC5D;                                     
 456:  dkg9-A  2.5  4.0   53    60    2   MOLECULE: UNCHARACTERIZED PROTEIN;                                   
 457:  ntr9-A  2.5 22.0  124  1011    6   MOLECULE: LRRCAP DOMAIN-CONTAINING PROTEIN;                          
 458:  rv2f-A  2.5 27.1   73   191   10   MOLECULE: GDP-MANNOSE PYROPHOSPHATASE;                               
 459:  xtl8-A  2.5 37.1  105   770    9   MOLECULE: HEXOSYLTRANSFERASE;                                        
 460:  vq6t-A  2.5  9.8   99   673    4   MOLECULE: UNCHARACTERIZED PROTEIN;                                   
 461:  fzq3-A  2.5  6.7  108   711    6   MOLECULE: UNCHARACTERIZED PROTEIN;                                   
 462:  p3mk-A  2.5 17.2   74   395    4   MOLECULE: F-BOX ONLY PROTEIN 7;                                      
 463:  p6xj-A  2.5 21.3  112   412    2   MOLECULE: UNCHARACTERIZED PROTEIN DDB_G0285291;                      
 464:  l5qk-A  2.5 20.8   87   848    8   MOLECULE: BETA-GALACTOSIDASE;                                        
 465:  ngt5-A  2.5 20.9   85   410    6   MOLECULE: UNCHARACTERIZED PROTEIN;                                   
 466:  zlw6-A  2.5 19.6   87   673    6   MOLECULE: NUCLEOLAR PROTEIN 11;                                      
 467:  v8hg-A  2.5 22.9  106   789   13   MOLECULE: PUTATIVE CRINKLY4-LIKE RECEPTOR PROTEIN KINASE FA          
 468:  wfr4-A  2.5 23.1   98   830    8   MOLECULE: UNCHARACTERIZED PROTEIN;                                   
 469:  jxg8-A  2.5 21.8  105  1112    5   MOLECULE: UNCHARACTERIZED PROTEIN;                                   
 470:  kn8j-A  2.5 13.8   72   662    7   MOLECULE: GLUTATHIONE HYDROLASE 7;                                   
 471:  t1xk-A  2.5  3.2   67    83    4   MOLECULE: OS10G0143500 PROTEIN;                                      
 472:  xga5-A  2.5 12.3   99   389    7   MOLECULE: UNCHARACTERIZED PROTEIN;                                   
 473:  lco5-A  2.4  9.5  100   649   11   MOLECULE: HEAT SHOCK 70 KDA PROTEIN 3;                               
 474:  mg8k-A  2.4 28.1  117   428    9   MOLECULE: RH40246P;                                                  
 475:  e3yz-A  2.4 17.6   80   198    5   MOLECULE: GPI MANNOSYLTRANSFERASE 2 SUBUNIT PGA1;                    
 476:  ep5b-A  2.4 37.0  115  1339    5   MOLECULE: UNCHARACTERIZED PROTEIN;                                   
 477:  sxb0-A  2.4 21.2  133   649    6   MOLECULE: HEAT SHOCK COGNATE 70 KDA PROTEIN, PUTATIVE, EXPR          
 478:  sux0-A  2.4 12.0  115   677    3   MOLECULE: UNCHARACTERIZED PROTEIN;                                   
 479:  z6vl-A  2.4 17.7  110   746    6   MOLECULE: FERRIENTEROBACTIN RECEPTOR;                                
 480:  h2xc-A  2.4 17.8  153   693    6   MOLECULE: HEAT SHOCK PROTEIN HOMOLOG SSE1;                           
 481:  ag0e-A  2.4 22.0  101   581    4   MOLECULE: PEPTIDYL-PROLYL CIS-TRANS ISOMERASE FKBP10;                
 482:  il7p-A  2.4 12.1   73  1448    4   MOLECULE: UHRF1-BINDING PROTEIN 1;                                   
 483:  twr9-A  2.4  3.5   63   119    5   MOLECULE: UNCHARACTERIZED PROTEIN;                                   
 484:  ff6z-A  2.4 32.3  114   978   13   MOLECULE: CENTROSOMAL PROTEIN 104;                                   
 485:  l0jd-A  2.4 19.3  117   686    5   MOLECULE: HEAT SHOCK 70 KDA PROTEIN COGNATE 5;                       
 486:  nii0-A  2.4 10.3  100   646    9   MOLECULE: OS05G0460000 PROTEIN;                                      
 487:  u1cv-A  2.4 22.2  141   638    8   MOLECULE: ADHESION G-PROTEIN COUPLED RECEPTOR F2;                    
 488:  anj8-A  2.4 15.4  115   654    8   MOLECULE: ENDOPLASMIC RETICULUM CHAPERONE BIP;                       
 489:  w2di-A  2.4 17.6   81   199    7   MOLECULE: COMM DOMAIN-CONTAINING PROTEIN 2;                          
 490:  nf4o-A  2.4 16.9  108   653    6   MOLECULE: HEAT SHOCK 70 KDA PROTEIN 2;                               
 491:  ula4-A  2.4 14.4   70   199    4   MOLECULE: COMM DOMAIN-CONTAINING 2;                                  
 492:  azu6-A  2.4 15.7  117   654    9   MOLECULE: ENDOPLASMIC RETICULUM CHAPERONE BIP;                       
 493:  k3lq-A  2.4 18.7  130   699    5   MOLECULE: PEPTIDYLPROLYL ISOMERASE;                                  
 494:  qoq4-A  2.4  5.9   59   110    7   MOLECULE: OS09G0103650 PROTEIN;                                      
 495:  ahb0-A  2.4 40.6  101   586    5   MOLECULE: SYNAPSIN-2;                                                
 496:  yb2y-A  2.4 29.1  105  1182    5   MOLECULE: SECRETED OOKINETE PROTEIN, PUTATIVE;                       
 497:  d2rf-A  2.4 29.2  122  1438    4   MOLECULE: UNCHARACTERIZED PROTEIN;                                   
 498:  oy5o-A  2.4  6.5   65   110    6   MOLECULE: UNCHARACTERIZED PROTEIN;                                   
 499:  zsg6-A  2.4  6.7   70   129    9   MOLECULE: APICOPLAST RIBOSOMAL PROTEIN L11, PUTATIVE;                
 500:  uw0w-A  2.4 21.0   85   407    5   MOLECULE: OS02G0129200 PROTEIN;                                      
 501:  hml0-A  2.4 21.9  120   473    9   MOLECULE: BPI FOLD-CONTAINING FAMILY B MEMBER 3;                     
 502:  a3dt-A  2.4 17.1   79   466    4   MOLECULE: F-BOX DOMAIN-CONTAINING PROTEIN;                           
 503:  pn4i-A  2.4 37.8  156  1023    4   MOLECULE: PROTEIN ARGONAUTE;                                         
 504:  i1kw-A  2.4  7.1  111   394    6   MOLECULE: F-BOX DOMAIN CONTAINING PROTEIN, EXPRESSED;                
 505:  zv4k-A  2.4 15.7   86   234    5   MOLECULE: TRANS-SIALIDASE, PUTATIVE;                                 
 506:  m3ie-A  2.4 16.6   92   841    8   MOLECULE: BETA-GALACTOSIDASE 5;                                      
 507:  vw3m-A  2.4  7.5   66   191    5   MOLECULE: UNCHARACTERIZED PROTEIN;                                   
 508:  jm1n-A  2.4 12.3   65   128    8   MOLECULE: UNCHARACTERIZED PROTEIN;                                   
 509:  vb3u-A  2.4 11.0   66   212    9   MOLECULE: IG DOMAIN-CONTAINING PROTEIN;                              
 510:  hm7z-A  2.4 16.8   78   827    4   MOLECULE: BETA-GALACTOSIDASE;                                        
 511:  esl8-A  2.4 15.5   73   202    8   MOLECULE: COMM DOMAIN CONTAINING 10, ISOFORM CRA_A;                  
 512:  ooh7-A  2.4 13.7   77   852    9   MOLECULE: BETA-GALACTOSIDASE 8;                                      
 513:  f3rc-A  2.4  4.1   53    68    6   MOLECULE: AT2G20835;                                                 
 514:  de3i-A  2.4 11.0  120   494    7   MOLECULE: NUCLEAR DISTRIBUTION PROTEIN PAC1;                         
 515:  svk3-A  2.4 11.8   82   732    4   MOLECULE: ACYLAMINO-ACID-RELEASING ENZYME;                           
 516:  k4je-A  2.4  5.6   87   233    5   MOLECULE: OS01G0590800 PROTEIN;                                      
 517:  u4xr-A  2.4  4.3   58    86    3   MOLECULE: PREDICTED GENE, 49835;                                     
 518:  y2ec-A  2.4 21.1   87   103   13   MOLECULE: UNCHARACTERIZED PROTEIN;                                   
 519:  l4hc-A  2.4 40.6  103   842    5   MOLECULE: UNCHARACTERIZED PROTEIN;                                   
 520:  mh7f-A  2.4 14.7   89   382    6   MOLECULE: TRANSDUCIN FAMILY PROTEIN / WD-40 REPEAT FAMILY P          
 521:  qbw3-A  2.4 27.0   97   755    4   MOLECULE: TRANS-SIALIDASE, PUTATIVE;                                 
 522:  yn1t-A  2.4 11.4   81   328    9   MOLECULE: OS10G0390900 PROTEIN;                                      
 523:  f7gh-A  2.4 16.9  135   910    6   MOLECULE: ADHESION G-PROTEIN COUPLED RECEPTOR F1;                    
 524:  uxr3-A  2.4 26.9   99   365    4   MOLECULE: PEPTIDYL-PROLYL CIS-TRANS ISOMERASE FKBP42;                
 525:  y9we-A  2.4 37.8   99   654    5   MOLECULE: UNCHARACTERIZED PROTEIN;                                   
 526:  c7vh-A  2.4 25.4   87   359    6   MOLECULE: UNCHARACTERIZED PROTEIN;                                   
 527:  sz1x-A  2.4  3.6   62    85    6   MOLECULE: TRANSMEMBRANE PROTEIN;                                     
 528:  tq9v-A  2.4 21.5  121  1117    6   MOLECULE: ENDO-1,3(4)-BETA-GLUCANASE 1;                              
 529:  d8hj-A  2.4 12.2   67   172   10   MOLECULE: OS04G0538232 PROTEIN;                                      
 530:  kop3-A  2.4 22.6   82   673   11   MOLECULE: PUTATIVE TRANSCRIPTION FACTOR TAU SUBUNIT SFC9;            
 531:  ofc1-A  2.4 17.5  100   442    9   MOLECULE: F-BOX/KELCH-REPEAT PROTEIN OR23;                           
 532:  jgl4-A  2.4  9.3   78   292    8   MOLECULE: UNCHARACTERIZED PROTEIN;                                   
 533:  g0cj-A  2.4 21.7   92  1049    8   MOLECULE: VACUOLAR MORPHOGENESIS PROTEIN 6;                          
 534:  iit3-A  2.4 12.4   92   851    8   MOLECULE: BETA-GALACTOSIDASE 3;                                      
 535:  b9qs-A  2.4  4.5   76   110    4   MOLECULE: UNCHARACTERIZED PROTEIN;                                   
 536:  svd8-A  2.4 10.6   90   110    6   MOLECULE: GEO02592P1;                                                
 537:  lkn0-A  2.4 29.9  114  2282    7   MOLECULE: ACETYL-COA CARBOXYLASE;                                    
 538:  ag5j-A  2.4 14.0   82   845   11   MOLECULE: BETA-GALACTOSIDASE;                                        
 539:  crx4-A  2.4 13.2   83   841   12   MOLECULE: BETA-GALACTOSIDASE;                                        
 540:  js0w-A  2.4 29.1  113   502    9   MOLECULE: PERIODIC TRYPTOPHAN PROTEIN 1, PUTATIVE;                   
 541:  lo8c-A  2.4 27.7  114   880   14   MOLECULE: GLYCO_HYDRO_63 DOMAIN-CONTAINING PROTEIN;                  
 542:  ga6l-A  2.4 22.6  115   321   10   MOLECULE: TRANSCRIPTIONAL ACTIVATOR PROTEIN PUR-ALPHA;               
 543:  cx1r-A  2.4  6.9  107   961    6   MOLECULE: SH3 DOMAIN-BINDING PROTEIN 4;                              
 544:  evr3-A  2.4 18.6   78   260    4   MOLECULE: UNCHARACTERIZED PROTEIN;                                   
 545:  u0jm-A  2.4 15.9  102   722    4   MOLECULE: HYPOTHETICAL_PROTEIN_-_CONSERVED;                          
 546:  tp5b-A  2.4  9.8   68   191    6   MOLECULE: F-BOX ASSOCIATED UBIQUITINATION EFFECTOR FAMILY P          
 547:  wi3b-A  2.4 38.9  130  1054   14   MOLECULE: COMPLEMENT REGULATORY PROTEIN, PUTATIVE;                   
 548:  tkk7-A  2.4 25.5  113   988    9   MOLECULE: BAND 4.1-LIKE PROTEIN 2;                                   
 549:  qm2p-A  2.4 32.6  106  1400    8   MOLECULE: ANKYRIN-3;                                                 
 550:  m9zw-A  2.4 17.0   85   387    9   MOLECULE: EARP-INTERACTING PROTEIN HOMOLOG;                          
 551:  d7jj-A  2.4 22.8   96  1698    6   MOLECULE: PROTEIN 4.1 HOMOLOG;                                       
 552:  wuz5-A  2.4 28.2   88   721   10   MOLECULE: UNCHARACTERIZED PROTEIN MJ0781;                            
 553:  kvf5-A  2.4 13.0   86   919   12   MOLECULE: BETA-GALACTOSIDASE 15;                                     
 554:  cyd0-A  2.4  8.6   65   168    8   MOLECULE: UNCHARACTERIZED PROTEIN;                                   
 555:  jo8y-A  2.4 13.8   79   202   13   MOLECULE: COMM DOMAIN-CONTAINING PROTEIN 10;                         
 556:  w8ut-A  2.4 17.7   61   103    8   MOLECULE: UNCHARACTERIZED PROTEIN;                                   
 557:  fe2v-A  2.4 12.0   59   200    2   MOLECULE: COMM DOMAIN CONTAINING 7, ISOFORM CRA_D;                   
 558:  ek1r-A  2.4 28.0   84   208    2   MOLECULE: CELL DEATH-INDUCING DFFA-LIKE EFFECTOR B;                  
 559:  xpu0-A  2.4  3.5   50   253    8   MOLECULE: PEPTIDYL-PROLYL CIS-TRANS ISOMERASE;                       
 560:  hsf6-A  2.4 28.7  116   910   10   MOLECULE: PROTEIN ARGONAUTE;                                         
 561:  lw1q-A  2.4 12.4   61   207   10   MOLECULE: OS09G0382700 PROTEIN;                                      
 562:  z7on-A  2.4  7.0  130   445    7   MOLECULE: UTP9P;                                                     
 563:  thu8-A  2.4  3.3   43    95    0   MOLECULE: UNCHARACTERIZED PROTEIN;                                   
 564:  w1ke-A  2.4  9.5   78   283    8   MOLECULE: OS08G0195400 PROTEIN;                                      
 565:  ax4f-A  2.4 11.6   57   200    4   MOLECULE: COMM DOMAIN-CONTAINING PROTEIN 7;                          
 566:  vui3-A  2.4 26.9  116  2005    7   MOLECULE: TIGHT JUNCTION PROTEIN 1B;                                 
 567:  gzy7-A  2.4  4.6   46    65    4   MOLECULE: UNCHARACTERIZED PROTEIN;                                   
 568:  wt6r-A  2.4 25.1   74   721    5   MOLECULE: BARDET-BIEDL SYNDROME 2 PROTEIN HOMOLOG;                   
 569:  vbz3-A  2.4  3.8   57   509    7   MOLECULE: ALPHA-GALACTOSIDASE;                                       
 570:  np1a-A  2.4 25.6  110   354    6   MOLECULE: OS05G0410750 PROTEIN;                                      
 571:  sm9i-A  2.3 17.9   86   868    7   MOLECULE: TRANS-SIALIDASE, PUTATIVE;                                 
 572:  egj2-A  2.3 12.7   99   488    5   MOLECULE: GASDERMIN D;                                               
 573:  goz8-A  2.3 32.2  139  1797    3   MOLECULE: UNCHARACTERIZED PROTEIN;                                   
 574:  eh6k-A  2.3 18.3   90   600    9   MOLECULE: E3 UBIQUITIN-PROTEIN LIGASE, PUTATIVE;                     
 575:  pvn5-A  2.3 25.1  123   681    8   MOLECULE: KATANIN P60 ATPASE-CONTAINING SUBUNIT A1;                  
 576:  wmh4-A  2.3 19.5  145   848    7   MOLECULE: HEAT SHOCK PROTEIN 70 HOMOLOG LHS1;                        
 577:  oo7n-A  2.3 17.2  123   669   10   MOLECULE: HEAT SHOCK 70 KDA PROTEIN BIP1;                            
 578:  dbl1-A  2.3 16.9  121   493    7   MOLECULE: OUTER MEMBRANE PROTEIN TOLC;                               
 579:  xt1u-A  2.3 25.0   82   369    4   MOLECULE: FI24319P1;                                                 
 580:  u5qw-A  2.3 16.7  109   650   10   MOLECULE: HEAT SHOCK 70 KDA PROTEIN 4;                               
 581:  xy1v-A  2.3  7.2  101   270    8   MOLECULE: BB_PF DOMAIN-CONTAINING PROTEIN;                           
 582:  hn8b-A  2.3 16.2   68   248   13   MOLECULE: OS12G0128800 PROTEIN;                                      
 583:  kun1-A  2.3  4.4   92   578    9   MOLECULE: HEAT SHOCK 70 KDA PROTEIN 8;                               
 584:  jaf3-A  2.3 16.8  105   487    2   MOLECULE: GASDERMIN-D;                                               
 585:  mm0n-A  2.3 18.0   89   607    4   MOLECULE: DUF148 DOMAIN-CONTAINING PROTEIN;                          
 586:  o8wp-A  2.3 24.1  109   406    8   MOLECULE: PEPTIDYLPROLYL ISOMERASE;                                  
 587:  xz3a-A  2.3 16.3  114   528    6   MOLECULE: ADHESION G-PROTEIN COUPLED RECEPTOR G5;                    
 588:  z7ce-A  2.3  5.8   76    99    4   MOLECULE: HDC02560;                                                  
 589:  uy5y-A  2.3  3.7   72   146    4   MOLECULE: UNCHARACTERIZED PROTEIN;                                   
 590:  vbp6-A  2.3 11.7  113   682    4   MOLECULE: HEAT SHOCK 70 KDA PROTEIN 10, MITOCHONDRIAL;               
 591:  swj7-A  2.3 21.6  115   647    9   MOLECULE: HEAT SHOCK COGNATE 70;                                     
 592:  s6cq-A  2.3 18.6  117   648    6   MOLECULE: PUTATIVE MEDIATOR OF RNA POLYMERASE II TRANSCRIPT          
 593:  o4zd-A  2.3 23.7   94  1019    4   MOLECULE: CYCLOSPORIN_16_-_PUTATIVE;                                 
 594:  kq9a-A  2.3  9.5   61   200    3   MOLECULE: COMM DOMAIN-CONTAINING PROTEIN 7;                          
 595:  xut9-A  2.3 18.9  102   646    7   MOLECULE: HEAT SHOCK COGNATE 71 KDA PROTEIN;                         
 596:  gb4q-A  2.3 14.2  114   647    8   MOLECULE: UNCHARACTERIZED PROTEIN;                                   
 597:  ns4k-A  2.3 14.8   70   361    4   MOLECULE: UNCHARACTERIZED PROTEIN;                                   
 598:  wc1x-A  2.3 27.0  111   890    7   MOLECULE: UNCHARACTERIZED PROTEIN;                                   
 599:  bk2e-A  2.3  8.8   56  1287   16   MOLECULE: TETRATRICOPEPTIDE REPEAT (TPR)-LIKE SUPERFAMILY P          
 600:  sg3a-A  2.3  5.0   49   418    6   MOLECULE: WD_REPEATS_REGION DOMAIN-CONTAINING PROTEIN;               
 601:  e5vz-A  2.3 29.7   84   794    8   MOLECULE: DUF4101 DOMAIN-CONTAINING PROTEIN;                         
 602:  xk2z-A  2.3  3.5   62   397    6   MOLECULE: F-BOX PROTEIN AT4G11590;                                   
 603:  o8cv-A  2.3 18.9   99   692    6   MOLECULE: UNCHARACTERIZED PROTEIN;                                   
 604:  ky2d-A  2.3 40.0   85   559    8   MOLECULE: ENDOGLIN;                                                  
 605:  m2pq-A  2.3 24.6   70   925    6   MOLECULE: UNCHARACTERIZED PROTEIN;                                   
 606:  mzu8-A  2.3 25.2   88   256    3   MOLECULE: UNCHARACTERIZED PROTEIN;                                   
 607:  ntd1-A  2.3 11.9   82   363    7   MOLECULE: SI:DKEY-237J10.2;                                          
 608:  s7bq-A  2.3 12.5   68   443    3   MOLECULE: EXPRESSED PROTEIN;                                         
 609:  g4iz-A  2.3 31.1   86   715    6   MOLECULE: COATOMER SUBUNIT GAMMA-2;                                  
 610:  u1ks-A  2.3  4.5   66   145    6   MOLECULE: UNCHARACTERIZED PROTEIN YER145C-A;                         
 611:  vj3c-A  2.3 24.0   80   192    8   MOLECULE: UNCHARACTERIZED PROTEIN;                                   
 612:  lbx2-A  2.3 20.5   94   220    5   MOLECULE: PEPTIDYLPROLYL ISOMERASE;                                  
 613:  q2wi-A  2.3 37.0   90  1400    4   MOLECULE: TITIN;                                                     
 614:  yd5p-A  2.3 10.4   57   141    4   MOLECULE: OS02G0614350 PROTEIN;                                      
 615:  e3xr-A  2.3 10.6   81   702    6   MOLECULE: BETA-GALACTOSIDASE;                                        
 616:  bbl3-A  2.3  5.9   79   547    9   MOLECULE: MLLT1, SUPER ELONGATION COMPLEX SUBUNIT;                   
 617:  w3xz-A  2.3 33.0  104  1556   12   MOLECULE: UBIQUITIN CARBOXYL-TERMINAL HYDROLASE 47;                  
 618:  xom3-A  2.3 16.5  110   457    9   MOLECULE: OLFACTOMEDIN 3A;                                           
 619:  qo3f-A  2.3 10.0   50   132    2   MOLECULE: FATTY ACID-BINDING PROTEIN 2;                              
 620:  lg7x-A  2.3 23.2   74   424    4   MOLECULE: OS02G0288925 PROTEIN;                                      
 621:  wbn9-A  2.3 18.9   84   766    5   MOLECULE: DIPEPTIDYL PEPTIDASE 4;                                    
 622:  ter4-A  2.3 14.3   57   156    4   MOLECULE: BTB/POZ DOMAIN-CONTAINING PROTEIN;                         
 623:  ent7-A  2.3 23.4  129  1512    5   MOLECULE: UNCHARACTERIZED PROTEIN;                                   
 624:  xdv8-A  2.3 18.4   93   222    5   MOLECULE: PEPTIDYL-PROLYL CIS-TRANS ISOMERASE FKBP7;                 
 625:  lzh9-A  2.3 24.0  106  1595    9   MOLECULE: SI:CH1073-349O24.2;                                        
 626:  auf4-A  2.3 13.9   77   233    8   MOLECULE: UNCHARACTERIZED PROTEIN;                                   
 627:  v5ba-A  2.3 16.7  108   526    5   MOLECULE: AT2G15020;                                                 
 628:  pm4g-A  2.3 12.1   85  1103   12   MOLECULE: PH, RCC1 AND FYVE DOMAINS-CONTAINING PROTEIN 1;            
 629:  bw4r-A  2.3 27.8  109  1093    6   MOLECULE: SEMAPHORIN 5C, ISOFORM A;                                  
 630:  gup1-A  2.3  3.4   62    98    8   MOLECULE: OS05G0481550 PROTEIN;                                      
 631:  qx3f-A  2.3  8.8   90   579    7   MOLECULE: GAMMA-GLUTAMYL TRANSPEPTIDASE, ISOFORM A;                  
 632:  g8hn-A  2.3 19.2  135   955    2   MOLECULE: HTH LA-TYPE RNA-BINDING DOMAIN-CONTAINING PROTEIN          
 633:  nn2s-A  2.3 29.9   74   315    4   MOLECULE: UNCHARACTERIZED PROTEIN;                                   
 634:  t4mc-A  2.3  3.0   56    95    4   MOLECULE: UNCHARACTERIZED PROTEIN;                                   
 635:  l5yo-A  2.3  8.0   47    88    6   MOLECULE: HSSA/B-LIKE PROTEIN 9;                                     
 636:  sv3f-A  2.3 15.1   74   168   11   MOLECULE: OS10G0516600 PROTEIN;                                      
 637:  a6fm-A  2.3 19.9  124   796    6   MOLECULE: INACTIVE DIPEPTIDYL PEPTIDASE 10;                          
 638:  vr1u-A  2.3 23.2  106  1400    9   MOLECULE: TITIN;                                                     
 639:  cki9-A  2.3  8.5   71   464    7   MOLECULE: F-BOX DOMAIN CONTAINING PROTEIN;                           
 640:  gex0-A  2.3 18.5  105   478    9   MOLECULE: NOELIN-3;                                                  
 641:  yda4-A  2.3 22.8   93   753    8   MOLECULE: AT3G05090/T12H1_5;                                         
 642:  mjt4-A  2.3  4.6  125   826    7   MOLECULE: ELONGATOR COMPLEX PROTEIN 2;                               
 643:  je8z-A  2.3 15.8   80   843   13   MOLECULE: BETA-GALACTOSIDASE;                                        
 644:  psr8-A  2.3  5.7   58    66    9   MOLECULE: OS02G0684800 PROTEIN;                                      
 645:  ud7z-A  2.3 24.9  114  1172    7   MOLECULE: UNCHARACTERIZED PROTEIN;                                   
 646:  i6fd-A  2.3 43.7  122   596    7   MOLECULE: FC RECEPTOR-LIKE PROTEIN 5;                                
 647:  u2mh-A  2.3 23.4   90   778    7   MOLECULE: UNCHARACTERIZED PROTEIN;                                   
 648:  m7xu-A  2.3 11.7   90   259    4   MOLECULE: TRANSMEMBRANE PROTEIN 81;                                  
 649:  hvb7-A  2.3 20.5   90   129    4   MOLECULE: OS06G0118301 PROTEIN;                                      
 650:  a4ht-A  2.3 32.3  119   854   10   MOLECULE: C2 DOMAIN-CONTAINING PROTEIN;                              
 651:  fwz4-A  2.3 13.3  102   473    3   MOLECULE: MITOCHONDRIAL DISTRIBUTION AND MORPHOLOGY PROTEIN          
 652:  om3c-A  2.3 25.6  104  1379    8   MOLECULE: CLEAVAGE AND POLYADENYLATION SPECIFICITY FACTOR (          
 653:  i4sr-A  2.3 26.9   77   414    5   MOLECULE: F-BOX PROTEIN AT3G47030;                                   
 654:  tz8z-A  2.3 27.3   75   601    5   MOLECULE: PROBABLE PROTEIN ARGININE N-METHYLTRANSFERASE 3;           
 655:  ew6f-A  2.3 21.0  101   748    5   MOLECULE: OS04G0541500 PROTEIN;                                      
 656:  zog6-A  2.3 32.1  135  1118    4   MOLECULE: PROTEIN ARGONAUTE 1B;                                      
 657:  hp3v-A  2.3 25.3  128   941    9   MOLECULE: SERINE/THREONINE-PROTEIN KINASE/ENDORIBONUCLEASE           
 658:  pl2n-A  2.3  3.0   43    56    9   MOLECULE: UNCHARACTERIZED PROTEIN;                                   
 659:  gfl2-A  2.3 32.5  112   971    6   MOLECULE: PIWI LIKE HOMOLOG 2 (DROSOPHILA) (PREDICTED);              
 660:  iug0-A  2.3 28.3   83   851    6   MOLECULE: METASTASIS-ASSOCIATED IN COLON CANCER 1;                   
 661:  vz4m-A  2.3 29.6  117   860    9   MOLECULE: PROTEIN ARGONAUTE-3;                                       
 662:  zeo1-A  2.3 17.3  103   485    9   MOLECULE: NOELIN;                                                    
 663:  wy3a-A  2.3 11.3   61   385    3   MOLECULE: F-BOX DOMAIN-CONTAINING PROTEIN;                           
 664:  xhe0-A  2.3 18.9  106   373    4   MOLECULE: UNCHARACTERIZED PROTEIN;                                   
 665:  pps5-A  2.3 22.8  118  1009   11   MOLECULE: ADHESION G-PROTEIN COUPLED RECEPTOR G2;                    
 666:  ont1-A  2.3  7.9   68    85    6   MOLECULE: UNCHARACTERIZED PROTEIN;                                   
 667:  kv6f-A  2.3 25.5  112   388    8   MOLECULE: UNCHARACTERIZED PROTEIN;                                   
 668:  ro5k-A  2.3 27.9   92  1085   11   MOLECULE: INTEGRIN, ALPHA 6B;                                        
 669:  d2tp-A  2.3 17.7   92   252    9   MOLECULE: MITOCHONDRIAL PECULIAR MEMBRANE PROTEIN 1;                 
 670:  zdd8-A  2.3 25.8   97   569    5   MOLECULE: OS07G0603100 PROTEIN;                                      
 671:  wp6q-A  2.3 25.6   76   321    9   MOLECULE: OS08G0123900 PROTEIN;                                      
 672:  v5xj-A  2.3 16.9  112   614    7   MOLECULE: PEPTIDYLPROLYL ISOMERASE;                                  
 673:  w4tj-A  2.3 25.9  115   581    8   MOLECULE: PEPTIDYLPROLYL ISOMERASE;                                  
 674:  f3us-A  2.3 17.1   99   863    9   MOLECULE: TRANS-SIALIDASE, PUTATIVE;                                 
 675:  gcq2-A  2.3  8.4  101   665    9   MOLECULE: TRNA(ILE)-2-LYSYL-CYTIDINE SYNTHASE;                       
 676:  drq0-A  2.3 19.0   81   494    5   MOLECULE: UNCHARACTERIZED PROTEIN;                                   
 677:  qhg1-A  2.3 22.0  108  1106   10   MOLECULE: UNCHARACTERIZED PROTEIN;                                   
 678:  fv1y-A  2.3 14.1   67   163    6   MOLECULE: UNCHARACTERIZED PROTEIN;                                   
 679:  b6mq-A  2.3 17.8  107   242    7   MOLECULE: DICKKOPF-LIKE PROTEIN 1;                                   
 680:  nk9w-A  2.3 10.8   61   226   11   MOLECULE: PUTATIVE MITOCHONDRIAL OUTER MEMBRANE PROTEIN POR          
 681:  d2mx-A  2.3  3.4   49    67    6   MOLECULE: UNCHARACTERIZED PROTEIN;                                   
 682:  mow8-A  2.3 19.3   96   385    2   MOLECULE: TRANSMEMBRANE PROTEIN;                                     
 683:  it3x-A  2.3 32.3   85   844    4   MOLECULE: AUXIN RESPONSE FACTOR;                                     
 684:  m7vr-A  2.3 47.0  106   917    9   MOLECULE: AUXIN RESPONSE FACTOR;                                     
 685:  meh6-A  2.3 11.2   66   418    5   MOLECULE: OS07G0530400 PROTEIN;                                      
 686:  bnb6-A  2.3  3.1   60    82    2   MOLECULE: OS07G0450050 PROTEIN;                                      
 687:  u6jk-A  2.3 16.5   89  1131    8   MOLECULE: PROBABLE SECRETED BETA-GLUCOSIDASE ADG3;                   
 688:  mg1h-A  2.3 20.3  101   297   11   MOLECULE: ENOLASE_N DOMAIN-CONTAINING PROTEIN;                       
 689:  ntp7-A  2.3 28.5   86   679    6   MOLECULE: 3-METHYLCROTONYL-COA CARBOXYLASE, PUTATIVE;                
 690:  awv6-A  2.3 23.7   78   572    5   MOLECULE: CARBON CATABOLITE REPRESSOR PROTEIN 4 HOMOLOG 6;           
 691:  m0cj-A  2.3 21.2   93   848    3   MOLECULE: BETA-GALACTOSIDASE 13;                                     
 692:  f4kd-A  2.3 37.9  111  1214    4   MOLECULE: NODAL MODULATOR 1;                                         
 693:  y6ki-A  2.3 20.9   58   117   10   MOLECULE: GEO11136P1;                                                
 694:  m2yo-A  2.3 26.1   89   785   12   MOLECULE: 1-PHOSPHATIDYLINOSITOL 4,5-BISPHOSPHATE PHOSPHODI          
 695:  h6qa-A  2.3 26.2   87   194    7   MOLECULE: CUTICULAR PROTEIN 62BB, ISOFORM A;                         
 696:  bmd5-A  2.3 29.1   74   538    8   MOLECULE: OS04G0313500 PROTEIN;                                      
 697:  gph8-A  2.3 31.2   87   361   11   MOLECULE: F-BOX DOMAIN-CONTAINING PROTEIN;                           
 698:  op4a-A  2.3 14.7   65   359    6   MOLECULE: F-BOX PROTEIN AT1G10895;                                   
 699:  d0uz-A  2.3 21.5  123   860    7   MOLECULE: PROTEIN ARGONAUTE-2;                                       
 700:  xs8y-A  2.3 17.5  115   580    4   MOLECULE: NUDC DOMAIN-CONTAINING PROTEIN 1;                          
 701:  e1dv-A  2.3 14.9   83   736   11   MOLECULE: BETA-GALACTOSIDASE;                                        
 702:  xkv8-A  2.3  6.3   62   138    6   MOLECULE: UNCHARACTERIZED PROTEIN C191.06;                           
 703:  leb1-A  2.3 11.1   89   139   12   MOLECULE: PEPTIDYLPROLYL ISOMERASE;                                  
 704:  bu3t-A  2.3 30.2  129  1058    4   MOLECULE: UNCHARACTERIZED PROTEIN;                                   
 705:  dks8-A  2.3 11.8   60   186    7   MOLECULE: MYOSIN HEAVY CHAIN-RELATED;                                
 706:  hvz2-A  2.3 30.3  105   663    9   MOLECULE: PROBABLE SERINE/THREONINE-PROTEIN KINASE DDB_G028          
 707:  izk6-A  2.3 25.9  105   443    7   MOLECULE: PEPTIDYLPROLYL ISOMERASE;                                  
 708:  cf4g-A  2.3 15.6  114  1400    6   MOLECULE: CADHERIN EGF LAG SEVEN-PASS G-TYPE RECEPTOR 2;             
 709:  b9ux-A  2.3 30.8  116  1997    7   MOLECULE: OTOFERLIN;                                                 
 710:  m8qn-A  2.3 26.6  126   656    6   MOLECULE: PEPTIDYLPROLYL ISOMERASE;                                  
 711:  skt1-A  2.3 14.1   86   856    9   MOLECULE: BETA-GALACTOSIDASE 3;                                      
 712:  nax7-A  2.3 12.6   77   127    4   MOLECULE: UNCHARACTERIZED PROTEIN;                                   
 713:  j3uz-A  2.3 21.5   83   310    5   MOLECULE: TF-B3 DOMAIN-CONTAINING PROTEIN;                           
 714:  g1dl-A  2.3  2.5   44    69    7   MOLECULE: UNCHARACTERIZED PROTEIN;                                   
 715:  rc3n-A  2.2 23.2   79   410    6   MOLECULE: TNF RECEPTOR-ASSOCIATED FACTOR FAMILY PROTEIN DDB          
 716:  loi1-A  2.2 13.4  112   392    8   MOLECULE: NODAL-RELATED 1;                                           
 717:  jjp4-A  2.2 18.1  102   510    2   MOLECULE: RING/FYVE/PHD-TYPE ZINC FINGER FAMILY PROTEIN;             
 718:  qf2x-A  2.2  5.4   93   434    8   MOLECULE: UNCHARACTERIZED PROTEIN;                                   
 719:  gtj1-A  2.2  3.7   65   124    6   MOLECULE: FK506-BINDING PROTEIN 1;                                   
 720:  msp6-A  2.2 19.2  111   657    5   MOLECULE: HEAT SHOCK PROTEIN HSP-6;                                  
 721:  su0z-A  2.2  6.3   94   641    5   MOLECULE: HEAT SHOCK 70 KDA PROTEIN 1A;                              
 722:  feg0-A  2.2 25.3  116   679    6   MOLECULE: STRESS-70 PROTEIN, MITOCHONDRIAL;                          
 723:  uhb6-A  2.2 14.9  104  1079    4   MOLECULE: KINESIN, PUTATIVE;                                         
 724:  zp4e-A  2.2 17.3  102   648    5   MOLECULE: 70 KDA HEAT SHOCK PROTEIN;                                 
 725:  xp8t-A  2.2 19.2   96   372    5   MOLECULE: UNCHARACTERIZED PROTEIN;                                   
 726:  g8ef-A  2.2 16.0   90   357    8   MOLECULE: 39 KDA FK506-BINDING NUCLEAR PROTEIN;                      
 727:  egn9-A  2.2 16.9  113   684    5   MOLECULE: OS09G0491772 PROTEIN;                                      
 728:  t2gj-A  2.2 15.5   87   209    7   MOLECULE: TMED10 PROTEIN;                                            
 729:  eyz2-A  2.2  7.8  107   641    6   MOLECULE: UNCHARACTERIZED PROTEIN;                                   
 730:  ckt7-A  2.2 11.9   83   532    8   MOLECULE: CALNEXIN HOMOLOG 2;                                        
 731:  ug5l-A  2.2 20.1  122  1234    5   MOLECULE: DNA-DIRECTED RNA POLYMERASE SUBUNIT BETA;                  
 732:  stx6-A  2.2 23.6  100   397    8   MOLECULE: B3 DOMAIN-CONTAINING PROTEIN AT4G34400;                    
 733:  s5rr-A  2.2 21.6  104   779    4   MOLECULE: ENDO-1,3(4)-BETA-GLUCANASE 2;                              
 734:  hy0m-A  2.2 21.8  104   722   11   MOLECULE: TRANS-SIALIDASE, PUTATIVE;                                 
 735:  ow6x-A  2.2 24.8  118   858    5   MOLECULE: ARGONAUTE RISC COMPONENT 1;                                
 736:  th4y-A  2.2 21.6   76   461    7   MOLECULE: PROTEIN TRANSPORT PROTEIN HOFB HOMOLOG;                    
 737:  o1im-A  2.2  4.3   51   140   10   MOLECULE: ANAPHASE-PROMOTING COMPLEX SUBUNIT 1;                      
 738:  xq9b-A  2.2 21.1  119  1400    8   MOLECULE: TITIN;                                                     
 739:  t4af-A  2.2 20.3   48   196   13   MOLECULE: UNCHARACTERIZED PROTEIN;                                   
 740:  o4em-A  2.2  6.1   61    98    7   MOLECULE: PUTATIVE UNCHARACTERIZED PROTEIN BVES-AS1;                 
 741:  lgb4-A  2.2 22.7   96  1037    8   MOLECULE: NUCLEOPORIN NUP120;                                        
 742:  ug0z-A  2.2 17.7   97  1337   14   MOLECULE: CD109 MOLECULE;                                            
 743:  t7fc-A  2.2 28.8   83   623    2   MOLECULE: UTP12 DOMAIN-CONTAINING PROTEIN;                           
 744:  oix3-A  2.2  4.0   64   110    9   MOLECULE: UNCHARACTERIZED PROTEIN;                                   
 745:  df0z-A  2.2 27.3  109   266    5   MOLECULE: MITOCHONDRIAL INNER MEMBRANE TRANSLOCASE COMPLEX           
 746:  ua9m-A  2.2  4.0   68   404    7   MOLECULE: F-BOX PROTEIN AT2G17036;                                   
 747:  m7zi-A  2.2 31.2   94   861    9   MOLECULE: TRANS-SIALIDASE, PUTATIVE;                                 
 748:  q6nw-A  2.2 25.6   90   770   11   MOLECULE: SEMAPHORIN-4F;                                             
 749:  mgv3-A  2.2 10.3  113   857    4   MOLECULE: DIPEPTIDYL-PEPTIDASE 6B;                                   
 750:  noo5-A  2.2 25.2   83   438    5   MOLECULE: F-BOX DOMAIN-CONTAINING PROTEIN;                           
 751:  kfd4-A  2.2 20.5   80   367    8   MOLECULE: WD REPEAT-CONTAINING PROTEIN DWA2;                         
 752:  jpx5-A  2.2  8.6   76   192    3   MOLECULE: COMM DOMAIN-CONTAINING PROTEIN;                            
 753:  ocu0-A  2.2 23.4   94   262    7   MOLECULE: TRANSMEMBRANE PROTEIN 81;                                  
 754:  dh5d-A  2.2 10.5   89   663    2   MOLECULE: LUMINAL-BINDING PROTEIN 3;                                 
 755:  lc2w-A  2.2 20.6  120   999    8   MOLECULE: HYPOXIA UP-REGULATED PROTEIN 1;                            
 756:  ap7j-A  2.2 12.1   64   195    8   MOLECULE: F-BOX/ASSOCIATED INTERACTION DOMAIN PROTEIN;               
 757:  edf1-A  2.2  4.0   57    74    5   MOLECULE: UNCHARACTERIZED PROTEIN;                                   
 758:  ga8c-A  2.2 18.7  114   536    7   MOLECULE: B3 DOMAIN-CONTAINING PROTEIN OS03G0619600;                 
 759:  xw9r-A  2.2 14.7   99   270    5   MOLECULE: UNCHARACTERIZED PROTEIN C20H4.08;                          
 760:  vo7j-A  2.2 23.3  107   595    3   MOLECULE: UNCHARACTERIZED PROTEIN;                                   
 761:  hci2-A  2.2 17.5   62   111    8   MOLECULE: UNCHARACTERIZED PROTEIN;                                   
 762:  vb8u-A  2.2 15.5   55  1289    5   MOLECULE: UNCHARACTERIZED PROTEIN;                                   
 763:  z0yw-A  2.2 28.6  118  1620    3   MOLECULE: PROBABLE SERINE/THREONINE-PROTEIN KINASE GDT4;             
 764:  ffu8-A  2.2 14.8   79   405    6   MOLECULE: SI:DKEY-147F3.8;                                           
 765:  tj2d-A  2.2 28.5  109  1516    7   MOLECULE: TEP (THIOLESTER CONTAINING PROTEIN);                       
 766:  yb2a-A  2.2 13.8   65   211    8   MOLECULE: J DOMAIN-CONTAINING PROTEIN;                               
 767:  gv6l-A  2.2 30.2   86   192    3   MOLECULE: PUR ALPHA LIKE PROTEIN;                                    
 768:  fh2t-A  2.2 18.4   68   965    7   MOLECULE: SH3 DOMAIN-BINDING PROTEIN 4-A;                            
 769:  a3zv-A  2.2  5.6   95   443    6   MOLECULE: OS01G0923900 PROTEIN;                                      
 770:  ej3s-A  2.2  3.6   95   355    4   MOLECULE: F-BOX FAMILY PROTEIN;                                      
 771:  qn0m-A  2.2 26.1  113  1151   11   MOLECULE: CATION CHANNEL SPERM-ASSOCIATED PROTEIN SUBUNIT G          
 772:  r7vc-A  2.2 42.2  108  1802    7   MOLECULE: BROMODOMAIN AND WD REPEAT-CONTAINING PROTEIN 3;            
 773:  h8jl-A  2.2 23.5   95   718    4   MOLECULE: TRANS-SIALIDASE, PUTATIVE;                                 
 774:  kn6x-A  2.2 13.2   64   163    5   MOLECULE: OS05G0248901 PROTEIN;                                      
 775:  f5yg-A  2.2 10.4   94   287   10   MOLECULE: PROTEIN ROGDI HOMOLOG;                                     
 776:  gq8y-A  2.2 19.0  108  1784    8   MOLECULE: PROTEIN MEL-28;                                            
 777:  lwe1-A  2.2 29.2  104   950    9   MOLECULE: ALPHA-MANNOSIDASE;                                         
 778:  h1tf-A  2.2 32.5   81   612    4   MOLECULE: UNCHARACTERIZED J DOMAIN-CONTAINING PROTEIN C63.0          
 779:  br0y-A  2.2  9.2   69   521   13   MOLECULE: PWP1 HOMOLOG, ENDONUCLEIN;                                 
 780:  av7b-A  2.2 25.7   94   807    6   MOLECULE: TYROSINE-PROTEIN PHOSPHATASE NON-RECEPTOR TYPE 22          
 781:  xl2n-A  2.2 37.9  118  1400    6   MOLECULE: TENEURIN-1;                                                
 782:  eps3-A  2.2 30.3  117   860    7   MOLECULE: PROTEIN ARGONAUTE-3;                                       
 783:  k0js-A  2.2 23.6  115  1090    7   MOLECULE: PROTEIN UNC-13 HOMOLOG D;                                  
 784:  uk9u-A  2.2 11.5   71    87   13   MOLECULE: CHITINASE, TRUNCATED;                                      
 785:  crs7-A  2.2 25.1  156  1540   11   MOLECULE: ADHESION G PROTEIN-COUPLED RECEPTOR L3.1;                  
 786:  tj6w-A  2.2 25.5   86   445    5   MOLECULE: UNCHARACTERIZED PROTEIN;                                   
 787:  b9wi-A  2.2 34.0  142  1079    6   MOLECULE: ARGONAUTE1D;                                               
 788:  ii9w-A  2.2  8.2  103   390   10   MOLECULE: OS05G0177400 PROTEIN;                                      
 789:  p7wc-A  2.2 17.1   91  1045    2   MOLECULE: TETRATRICOPEPTIDE REPEAT PROTEIN, PUTATIVE;                
 790:  zhc5-A  2.2 29.1  114  1005   13   MOLECULE: TRANS-SIALIDASE, PUTATIVE;                                 
 791:  wf9e-A  2.2 24.7   90   297    8   MOLECULE: UNCHARACTERIZED PROTEIN;                                   
 792:  k4hl-A  2.2  4.7   99   468    7   MOLECULE: F-BOX DOMAIN CONTAINING PROTEIN, EXPRESSED;                
 793:  hyb9-A  2.2 17.3   85   431    8   MOLECULE: RBAP48-RELATED WD40 REPEAT-CONTAINING PROTEIN PRW          
 794:  vn3i-A  2.2 29.0  106   793    7   MOLECULE: TRANS-SIALIDASE, PUTATIVE;                                 
 795:  hi5w-A  2.2 16.8   69   212    1   MOLECULE: COMM DOMAIN-CONTAINING PROTEIN 5;                          
 796:  jp1w-A  2.2 30.2   82   488    4   MOLECULE: TRANSDUCIN/WD40 REPEAT-LIKE SUPERFAMILY PROTEIN;           
 797:  xx4p-A  2.2 30.5  111   271   13   MOLECULE: CYCLIC AMP-DEPENDENT TRANSCRIPTION FACTOR ATF-1;           
 798:  k2pp-A  2.2 27.3   81   838    6   MOLECULE: AT3G17900/MEB5_12;                                         
 799:  dhc0-A  2.2 34.9   92   616    5   MOLECULE: UNCHARACTERIZED PROTEIN B0303.4;                           
 800:  ti8b-A  2.2 28.6   77   668   10   MOLECULE: WD REPEAT PROTEIN;                                         
 801:  fs7x-A  2.2 41.4  117  1077    4   MOLECULE: FOLLICULIN-INTERACTING PROTEIN 1;                          
 802:  ous0-A  2.2 13.0   66   186    8   MOLECULE: SUCCINATE DEHYDROGENASE, PUTATIVE;                         
 803:  do2f-A  2.2  5.1   70   144    6   MOLECULE: 54S RIBOSOMAL PROTEIN L19, MITOCHONDRIAL;                  
 804:  aiz6-A  2.2 26.5   76   171    4   MOLECULE: UNCHARACTERIZED PROTEIN;                                   
 805:  rq8j-A  2.2  5.7  104   390    6   MOLECULE: F-BOX/KELCH-REPEAT PROTEIN AT3G04660;                      
 806:  pj7x-A  2.2 27.5  106   873    5   MOLECULE: TATA BOX-BINDING PROTEIN ASSOCIATED FACTOR RNA PO          
 807:  vmu2-A  2.2  3.3   62   112    5   MOLECULE: PEPTIDYLPROLYL ISOMERASE;                                  
 808:  rm2q-A  2.2 29.8  116   532    6   MOLECULE: PUTATIVE ADP-RIBOSYLATION FACTOR GTPASE-ACTIVATIN          
 809:  ve2p-A  2.2  4.1   63   130    8   MOLECULE: OS07G0239802 PROTEIN;                                      
 810:  uyr1-A  2.2 42.9  152   833   11   MOLECULE: PROTEIN MCM10 HOMOLOG;                                     
 811:  xk8a-A  2.2  6.8   50   415    8   MOLECULE: F3I6.5 PROTEIN;                                            
 812:  pt2q-A  2.2 19.4  110   558    3   MOLECULE: ENDO/EXONUCLEASE/PHOSPHATASE DOMAIN-CONTAINING PR          
 813:  mvu6-A  2.2 20.8   81   428    9   MOLECULE: ALPHA-GALACTOSIDASE;                                       
 814:  a1wy-A  2.2 29.2  128   846    6   MOLECULE: GAMMA-SECRETASE-ACTIVATING PROTEIN;                        
 815:  jrx3-A  2.2 16.5   91   844    5   MOLECULE: BETA-GALACTOSIDASE;                                        
 816:  svo6-A  2.2  9.0  100   778   10   MOLECULE: F-BOX PROTEIN AT2G16365;                                   
 817:  ty2l-A  2.2  4.9   54   115    6   MOLECULE: UNCHARACTERIZED PROTEIN;                                   
 818:  vzi3-A  2.2 31.6   96   486   13   MOLECULE: UNCHARACTERIZED PROTEIN MJ1397;                            
 819:  j8mk-A  2.2 13.0  132  1400    9   MOLECULE: CADHERIN EGF LAG SEVEN-PASS G-TYPE RECEPTOR 3;             
 820:  n7jt-A  2.2 14.9  105   621    6   MOLECULE: GPI-ANCHOR TRANSAMIDASE SUBUNIT;                           
 821:  vhl8-A  2.2 32.0  133   909    4   MOLECULE: UNCHARACTERIZED PROTEIN;                                   
 822:  omy7-A  2.2  4.1   57    99    7   MOLECULE: UNCHARACTERIZED PROTEIN;                                   
 823:  gd5k-A  2.2 33.3  106   730    7   MOLECULE: ANAPC4_WD40 DOMAIN-CONTAINING PROTEIN;                     
 824:  fx6r-A  2.2 33.0  117   717   10   MOLECULE: BETA-GALACTOSIDASE;                                        
 825:  tak4-A  2.2 32.7  112   861    9   MOLECULE: PIWI-LIKE PROTEIN 1;                                       
 826:  p3dz-A  2.2  7.9   63   398   11   MOLECULE: F-BOX DOMAIN CONTAINING PROTEIN, EXPRESSED;                
 827:  ub3a-A  2.2  4.7   69   609    6   MOLECULE: UNCHARACTERIZED PROTEIN;                                   
 828:  ckn2-A  2.2 22.7   84   596   11   MOLECULE: RE36966P;                                                  
 829:  uov9-A  2.2 31.7   94   580    3   MOLECULE: NON-SPECIFIC SERINE/THREONINE PROTEIN KINASE;              
 830:  kf4i-A  2.2 27.9   81   234    5   MOLECULE: 4930503B20RIK PROTEIN;                                     
 831:  oy9y-A  2.2  9.8  133  1018    8   MOLECULE: INTEGRIN ALPHA 4;                                          
 832:  yr9j-A  2.2 28.1  103   832    7   MOLECULE: UNCHARACTERIZED PROTEIN;                                   
 833:  h5ow-A  2.2 20.4   92   341    5   MOLECULE: RIBOSOMAL PROTEIN L11, PUTATIVE;                           
 834:  xx7p-A  2.2 48.0   92   915    2   MOLECULE: ZONA PELLUCIDA PROTEIN AX 2;                               
 835:  stc6-A  2.2 13.0   83   889   11   MOLECULE: EXOCYST COMPLEX COMPONENT 1;                               
 836:  lz6l-A  2.2 27.2   62   722    8   MOLECULE: PROTEIN HAPLESS 2-A;                                       
 837:  mjx2-A  2.2 15.4   65   297    6   MOLECULE: OS03G0779000 PROTEIN;                                      
 838:  ojh7-A  2.2  9.9   71   295    4   MOLECULE: SCP DOMAIN-CONTAINING PROTEIN;                             
 839:  abo0-A  2.2 18.5   67   764   10   MOLECULE: PEPTIDASE_S9 DOMAIN-CONTAINING PROTEIN;                    
 840:  ok8m-A  2.2  4.6   53   202    6   MOLECULE: ULP_PROTEASE DOMAIN-CONTAINING PROTEIN;                    
 841:  ga6b-A  2.2 26.6  119  1350    6   MOLECULE: TECTONIN BETA-PROPELLER REPEAT-CONTAINING PROTEIN          
 842:  e1vz-A  2.2 16.3  116   849    6   MOLECULE: SEMA DOMAIN, IMMUNOGLOBULIN DOMAIN (IG), TRANSMEM          
 843:  g9on-A  2.2 26.5   99  1400    7   MOLECULE: HEMICENTIN-1;                                              
 844:  q2nw-A  2.2 19.5  105  1026    7   MOLECULE: VACUOLAR PROTEIN SORTING-ASSOCIATED PROTEIN 18 HO          
 845:  yov8-A  2.2 16.6   82   388    6   MOLECULE: PUTATIVE F-BOX PROTEIN AT3G17490;                          
 846:  c8na-A  2.2 30.1  151  1035    7   MOLECULE: INTEGRIN ALPHA-9;                                          
 847:  xfj9-A  2.2 14.8  100   393    9   MOLECULE: UNCHARACTERIZED PROTEIN;                                   
 848:  mfh0-A  2.2 22.5   99   764   15   MOLECULE: EXOMER COMPLEX SUBUNIT;                                    
 849:  e4ki-A  2.2 21.8   80   488    6   MOLECULE: UNCHARACTERIZED PROTEIN;                                   
 850:  v6od-A  2.2  3.4   51    66    8   MOLECULE: UNCHARACTERIZED PROTEIN;                                   
 851:  du5c-A  2.2 12.2  129   797    9   MOLECULE: INACTIVE DIPEPTIDYL PEPTIDASE 10;                          
 852:  z2mc-A  2.2 11.0   89   278    7   MOLECULE: UNCHARACTERIZED PROTEIN;                                   
 853:  wxt1-A  2.2  6.4   69   536   12   MOLECULE: GENERAL TRANSCRIPTION FACTOR 2-RELATED ZINC FINGE          
 854:  nh3f-A  2.2 37.0   94  1114    6   MOLECULE: RHO FAMILY-INTERACTING CELL POLARIZATION REGULATO          
 855:  s7zq-A  2.2 24.6   72   769    8   MOLECULE: CALCIUM UP-REGULATED PROTEIN F;                            
 856:  lq5a-A  2.2 35.0  172  1105    5   MOLECULE: PROTEIN_TYROSINE_KINASE                                    
 857:  r4ay-A  2.2 16.5   67   354    9   MOLECULE: UNCHARACTERIZED PROTEIN AT4G13680;                         
 858:  wm9q-A  2.2 14.9   84   843    6   MOLECULE: PHOSPHATIDYLINOSITOL-GLYCAN-SPECIFIC PHOSPHOLIPAS          
 859:  gw7e-A  2.2 27.9   69   393    6   MOLECULE: SEC12-LIKE PROTEIN 2;                                      
 860:  a3by-A  2.2 28.1  102   630    8   MOLECULE: GTPASE-ACTIVATING PROTEIN NEL1;                            
 861:  mlf9-A  2.2 39.8  112  1459    6   MOLECULE: PPDK_N DOMAIN-CONTAINING PROTEIN;                          
 862:  uk6t-A  2.2 20.7   72   513    3   MOLECULE: MATRIX METALLOPROTEINASE-27;                               
 863:  t9wf-A  2.2 11.8   89   198    6   MOLECULE: OS01G0771200 PROTEIN;                                      
 864:  a7dw-A  2.2 19.3   92   246    9   MOLECULE: TRANS-SIALIDASE, PUTATIVE;                                 
 865:  he0e-A  2.2 24.5  100   345    6   MOLECULE: PUTATIVE RIBOSOMAL PROTEIN L11;                            
 866:  u2qi-A  2.2 36.0  106   912    7   MOLECULE: TRANS-SIALIDASE, PUTATIVE;                                 
 867:  ud3l-A  2.2 32.6   79   612    8   MOLECULE: T-CELL IMMUNOMODULATORY PROTEIN;                           
 868:  rp3c-A  2.2 23.0   81   883    7   MOLECULE: HEAT SHOCK PROTEIN 70 (HSP70), PUTATIVE;                   
 869:  aqt4-A  2.2 46.2   98  1046   10   MOLECULE: TRANS-SIALIDASE, PUTATIVE;                                 
 870:  mpi3-A  2.2 11.0   64   181    3   MOLECULE: F-BOX ASSOCIATED UBIQUITINATION EFFECTOR FAMILY P          
 871:  kfc5-A  2.2 18.8   87   237    6   MOLECULE: GOLD DOMAIN-CONTAINING PROTEIN;                            
 872:  li5l-A  2.2 23.8   92   869   11   MOLECULE: UBIQUITIN CARBOXYL-TERMINAL HYDROLASE 29;                  
 873:  s4ib-A  2.2 11.8   81   822    4   MOLECULE: BETA-GALACTOSIDASE;                                        
 874:  f4ey-A  2.2 16.9  114   796    8   MOLECULE: INACTIVE DIPEPTIDYL PEPTIDASE 10;                          
 875:  is6g-A  2.2 24.5   86   397    7   MOLECULE: PUTATIVE F-BOX PROTEIN AT2G04810;                          
 876:  gvw7-A  2.2  5.1   72   120    8   MOLECULE: F-ACTIN-CAPPING PROTEIN SUBUNIT BETA;                      
 877:  scf8-A  2.2 20.5   97   911   11   MOLECULE: UNCHARACTERIZED PROTEIN;                                   
 878:  q8bj-A  2.2 12.8   65   374    2   MOLECULE: UNCHARACTERIZED PROTEIN;                                   
 879:  h3ao-A  2.2 27.5   99  1027    5   MOLECULE: TRANS-SIALIDASE, PUTATIVE;                                 
 880:  m6ii-A  2.2  9.0   58   116    9   MOLECULE: UNCHARACTERIZED PROTEIN;                                   
 881:  ahr8-A  2.2 28.0   93  1647    5   MOLECULE: MISFIRE, ISOFORM F;                                        
 882:  vh7r-A  2.2 43.5   90  2290    9   MOLECULE: AUTOPHAGY-RELATED PROTEIN 2;                               
 883:  eq2a-A  2.2  9.0   73   640    1   MOLECULE: FACT COMPLEX SUBUNIT SSRP1;                                
 884:  hal6-A  2.2 22.3   93   488    6   MOLECULE: OS06G0720400 PROTEIN;                                      
 885:  gt6v-A  2.2 36.0  107   681    7   MOLECULE: UNCHARACTERIZED PROTEIN;                                   
 886:  ok6h-A  2.2 21.6  118  1235    8   MOLECULE: UNCHARACTERIZED PROTEIN;                                   
 887:  zfn8-A  2.2 20.2   67   196    7   MOLECULE: UNCHARACTERIZED PROTEIN;                                   
 888:  dy9i-A  2.2  9.7   54   539    7   MOLECULE: UNCHARACTERIZED PROTEIN;                                   
 889:  m6gw-A  2.2 26.5  102   838   11   MOLECULE: ERYTHROCYTE MEMBRANE PROTEIN BAND 4.1-LIKE 3B;             
 890:  seq7-A  2.2 11.8  111   211    5   MOLECULE: UNCHARACTERIZED PROTEIN;                                   
 891:  mi7i-A  2.2 28.9  115   564    4   MOLECULE: PEPTIDYLPROLYL ISOMERASE;                                  
 892:  ix6k-A  2.2 29.6  114  2519    4   MOLECULE: UNCHARACTERIZED PROTEIN;                                   
 893:  e6qp-A  2.2 33.1   80   979    9   MOLECULE: UBIQUITIN CARBOXYL-TERMINAL HYDROLASE;                     
 894:  vv3m-A  2.2 21.1  106   960    7   MOLECULE: UNCHARACTERIZED PROTEIN;                                   
 895:  pas3-A  2.2 26.9   76   413    7   MOLECULE: F-BOX DOMAIN-CONTAINING PROTEIN;                           
 896:  bcu3-A  2.2 20.2   93  1400    5   MOLECULE: TENEURIN-1;                                                
 897:  exg9-A  2.2 31.7  122  1961   12   MOLECULE: ANKYRIN-3;                                                 
 898:  rgn2-A  2.2 20.8   80   393    5   MOLECULE: SEC12-LIKE PROTEIN 2;                                      
 899:  b0yr-A  2.2 23.8  108   316   10   MOLECULE: OS12G0231500 PROTEIN;                                      
 900:  o9gz-A  2.2  6.6   76   535    7   MOLECULE: NON-REDUCING END ALPHA-L-ARABINOFURANOSIDASE;              
 901:  d6vf-A  2.2 21.2   97  2056    3   MOLECULE: RHO GUANINE NUCLEOTIDE EXCHANGE FACTOR 17;                 
 902:  mm6x-A  2.2 17.7   82   266    4   MOLECULE: BTB DOMAIN-CONTAINING PROTEIN;                             
 903:  zi1u-A  2.1  5.2   90   257   10   MOLECULE: BB_PF DOMAIN-CONTAINING PROTEIN;                           
 904:  tpe0-A  2.1 12.2   74   487    4   MOLECULE: OS09G0557200 PROTEIN;                                      
 905:  v9ej-A  2.1 24.6  113  1738    6   MOLECULE: UNCHARACTERIZED PROTEIN;                                   
 906:  a6dn-A  2.1 24.8   86   512    8   MOLECULE: PUTATIVE B3 DOMAIN-CONTAINING PROTEIN REM4;                
 907:  wp4y-A  2.1 18.1  104   279    7   MOLECULE: UNCHARACTERIZED PROTEIN;                                   
 908:  kn0n-A  2.1 25.1  105   783    7   MOLECULE: OS03G0182400 PROTEIN;                                      
 909:  acy5-A  2.1  3.3   61    73    8   MOLECULE: UNCHARACTERIZED PROTEIN;                                   
 910:  mal8-A  2.1 18.7  104   646    8   MOLECULE: SIMILAR TO HEAT SHOCK PROTEIN 8;                           
 911:  tzf8-A  2.1 16.9   74   684    9   MOLECULE: GALACTOCEREBROSIDASE;                                      
 912:  g6sa-A  2.1  7.2   62   109   10   MOLECULE: OS12G0563350 PROTEIN;                                      
 913:  rbw0-A  2.1 13.3  108   310    5   MOLECULE: UNCHARACTERIZED PROTEIN;                                   
 914:  dp7f-A  2.1 13.2  106   462    4   MOLECULE: FOWLPOX VIRAL PROTEIN HOMOLOG1;                            
 915:  nf5b-A  2.1 15.7   88   909    6   MOLECULE: TRANS-SIALIDASE, PUTATIVE;                                 
 916:  of9c-A  2.1 15.3   98   759    5   MOLECULE: LD24894P;                                                  
 917:  pwy6-A  2.1 24.2  125  1222   11   MOLECULE: LEUCINE CARBOXYL METHYLTRANSFERASE 2;                      
 918:  sr6d-A  2.1  2.9   57   273    5   MOLECULE: UNCHARACTERIZED PROTEIN;                                   
 919:  g0yt-A  2.1 15.9  113   678    5   MOLECULE: HEAT SHOCK 70 KDA PROTEIN;                                 
 920:  s9ky-A  2.1 19.2   74   339    7   MOLECULE: HEAT SHOCK 70 KDA PROTEIN 14;                              
 921:  m7cz-A  2.1 17.0  139  1400    6   MOLECULE: ADHESION G-PROTEIN COUPLED RECEPTOR G4;                    
 922:  w0hn-A  2.1 16.9  130  1192    8   MOLECULE: DNA-DIRECTED RNA POLYMERASE SUBUNIT BETA;                  
 923:  cod2-A  2.1  9.8   58   205    9   MOLECULE: UNCHARACTERIZED PROTEIN;                                   
 924:  kc2u-A  2.1 10.2   50    67   10   MOLECULE: SI:CH211-207C6.2;                                          
 925:  zl2q-A  2.1  6.0  104   685    5   MOLECULE: HEAT SHOCK 70 KDA PROTEIN 12B;                             
 926:  nj6a-A  2.1  4.1   89   645    4   MOLECULE: UNCHARACTERIZED PROTEIN;                                   
 927:  xwb8-A  2.1 19.0   98   543    3   MOLECULE: UNCHARACTERIZED PROTEIN;                                   
 928:  pe7e-A  2.1 14.3   84   211    8   MOLECULE: ENDOPLASMIC RETICULUM VESICLE PROTEIN 25;                  
 929:  xu1g-A  2.1 13.8  112  1193    7   MOLECULE: DNA-DIRECTED RNA POLYMERASE II SUBUNIT RPB2;               
 930:  aph4-A  2.1  8.2   65   116    2   MOLECULE: UNCHARACTERIZED PROTEIN;                                   
 931:  zr7n-A  2.1 25.1   95   815   12   MOLECULE: TRANS-SIALIDASE, PUTATIVE;                                 
 932:  vqa7-A  2.1 17.4   72  1400   10   MOLECULE: HYDROCEPHALUS-INDUCING PROTEIN HOMOLOG;                    
 933:  r4vc-A  2.1 13.3   64   322    3   MOLECULE: PROTEIN SEC13 HOMOLOG;                                     
 934:  bn4o-A  2.1  9.8   90   145   10   MOLECULE: UNCHARACTERIZED PROTEIN;                                   
 935:  mhe5-A  2.1 13.5   52   290    4   MOLECULE: F-BOX DOMAIN-CONTAINING PROTEIN;                           
 936:  f8ec-A  2.1 14.4  102   423    2   MOLECULE: OS01G0165800 PROTEIN;                                      
 937:  gg3v-A  2.1 30.0  102   806   10   MOLECULE: MALT PARACASPASE 2;                                        
 938:  fw5o-A  2.1 26.0   62  1400    6   MOLECULE: TITIN;                                                     
 939:  ce7s-A  2.1 24.8   95   432    6   MOLECULE: PEPTIDYLPROLYL ISOMERASE;                                  
 940:  fj8m-A  2.1  4.9  109   379    2   MOLECULE: SIALIDASE-2;                                               
 941:  v3uq-A  2.1 12.3   50   388    8   MOLECULE: F-BOX DOMAIN-CONTAINING PROTEIN;                           
 942:  bvq2-A  2.1 22.7  112  1108    3   MOLECULE: UNCHARACTERIZED PROTEIN;                                   
 943:  io8f-A  2.1 22.0   90  1719    8   MOLECULE: CLATHRIN HEAVY CHAIN;                                      
 944:  una3-A  2.1 19.2   70   413    9   MOLECULE: F-BOX DOMAIN-CONTAINING PROTEIN;                           
 945:  usj8-A  2.1  9.3   65   106    9   MOLECULE: TRANSCRIPTION INITIATION FACTOR IIA SUBUNIT 2;             
 946:  p4nl-A  2.1 18.2   94   201    5   MOLECULE: PEPTIDYL-PROLYL CIS-TRANS ISOMERASE FKBP11;                
 947:  h2qf-A  2.1 11.4   57   403    9   MOLECULE: PUTATIVE F-BOX PROTEIN AT5G41500;                          
 948:  lcf9-A  2.1 38.0  127   848    7   MOLECULE: PIWI-LIKE PROTEIN 4;                                       
 949:  c5cx-A  2.1 10.1   65   168    8   MOLECULE: UNCHARACTERIZED PROTEIN;                                   
 950:  h1wf-A  2.1 23.4   78   431    5   MOLECULE: HISTONE-BINDING PROTEIN MSI1;                              
 951:  a0zd-A  2.1 11.5   56  1152    5   MOLECULE: UNCHARACTERIZED PROTEIN;                                   
 952:  zle1-A  2.1  4.2   57   118    4   MOLECULE: UNCHARACTERIZED PROTEIN;                                   
 953:  ke8o-A  2.1  3.8   53    80    8   MOLECULE: UNCHARACTERIZED PROTEIN;                                   
 954:  r5wp-A  2.1 31.9  122   741    7   MOLECULE: BETA-GALACTOSIDASE 10;                                     
 955:  m1tb-A  2.1 28.5  104   852   11   MOLECULE: PIWI-LIKE PROTEIN 4;                                       
 956:  hck4-A  2.1 23.5   75   471    9   MOLECULE: MATRIX METALLOPEPTIDASE 20A (ENAMELYSIN);                  
 957:  w0wv-A  2.1  8.9  104   224    8   MOLECULE: PEPTIDYL-PROLYL CIS-TRANS ISOMERASE FKBP3;                 
 958:  qi0q-A  2.1 12.2   56   338    4   MOLECULE: F-BOX DOMAIN-CONTAINING PROTEIN;                           
 959:  hwr0-A  2.1  2.8   46   363    9   MOLECULE: F-BOX DOMAIN-CONTAINING PROTEIN;                           
 960:  qvb8-A  2.1 13.9  117   640    8   MOLECULE: HEAT SHOCK COGNATE 70 KDA PROTEIN 1;                       
 961:  qd7s-A  2.1  6.1   66   109    9   MOLECULE: ZINC FINGER, C3HC4 TYPE (RING FINGER) FAMILY PROT          
 962:  rp3l-A  2.1  5.4  106   369    6   MOLECULE: F-BOX DOMAIN-CONTAINING PROTEIN;                           
 963:  gz5z-A  2.1 16.9   59   472    8   MOLECULE: F-BOX DOMAIN-CONTAINING PROTEIN;                           
 964:  zgo2-A  2.1 19.3   97   870   13   MOLECULE: TRANS-SIALIDASE, PUTATIVE;                                 
 965:  oi7v-A  2.1 34.7   96   853    9   MOLECULE: TRANS-SIALIDASE, PUTATIVE;                                 
 966:  v2pb-A  2.1 16.0   66   399    5   MOLECULE: F-BOX PROTEIN AT1G30790;                                   
 967:  dvf1-A  2.1 32.5   95   733    6   MOLECULE: PHOSPHOLIPASE A2;                                          
 968:  em9t-A  2.1  3.8   74   609    3   MOLECULE: UNCHARACTERIZED PROTEIN;                                   
 969:  dav2-A  2.1  4.6   69    75   10   MOLECULE: METHIONYL-TRNA SYNTHETASE;                                 
 970:  tv1r-A  2.1  5.0   52   126    8   MOLECULE: COMPLEX1_30KDA DOMAIN-CONTAINING PROTEIN;                  
 971:  ili4-A  2.1  4.7   60   172    7   MOLECULE: F-BOX/KELCH-REPEAT PROTEIN;                                
 972:  w8qh-A  2.1 10.3   67   366    4   MOLECULE: GUANINE NUCLEOTIDE-BINDING PROTEIN SUBUNIT BETA-L          
 973:  kvm2-A  2.1  6.6   70   161   11   MOLECULE: 50S RIBOSOMAL PROTEIN L11;                                 
 974:  cv4n-A  2.1 14.9   68   618    3   MOLECULE: CARBAMOYL-PHOSPHATE SYNTHASE LARGE CHAIN, C-TERMI          
 975:  sq3f-A  2.1 13.8   62   214    8   MOLECULE: UNCHARACTERIZED PROTEIN;                                   
 976:  nmt2-A  2.1 24.2   90   525    3   MOLECULE: UNCHARACTERIZED PROTEIN;                                   
 977:  kpq9-A  2.1 19.1  107   711    5   MOLECULE: UNCHARACTERIZED PROTEIN;                                   
 978:  z8gs-A  2.1 20.1  101   435    8   MOLECULE: PUTATIVE F-BOX/KELCH-REPEAT PROTEIN AT1G20790;             
 979:  g2tv-A  2.1  8.8   74   165    7   MOLECULE: UNCHARACTERIZED PROTEIN;                                   
 980:  el3d-A  2.1 20.9  101   773    7   MOLECULE: 6-PHOSPHOFRUCTO-2-KINASE/FRUCTOSE-26-BISPHOSPHATA          
 981:  qa1a-A  2.1 22.0  118  1455    7   MOLECULE: NIK-RELATED PROTEIN KINASE;                                
 982:  xf2w-A  2.1 10.8   52   113    4   MOLECULE: UNCHARACTERIZED PROTEIN;                                   
 983:  hb7z-A  2.1 36.2  133   967    7   MOLECULE: DISKS LARGE HOMOLOG 1;                                     
 984:  ugx1-A  2.1 26.5  118   857    6   MOLECULE: PROTEIN ARGONAUTE-1;                                       
 985:  jaq5-A  2.1  7.2   48   127   15   MOLECULE: FATTY ACID-BINDING PROTEIN, LIVER;                         
 986:  vm7p-A  2.1 16.4   71   362    8   MOLECULE: EARP-INTERACTING PROTEIN 1;                                
 987:  w3mh-A  2.1 30.9  105   924   10   MOLECULE: PROTEIN PHOSPHATASE 6, REGULATORY SUBUNIT 3;               
 988:  ygo1-A  2.1 33.0  131  2182    9   MOLECULE: EGF-LIKE DOMAIN-CONTAINING PROTEIN;                        
 989:  cb0w-A  2.1 18.7   79   369    8   MOLECULE: OS06G0722100 PROTEIN;                                      
 990:  wy9h-A  2.1 17.8  109   531    9   MOLECULE: OS04G0644675 PROTEIN;                                      
 991:  dn8k-A  2.1 19.2  101   925    5   MOLECULE: NEUTRAL SPHINGOMYELINASE ACTIVATION ASSOCIATED FA          
 992:  nvb4-A  2.1  3.9   55    94    7   MOLECULE: UNCHARACTERIZED PROTEIN;                                   
 993:  h4zr-A  2.1 12.4  100   378    3   MOLECULE: B3 DOMAIN-CONTAINING PROTEIN OS03G0622200;                 
 994:  ad8p-A  2.1 24.7   91   621    8   MOLECULE: TF-B3 DOMAIN-CONTAINING PROTEIN;                           
 995:  kz6u-A  2.1 21.1  122   315    4   MOLECULE: COP-COATED VESICLE MEMBRANE PROTEIN GP25L, PUTATI          
 996:  kr1y-A  2.1 34.1  100   269    9   MOLECULE: CYCLIC AMP-DEPENDENT TRANSCRIPTION FACTOR ATF-1;           
 997:  ro5f-A  2.1 27.5  152  1244    8   MOLECULE: FLO9P;                                                     
 998:  yub4-A  2.1  3.8   62   368    3   MOLECULE: UNCHARACTERIZED PROTEIN;                                   
 999:  db5q-A  2.1 21.3   62   445    6   MOLECULE: FI09914P;                                                  
1000:  udb6-A  2.1 11.9   68   137    9   MOLECULE: UNCHARACTERIZED PROTEIN;                                   
1001:  x4xs-A  2.1 14.5   86   848    9   MOLECULE: BETA-GALACTOSIDASE;                                        
1002:  uh8f-A  2.1 19.3  115  1745    6   MOLECULE: INTRAFLAGELLAR TRANSPORT PROTEIN 172 HOMOLOG;              
1003:  wq4l-A  2.1  3.8   64   112    6   MOLECULE: PEPTIDYLPROLYL ISOMERASE;                                  
1004:  x1mx-A  2.1 16.8   63   771   10   MOLECULE: FN3_LIKE DOMAIN-CONTAINING PROTEIN;                        
1005:  zz8l-A  2.1 13.1   79   268    5   MOLECULE: UNCHARACTERIZED PROTEIN;                                   
1006:  mda9-A  2.1 29.3  146  2129    6   MOLECULE: KINESIN FAMILY MEMBER 26BA;                                
1007:  dc8o-A  2.1 23.6  101   423    6   MOLECULE: AP-1 COMPLEX SUBUNIT MU-2;                                 
1008:  w1fl-A  2.1 21.8  103   528    6   MOLECULE: MEIOSIS-SPECIFIC PROTEIN HOP1;                             
1009:  mt2n-A  2.1  3.6   51    68   10   MOLECULE: UNCHARACTERIZED PROTEIN;                                   
1010:  dd0b-A  2.1 19.1   53   226   11   MOLECULE: TRANSCRIPTIONAL ACTIVATOR PLP-1;                           
1011:  fwn9-A  2.1 14.3   58   344   17   MOLECULE: TRANSGLUTAMINASE 8;                                        
1012:  cq2h-A  2.1 12.5   94   467   10   MOLECULE: RNA 3'-TERMINAL PHOSPHATE CYCLASE-LIKE PROTEIN, P          
1013:  mfi5-A  2.1 22.4   81   610   10   MOLECULE: PHOSPHOINOSITIDE PHOSPHOLIPASE C;                          
1014:  zf9v-A  2.1 12.0   81   337    0   MOLECULE: INTERFERON GAMMA RECEPTOR 2;                               
1015:  n2tg-A  2.1 21.8   79   420    5   MOLECULE: METHYL BINDING DOMAIN;                                     
1016:  wwa0-A  2.1 10.3   63  1739    8   MOLECULE: DUF1084 DOMAIN-CONTAINING PROTEIN;                         
1017:  t4re-A  2.1  3.3   54    78    4   MOLECULE: UNCHARACTERIZED PROTEIN;                                   
1018:  xqm5-A  2.1 15.2   93   590   10   MOLECULE: BETA-FRUCTOFURANOSIDASE, CELL WALL ISOZYME;                
1019:  wxd9-A  2.1 27.0   87  1093    5   MOLECULE: UNCHARACTERIZED PROTEIN YPHG;                              
1020:  c7sf-A  2.1  6.4   64   515    5   MOLECULE: HEAT SHOCK 70 KDA PROTEIN 3;                               
1021:  uf2t-A  2.1  5.8  115   588    8   MOLECULE: BARDET-BIEDL SYNDROME 1;                                   
1022:  p8ft-A  2.1 29.9   81   540    6   MOLECULE: CHAPERONE PROTEIN DNAJ 13, PUTATIVE, EXPRESSED;            
1023:  e3hp-A  2.1  4.7   48   120    6   MOLECULE: JACALIN-RELATED LECTIN 39;                                 
1024:  nrr0-A  2.1 26.0  101   459    3   MOLECULE: PEPTIDYL-PROLYL CIS-TRANS ISOMERASE FKBP4;                 
1025:  ke6i-A  2.1 31.8  104   904    5   MOLECULE: TRANS-SIALIDASE, PUTATIVE;                                 
1026:  cy1a-A  2.1  8.4   57   127    4   MOLECULE: OS04G0394250 PROTEIN;                                      
1027:  s5xe-A  2.1 38.4   99   930    5   MOLECULE: AUXIN RESPONSE FACTOR;                                     
1028:  bu8n-A  2.1 26.2  140  2464    6   MOLECULE: UNCHARACTERIZED PROTEIN, ISOFORM H;                        
1029:  tkw0-A  2.1 27.7  101   745    3   MOLECULE: ACYL-PEPTIDE HYDROLASE;                                    
1030:  tyt6-A  2.1  6.3   93   424    6   MOLECULE: UNCHARACTERIZED PROTEIN;                                   
1031:  hi2x-A  2.1 44.1   98  1400    9   MOLECULE: POLYCYSTIN-1;                                              
1032:  gx5e-A  2.1 24.5   78  1036    5   MOLECULE: INTEGRIN SUBUNIT ALPHA 9;                                  
1033:  c3sy-A  2.1 34.8  107  1400    7   MOLECULE: DMX-LIKE PROTEIN 1;                                        
1034:  mu5i-A  2.1 14.7  104   493    2   MOLECULE: MITOCHONDRIAL DISTRIBUTION AND MORPHOLOGY PROTEIN          
1035:  r7rv-A  2.1  5.5  108  1332    6   MOLECULE: MISSHAPEN-LIKE KINASE 1;                                   
1036:  cf8w-A  2.1 33.3   84   477    8   MOLECULE: STROMELYSIN-1;                                             
1037:  pk5c-A  2.1 15.6   56   351   11   MOLECULE: PUTATIVE F-BOX PROTEIN AT5G52610;                          
1038:  h5ya-A  2.1 27.4  117   625    3   MOLECULE: UNCHARACTERIZED PROTEIN;                                   
1039:  syj7-A  2.1 20.6   82   410    4   MOLECULE: UNCHARACTERIZED PROTEIN;                                   
1040:  g3em-A  2.1 20.0  126  1767    3   MOLECULE: ANKYRIN 1, ERYTHROCYTIC B;                                 
1041:  pgy0-A  2.1 22.3   76   134    8   MOLECULE: UNCHARACTERIZED PROTEIN;                                   
1042:  fx6q-A  2.1 26.1   88   808    5   MOLECULE: UNCHARACTERIZED PROTEIN MJ1542;                            
1043:  czu2-A  2.1 23.4  107   418    7   MOLECULE: F-BOX PROTEIN AT5G03970;                                   
1044:  nxg0-A  2.1  5.1   67   112    6   MOLECULE: PEPTIDYLPROLYL ISOMERASE;                                  
1045:  j6iy-A  2.1 31.6   98   219    3   MOLECULE: CELL DEATH ACTIVATOR CIDE-B;                               
1046:  mmt4-A  2.1 19.1  121   372    5   MOLECULE: UNCHARACTERIZED PROTEIN;                                   
1047:  ch7u-A  2.1 17.4   63   768   10   MOLECULE: PROBABLE BETA-D-XYLOSIDASE 2;                              
1048:  m3uv-A  2.1 13.8   70   726   13   MOLECULE: COAGULATION FACTOR XIII, A1 POLYPEPTIDE A, TANDEM          
1049:  r6zi-A  2.1  3.0   52    63    4   MOLECULE: UNCHARACTERIZED PROTEIN;                                   
1050:  hqb9-A  2.1 34.9   94   655   10   MOLECULE: PROTEIN NPP-24;                                            
1051:  v3lh-A  2.1 12.1  121   398    9   MOLECULE: PUTATIVE F-BOX PROTEIN AT1G67450;                          
1052:  g6li-A  2.1  4.0   64    76   13   MOLECULE: METHIONYL-TRNA SYNTHETASE;                                 
1053:  co0l-A  2.1 28.2   64   624   11   MOLECULE: PROTEIN FAM234B;                                           
1054:  w4ic-A  2.1 19.0   75   415    8   MOLECULE: F-BOX DOMAIN CONTAINING PROTEIN;                           
1055:  qpm4-A  2.1 21.0  111  1217    5   MOLECULE: SPLICING FACTOR 3B SUBUNIT 3;                              
1056:  v3vr-A  2.1 25.9   99   474    6   MOLECULE: RETROVIRUS-RELATED POL POLYPROTEIN LINE-1;                 
1057:  kie1-A  2.1  3.9   51   120    6   MOLECULE: PE FAMILY PROTEIN PE10;                                    
1058:  m2xx-A  2.1 37.0   64  1751    8   MOLECULE: UNCHARACTERIZED PROTEIN;                                   
1059:  pgy7-A  2.1 13.4   92   660    4   MOLECULE: HEAT_SHOCK_70-RELATED_PROTEIN_1_-_MITOCHONDRIAL_P          
1060:  kcx0-A  2.1  5.4   59   308   15   MOLECULE: OS01G0260700 PROTEIN;                                      
1061:  r2tx-A  2.1 19.4   99   648    8   MOLECULE: GLYCO_HYDRO_15 DOMAIN-CONTAINING PROTEIN;                  
1062:  bb5b-A  2.1 28.1   91   217    7   MOLECULE: 50S RIBOSOMAL PROTEIN L11;                                 
1063:  r9xa-A  2.1 19.3  105  1749    9   MOLECULE: INTRAFLAGELLAR TRANSPORT PROTEIN 172 HOMOLOG;              
1064:  qm7h-A  2.1 23.9  124   699   10   MOLECULE: ENDOGLIN;                                                  
1065:  wvi1-A  2.1 26.9   84   336   10   MOLECULE: MITOCHONDRIAL 37S RIBOSOMAL PROTEIN MRPS5;                 
1066:  h1iw-A  2.1 36.3  110   225    7   MOLECULE: OS03G0122200 PROTEIN;                                      
1067:  d0li-A  2.1 32.1  106   669    6   MOLECULE: UNCHARACTERIZED PROTEIN;                                   
1068:  zq8r-A  2.1  4.3   89   222   10   MOLECULE: PEPTIDYLPROLYL ISOMERASE;                                  
1069:  zw2g-A  2.1 14.6   90   440   14   MOLECULE: F-BOX PROTEIN POF12;                                       
1070:  h9xw-A  2.1 28.2  136  1558    5   MOLECULE: CHASCON, ISOFORM D;                                        
1071:  qj3z-A  2.1  4.9   66   111    6   MOLECULE: PEPTIDYLPROLYL ISOMERASE;                                  
1072:  u1id-A  2.1 18.3   95   596    9   MOLECULE: PHOSPHOINOSITIDE PHOSPHOLIPASE C;                          
1073:  rd7e-A  2.1 26.7  105   747    5   MOLECULE: POLYPRENYL SYNTHASE, PUTATIVE;                             
1074:  u7pg-A  2.1  3.7   63    71   10   MOLECULE: OS04G0606200 PROTEIN;                                      
1075:  v7zy-A  2.1 28.0  106  1458    7   MOLECULE: ANAPHASE-PROMOTING COMPLEX SUBUNIT 1;                      
1076:  poh2-A  2.1  3.5   61   280   10   MOLECULE: GALECTIN;                                                  
1077:  oc1z-A  2.1 16.0  117   422    3   MOLECULE: PEPTIDYLPROLYL ISOMERASE;                                  
1078:  vma0-A  2.1 13.9  117   784    5   MOLECULE: CHLOROPLAST OUTER ENVELOPE PROTEIN 86 ISOFORM 1;           
1079:  b9em-A  2.1  4.1   52   106    0   MOLECULE: OS07G0500100 PROTEIN;                                      
1080:  phn5-A  2.1  3.4   66   367    5   MOLECULE: DUF295 DOMAIN-CONTAINING PROTEIN;                          
1081:  win2-A  2.1 21.5   94   511    4   MOLECULE: EF-HAND DOMAIN-CONTAINING PROTEIN;                         
1082:  uwj5-A  2.1 34.6  110  1609   10   MOLECULE: TRANSMEMBRANE PROTEIN 131-LIKE;                            
1083:  br8k-A  2.1 21.2   91   819    5   MOLECULE: ACYLAMINO-ACID-RELEASING ENZYME;                           
1084:  d1og-A  2.1 28.5  102   553   11   MOLECULE: GABA/GLYCINE RECEPTOR FAMILY (SEE GBR);                    
1085:  w1kn-A  2.1  3.7   41    93    5   MOLECULE: OS01G0884600 PROTEIN;                                      
1086:  f0ks-A  2.1 19.1   77   548    6   MOLECULE: PUTATIVE F-BOX PROTEIN AT1G33020;                          
1087:  rrc2-A  2.1  7.2   58   117    7   MOLECULE: OS09G0419100 PROTEIN;                                      
1088:  oz0o-A  2.1  4.1   60    66    5   MOLECULE: UNCHARACTERIZED PROTEIN;                                   
1089:  nz5v-A  2.1  3.6   59    67   17   MOLECULE: UNCHARACTERIZED PROTEIN;                                   
1090:  c9me-A  2.1 28.7   81  1400   11   MOLECULE: TITIN;                                                     
1091:  rvy2-A  2.1 30.8  114   926    5   MOLECULE: AMINOPEPTIDASE;                                            
1092:  i4gw-A  2.1  3.9   58    67   10   MOLECULE: METHIONYL-TRNA SYNTHETASE;                                 
1093:  ey0w-A  2.1 29.3   60   905    8   MOLECULE: UNCHARACTERIZED WD REPEAT-CONTAINING PROTEIN C12G          
1094:  d2re-A  2.1 10.6   56   305    5   MOLECULE: WD REPEAT-CONTAINING PROTEIN 61;                           
1095:  j4hx-A  2.1  8.2   78   286    8   MOLECULE: HCLS1-ASSOCIATED PROTEIN X-1;                              
1096:  ub5v-A  2.1  3.5   57    68    9   MOLECULE: UNCHARACTERIZED PROTEIN;                                   
1097:  wr0s-A  2.1 25.8   71   545    8   MOLECULE: LD27406P;                                                  
1098:  wdw1-A  2.1 24.5   98   361    5   MOLECULE: FKBP PROLYL ISOMERASE-LIKE;                                
1099:  f4hj-A  2.1 32.7   91  1032    8   MOLECULE: INTEGRIN, ALPHA 9;                                         
1100:  xmw2-A  2.1 25.2  101   822   11   MOLECULE: TRANS-SIALIDASE, PUTATIVE;                                 
1101:  ggf9-A  2.1 28.0  124  1142    6   MOLECULE: UNCHARACTERIZED PROTEIN;                                   
1102:  n1xn-A  2.1  7.4  101  1749    7   MOLECULE: INTRAFLAGELLAR TRANSPORT PROTEIN 172 HOMOLOG;              
1103:  p9uo-A  2.1  7.0   72   149   10   MOLECULE: UNCHARACTERIZED PROTEIN;                                   
1104:  n5my-A  2.1 19.3   60   573    5   MOLECULE: DUF223 DOMAIN-CONTAINING PROTEIN;                          
1105:  r9la-A  2.1 29.4   88  1119   11   MOLECULE: PEP3_VPS18 DOMAIN-CONTAINING PROTEIN;                      
1106:  yca6-A  2.1 38.7  117  1028    8   MOLECULE: ENDOSOME/LYSOSOME-ASSOCIATED APOPTOSIS AND AUTOPH          
1107:  tdx7-A  2.1 27.7  123  1048    9   MOLECULE: PROTEIN ARGONAUTE 7;                                       
1108:  pbw1-A  2.1  2.2   48    88    4   MOLECULE: UNCHARACTERIZED PROTEIN AT2G47200;                         
1109:  l1an-A  2.1 16.6   96   490    6   MOLECULE: OLFACTOMEDIN 2B;                                           
1110:  bit5-A  2.1 47.1  131   694    6   MOLECULE: B3 DOMAIN-CONTAINING PROTEIN;                              
1111:  f0mu-A  2.1  6.7   56   125    7   MOLECULE: OS04G0401300 PROTEIN;                                      
1112:  p3wo-A  2.1 20.7   96   227    5   MOLECULE: DNAJ HOMOLOG SUBFAMILY B MEMBER 8;                         
1113:  l9vp-A  2.1  9.4  123   658    4   MOLECULE: HEAT SHOCK 70 KDA PROTEIN, MITOCHONDRIAL;                  
1114:  xom0-A  2.1 25.3  116   675    5   MOLECULE: VACUOLAR PROTEIN SORTING-ASSOCIATED PROTEIN 5;             
1115:  c7se-A  2.1 26.5   96  1013    7   MOLECULE: RIC1P;                                                     
1116:  t9qd-A  2.1 22.8   83   666   11   MOLECULE: U3 SMALL NUCLEOLAR RNA-ASSOCIATED PROTEIN 5;               
1117:  yz1y-A  2.1 28.2   91   708    9   MOLECULE: NUCLEOLAR PROTEIN 11-LIKE;                                 
1118:  wul5-A  2.1 13.8   61   105    5   MOLECULE: CAF1C_H4-BD DOMAIN-CONTAINING PROTEIN;                     
1119:  qrx4-A  2.1  4.7   63   110    3   MOLECULE: UNCHARACTERIZED PROTEIN;                                   
1120:  c5ob-A  2.1 16.5   56   105    4   MOLECULE: PROTEIN-SERINE/THREONINE PHOSPHATASE;                      
1121:  m9xz-A  2.1 30.8  143   740    4   MOLECULE: DEATH DOMAIN-CONTAINING 1;                                 
1122:  evq5-A  2.1 29.3  113   927    9   MOLECULE: TRANS-SIALIDASE, PUTATIVE;                                 
1123:  ng5n-A  2.1 33.3  114  2007    8   MOLECULE: UNCHARACTERIZED PROTEIN;                                   
1124:  e7zk-A  2.1 12.7   65   216    5   MOLECULE: UNCHARACTERIZED PROTEIN;                                   
1125:  lzp8-A  2.1  7.5   76   145    7   MOLECULE: PROBABLE TRANSPORT ACCESSORY PROTEIN MMPS2;                
1126:  a4jf-A  2.1 12.2   81   207    9   MOLECULE: POLYPROTEIN;                                               
1127:  e1dp-A  2.1  4.0   67    86    9   MOLECULE: METHIONYL-TRNA SYNTHETASE;                                 
1128:  nwu8-A  2.1 18.2   91   598    3   MOLECULE: NUCLEAR PORE COMPLEX PROTEIN NUP85;                        
1129:  r2tu-A  2.1  7.5   71   196    8   MOLECULE: LEA_2 DOMAIN-CONTAINING PROTEIN;                           
1130:  xj2w-A  2.1  9.5   63   132    5   MOLECULE: RIKEN CDNA 4930447A16 GENE;                                
1131:  dl7x-A  2.1 14.9  109   571    3   MOLECULE: HEAT SHOCK PROTEIN FAMILY A (HSP70) MEMBER 12A.2;          
1132:  z5lm-A  2.1 18.8  110   564    6   MOLECULE: UNCHARACTERIZED PROTEIN;                                   
1133:  s2ht-A  2.1 27.5  117  1927    6   MOLECULE: 1-PHOSPHATIDYLINOSITOL 4-KINASE;                           
1134:  ap6p-A  2.1  8.7   98   426    4   MOLECULE: UNCHARACTERIZED PROTEIN;                                   
1135:  yus2-A  2.1 30.9  125   868   11   MOLECULE: TRANS-SIALIDASE, PUTATIVE;                                 
1136:  q5ne-A  2.1  4.9   63   200    5   MOLECULE: OS11G0130700 PROTEIN;                                      
1137:  q4by-A  2.1 30.5  119   415    4   MOLECULE: PROBABLE TRANSCRIPTION REPRESSOR OFP9;                     
1138:  oau8-A  2.1 22.5   88   756    6   MOLECULE: 1-PHOSPHATIDYLINOSITOL 4,5-BISPHOSPHATE PHOSPHODI          
1139:  hv9j-A  2.1 31.6  106   616    8   MOLECULE: WD_REPEATS_REGION DOMAIN-CONTAINING PROTEIN;               
1140:  fou8-A  2.1 26.9   75   199    3   MOLECULE: NUDIX HYDROLASE DOMAIN-CONTAINING PROTEIN;                 
1141:  jtl6-A  2.1 25.2  112   878    5   MOLECULE: PROTEIN ARGONAUTE 6;                                       
1142:  qv9r-A  2.1 16.7  112  1002    7   MOLECULE: PROBABLE RNA HELICASE SDE3;                                
1143:  hp3u-A  2.1 35.9   88  1021    6   MOLECULE: METALLOPHOS DOMAIN-CONTAINING PROTEIN;                     
1144:  p6zo-A  2.1 28.9  101   321    4   MOLECULE: UNCHARACTERIZED PROTEIN;                                   
1145:  so8x-A  2.1 11.0  100   287    6   MOLECULE: PROTEIN ROGDI HOMOLOG;                                     
1146:  r4ze-A  2.0 12.8   59   131   14   MOLECULE: UNCHARACTERIZED PROTEIN;                                   
1147:  m0fq-A  2.0 15.2   81   218    2   MOLECULE: UNCHARACTERIZED PROTEIN;                                   
1148:  sa3l-A  2.0 19.0  104  1142    9   MOLECULE: UNCHARACTERIZED PROTEIN, ISOFORM F;                        
1149:  rat7-A  2.0 17.4   70   422   13   MOLECULE: ALPHA-GALACTOSIDASE;                                       
1150:  z2ql-A  2.0  4.0   76   111    5   MOLECULE: OS02G0199732 PROTEIN;                                      
1151:  b3iu-A  2.0 17.0   80   186   10   MOLECULE: PEPTIDYLPROLYL ISOMERASE;                                  
1152:  ary9-A  2.0 20.6  126   645    5   MOLECULE: UNCHARACTERIZED PROTEIN;                                   
1153:  sf3r-A  2.0 10.1  108   566    6   MOLECULE: UNCHARACTERIZED PROTEIN;                                   
1154:  bd2r-A  2.0  7.1   74   129    7   MOLECULE: ORF129 PROTEIN;                                            
1155:  p2xr-A  2.0  6.6   81   160    6   MOLECULE: RE30049P;                                                  
1156:  o9ya-A  2.0  2.9   58   103    5   MOLECULE: UNCHARACTERIZED PROTEIN;                                   
1157:  ij5h-A  2.0  4.6   87   154    7   MOLECULE: PUTATIVE UNCHARACTERIZED PROTEIN DDB_G0279989;             
1158:  kig0-A  2.0  5.3   89   478    9   MOLECULE: HYPOTHETICAL_PROTEIN_-_CONSERVED;                          
1159:  s9wx-A  2.0 13.9   87  1191    6   MOLECULE: SI:CH211-196H24.1;                                         
1160:  jzu3-A  2.0 29.8   91  2447    3   MOLECULE: MAG2-INTERACTING PROTEIN 2;                                
1161:  xp5n-A  2.0 12.0   87   185    9   MOLECULE: PEPTIDYLPROLYL ISOMERASE;                                  
1162:  xxd0-A  2.0 18.9  103   641    7   MOLECULE: HEAT SHOCK 70 KDA PROTEIN 1B;                              
1163:  miu2-A  2.0 33.9  142   870    7   MOLECULE: HYPOTHETICAL_PROTEIN_-_CONSERVED;                          
1164:  z6uy-A  2.0 26.6  132  1088    8   MOLECULE: PROTEIN ARGONAUTE 18;                                      
1165:  hvn5-A  2.0 21.4   88   192    6   MOLECULE: MAL D 1-ASSOCIATED PROTEIN;                                
1166:  m4qt-A  2.0 26.9   92   475    3   MOLECULE: ERYTHROCYTE MEMBRANE PROTEIN BAND 4.1-LIKE 4B;             
1167:  wsr9-A  2.0  6.4  125   771   10   MOLECULE: PROBABLE HELICASE;                                         
1168:  o6li-A  2.0 29.3  162   652    7   MOLECULE: PEPTIDYLPROLYL ISOMERASE;                                  
1169:  ezs2-A  2.0 31.0   89   268    7   MOLECULE: COP-COATED VESICLE MEMBRANE PROTEIN ERV25;                 
1170:  cze4-A  2.0 32.3  112   862    7   MOLECULE: PIWI LIKE HOMOLOG 1 (DROSOPHILA) (PREDICTED);              
1171:  ie6o-A  2.0  9.3   67   103    4   MOLECULE: UNCHARACTERIZED PROTEIN;                                   
1172:  n1wo-A  2.0 13.5  100   532    6   MOLECULE: PUTATIVE ADP-RIBOSYLATION FACTOR GTPASE-ACTIVATIN          
1173:  kq0h-A  2.0 34.8   77  1042    3   MOLECULE: TRANS-SIALIDASE, PUTATIVE;                                 
1174:  qmn3-A  2.0 30.2  105   622    8   MOLECULE: PEPTIDYLPROLYL ISOMERASE;                                  
1175:  x8tt-A  2.0 20.8   80  2049    9   MOLECULE: KINETOCHORE-ASSOCIATED PROTEIN ROD-1;                      
1176:  w2gn-A  2.0 13.3  126   410    9   MOLECULE: F-BOX DOMAIN CONTAINING PROTEIN, EXPRESSED;                
1177:  xg8x-A  2.0 21.5  112   776    6   MOLECULE: TRANS-SIALIDASE, PUTATIVE;                                 
1178:  sa7b-A  2.0 18.9   60   311    2   MOLECULE: UNCHARACTERIZED PROTEIN;                                   
1179:  m1qw-A  2.0  6.1   64   125   11   MOLECULE: OS07G0297400 PROTEIN;                                      
1180:  l9tc-A  2.0 29.4   78   717    4   MOLECULE: TRANS-SIALIDASE, PUTATIVE;                                 
1181:  zzi8-A  2.0 24.1  107  1243   10   MOLECULE: RGD1564491 (PREDICTED);                                    
1182:  wkd3-A  2.0 29.5   65   624    6   MOLECULE: PROTEIN FAM234B;                                           
1183:  dxs5-A  2.0  5.8   74  1304    5   MOLECULE: UBIQUITIN-SPECIFIC PROTEASE;                               
1184:  wlw0-A  2.0 12.2   78   218    3   MOLECULE: OS12G0609200 PROTEIN;                                      
1185:  d6qj-A  2.0 18.2   87   224   11   MOLECULE: PEPTIDYL-PROLYL CIS-TRANS ISOMERASE FKBP3;                 
1186:  l3qd-A  2.0 11.0   78   167   10   MOLECULE: HYPERSENSITIVE-INDUCED RESPONSE PROTEIN 2;                 
1187:  nif7-A  2.0 17.0   80   385    9   MOLECULE: ARYL-HYDROCARBON-INTERACTING PROTEIN-LIKE 1;               
1188:  oyb7-A  2.0  4.6   66   114    9   MOLECULE: F-ACTIN-CAPPING PROTEIN SUBUNIT BETA;                      
1189:  oed8-A  2.0 27.8   96   497    3   MOLECULE: S5 DRBM DOMAIN-CONTAINING PROTEIN;                         
1190:  gva2-A  2.0 25.1  107   557    7   MOLECULE: DUF4205 DOMAIN-CONTAINING PROTEIN;                         
1191:  xj8n-A  2.0 25.6   85   219    5   MOLECULE: ADP-SUGAR PYROPHOSPHATASE;                                 
1192:  msu5-A  2.0 17.8   92  1575    5   MOLECULE: NUCLEOPORIN_N DOMAIN-CONTAINING PROTEIN;                   
1193:  i4in-A  2.0 40.3  122  1159    9   MOLECULE: CATION CHANNEL SPERM-ASSOCIATED PROTEIN SUBUNIT G          
1194:  ikm3-A  2.0 24.6  110   993    2   MOLECULE: OS09G0407950 PROTEIN;                                      
1195:  ncq4-A  2.0  9.4   67   111    9   MOLECULE: UNCHARACTERIZED PROTEIN;                                   
1196:  rlt2-A  2.0  4.1   57    63    9   MOLECULE: UNCHARACTERIZED PROTEIN;                                   
1197:  p7zt-A  2.0 34.4   92   481    4   MOLECULE: CORONIN;                                                   
1198:  fu9j-A  2.0 19.1   93   591    4   MOLECULE: UNCHARACTERIZED PROTEIN;                                   
1199:  syw1-A  2.0 25.2  102   442    7   MOLECULE: UNCHARACTERIZED PROTEIN;                                   
1200:  j3gm-A  2.0  6.3  108   750    5   MOLECULE: OLFACTOMEDIN-LIKE PROTEIN 2B;                              
1201:  kqm2-A  2.0 20.5  102   742   13   MOLECULE: COAGULATION FACTOR XIII, A1 POLYPEPTIDE B;                 
1202:  sdz5-A  2.0 10.0   49   247    8   MOLECULE: EXPRESSED PROTEIN;                                         
1203:  udt3-A  2.0 28.6   99   291    6   MOLECULE: 40S RIBOSOMAL PROTEIN S2;                                  
1204:  bl8p-A  2.0 15.5   84   400    6   MOLECULE: OS07G0196600 PROTEIN;                                      
1205:  ogk6-A  2.0 25.4  102   872    7   MOLECULE: TRANS-SIALIDASE, PUTATIVE;                                 
1206:  qmn0-A  2.0 17.6  122  1451   11   MOLECULE: DNA POLYMERASE ALPHA CATALYTIC SUBUNIT;                    
1207:  c9dg-A  2.0 27.1  103  1358    6   MOLECULE: UNCHARACTERIZED PROTEIN;                                   
1208:  jv4w-A  2.0 24.0   79   611    8   MOLECULE: PROBABLE INACTIVE PURPLE ACID PHOSPHATASE 27;              
1209:  uip0-A  2.0 21.7   87   528    7   MOLECULE: PROBABLE HISTONE-ARGININE METHYLTRANSFERASE 1.4;           
1210:  mj7s-A  2.0 19.8  117  1825    5   MOLECULE: ANAPHASE-PROMOTING COMPLEX SUBUNIT 1;                      
1211:  z4rk-A  2.0 27.5   71   252    3   MOLECULE: UNCHARACTERIZED PROTEIN;                                   
1212:  qyg5-A  2.0 15.8  101   901    7   MOLECULE: PROBABLE ELONGATOR COMPLEX PROTEIN 2;                      
1213:  ov2p-A  2.0 21.7   92   423    7   MOLECULE: AP-1 COMPLEX SUBUNIT MU-2;                                 
1214:  yl5l-A  2.0  9.2   81   135   11   MOLECULE: F-ACTIN-CAPPING PROTEIN SUBUNIT BETA;                      
1215:  eu5p-A  2.0  9.5  117   501    5   MOLECULE: UNCHARACTERIZED PROTEIN;                                   
1216:  nhg0-A  2.0 30.6   87   725   11   MOLECULE: CALCIUM-RESPONSIVE TRANSCRIPTION FACTOR;                   
1217:  ms3b-A  2.0 18.6  123  1017    4   MOLECULE: UNCHARACTERIZED PROTEIN;                                   
1218:  jkn4-A  2.0 23.2  108   570    5   MOLECULE: PEPTIDYL-PROLYL CIS-TRANS ISOMERASE FKBP9;                 
1219:  g4kx-A  2.0  7.6   91   872    4   MOLECULE: SI:DKEY-17M8.1;                                            
1220:  jun0-A  2.0 16.2   84   373    5   MOLECULE: PEPTIDYLPROLYL ISOMERASE;                                  
1221:  b0ih-A  2.0  4.7  100   305    9   MOLECULE: WD REPEAT-CONTAINING PROTEIN 61;                           
1222:  m1ss-A  2.0 11.5  104   946   11   MOLECULE: SERINE/THREONINE-PROTEIN KINASE N1;                        
1223:  jjj6-A  2.0 32.8  117   966    3   MOLECULE: UNCHARACTERIZED PROTEIN;                                   
1224:  b0uy-A  2.0 53.7  181  1400    8   MOLECULE: ADHESION G-PROTEIN COUPLED RECEPTOR V1;                    
1225:  dt0a-A  2.0 19.2  126  1250    8   MOLECULE: PROBABLE AUTOTRANSPORTER YFAL;                             
1226:  nt2g-A  2.0 19.0  112   769    8   MOLECULE: UNCHARACTERIZED PROTEIN;                                   
1227:  blv5-A  2.0 10.7   55   178    2   MOLECULE: UNCHARACTERIZED PROTEIN;                                   
1228:  ja4k-A  2.0 25.6   77   851    4   MOLECULE: UNCHARACTERIZED PROTEIN;                                   
1229:  m1rc-A  2.0 16.1   86   735    6   MOLECULE: INOSITOL HEXAKISPHOSPHATE AND DIPHOSPHOINOSITOL-           
1230:  f9ik-A  2.0 29.3   76   834    9   MOLECULE: RMLC-LIKE CUPIN FAMILY PROTEIN;                            
1231:  l6un-A  2.0  4.2   56   165    7   MOLECULE: OS10G0104750 PROTEIN;                                      
1232:  v7cm-A  2.0  2.8   65   111    8   MOLECULE: OS12G0228325 PROTEIN;                                      
1233:  hc1f-A  2.0 25.3   76   349    5   MOLECULE: DICKKOPF-RELATED PROTEIN 3;                                
1234:  ssx3-A  2.0 23.2  107  1280    6   MOLECULE: TMEM131_LIKE DOMAIN-CONTAINING PROTEIN;                    
1235:  tu7l-A  2.0 23.1   63   476    5   MOLECULE: STROMELYSIN-2;                                             
1236:  gfi3-A  2.0 28.9  102   222   11   MOLECULE: 50S RIBOSOMAL PROTEIN L11, CHLOROPLASTIC;                  
1237:  gn2j-A  2.0 19.9   87   407    5   MOLECULE: DUF295 DOMAIN-CONTAINING PROTEIN;                          
1238:  f6zo-A  2.0 15.0  137  1437    7   MOLECULE: UNCHARACTERIZED PROTEIN;                                   
1239:  dih0-A  2.0 13.1  109   309    7   MOLECULE: F-BOX ONLY PROTEIN 7;                                      
1240:  ett9-A  2.0 24.7  114  1520    8   MOLECULE: QUINONPROTEIN_ALCOHOL_DEHYDROGENASE-LIKE_PROTEIN_          
1241:  nft2-A  2.0  7.8   48   371    4   MOLECULE: PUTATIVE F-BOX PROTEIN AT1G58090;                          
1242:  sk0i-A  2.0 33.3  127   935    8   MOLECULE: TRANS-SIALIDASE, PUTATIVE;                                 
1243:  iuq6-A  2.0  5.2   52   135    8   MOLECULE: UNCHARACTERIZED PROTEIN;                                   
1244:  lub9-A  2.0  3.7   59    67   14   MOLECULE: AT5G57123;                                                 
1245:  fvu5-A  2.0 10.0  112   393    4   MOLECULE: F-BOX DOMAIN-CONTAINING PROTEIN;                           
1246:  usy7-A  2.0 23.1   92   882    7   MOLECULE: UNCHARACTERIZED PROTEIN;                                   
1247:  oe1p-A  2.0 19.2  100   485    9   MOLECULE: NOELIN;                                                    
1248:  er3e-A  2.0 30.6  102   753   11   MOLECULE: TRANS-SIALIDASE, PUTATIVE;                                 
1249:  qre8-A  2.0 27.2   82  1178    9   MOLECULE: PYRUVATE CARBOXYLASE 1;                                    
1250:  ugv9-A  2.0 27.6  100   687    3   MOLECULE: METHYLCROTONOYL-COA CARBOXYLASE BIOTINYLATED               
1251:  i7jl-A  2.0 31.6  122   762   11   MOLECULE: RCG62756, ISOFORM CRA_A;                                   
1252:  ux0g-A  2.0  4.7   71   103    6   MOLECULE: UNCHARACTERIZED PROTEIN;                                   
1253:  bb4u-A  2.0 13.1   63   458    3   MOLECULE: BTB/POZ DOMAIN-CONTAINING PROTEIN AT5G41330;               
1254:  yj9w-A  2.0 13.6  105   794    6   MOLECULE: UNCHARACTERIZED PROTEIN;                                   
1255:  jg8v-A  2.0  6.3   71   160    3   MOLECULE: OS09G0340400 PROTEIN;                                      
1256:  a3mz-A  2.0 20.5   96  2066   11   MOLECULE: FER-1-LIKE FAMILY MEMBER 4;                                
1257:  jn1a-A  2.0 10.3  116   391    5   MOLECULE: F-BOX/KELCH-REPEAT PROTEIN AT4G05080;                      
1258:  x7ab-A  2.0 14.4   55   109    4   MOLECULE: UNCHARACTERIZED PROTEIN;                                   
1259:  t1ol-A  2.0  7.6  113   570    4   MOLECULE: PEPTIDYL-PROLYL CIS-TRANS ISOMERASE FKBP9;                 
1260:  oq2y-A  2.0 16.1   89   395    4   MOLECULE: OS07G0195500 PROTEIN;                                      
1261:  h5xt-A  2.0 22.4   96   861    5   MOLECULE: MAJOR VAULT PROTEIN;                                       
1262:  nd2s-A  2.0 28.4   99   647    9   MOLECULE: WD REPEAT AND COILED-COIL-CONTAINING PROTEIN;              
1263:  obt6-A  2.0 19.4  123   682    3   MOLECULE: HEAT SHOCK 70 KDA PROTEIN 9, MITOCHONDRIAL;                
1264:  ns7b-A  2.0 18.6   98   857    3   MOLECULE: UNCHARACTERIZED PROTEIN;                                   
1265:  vr6k-A  2.0  8.3  107   340    6   MOLECULE: OS02G0136933 PROTEIN;                                      
1266:  wf6c-A  2.0 31.7  115   696   10   MOLECULE: BETA-GALACTOSIDASE;                                        
1267:  u4kn-A  2.0 26.3   80   745    5   MOLECULE: UNCHARACTERIZED PROTEIN;                                   
1268:  a5mx-A  2.0 17.9   97   297   11   MOLECULE: AMINODEOXYCHORISMATE LYASE;                                
1269:  bjq9-A  2.0  5.6   66   140    9   MOLECULE: 50S RIBOSOMAL PROTEIN L11;                                 
1270:  sxb9-A  2.0 32.1  104  1074    7   MOLECULE: SEMAPHORIN-5A;                                             
1271:  jvb9-A  2.0  7.1   61   239   11   MOLECULE: OS02G0168100 PROTEIN;                                      
1272:  k7gj-A  2.0 18.6   93  1400   10   MOLECULE: SACSIN;                                                    
1273:  dby4-A  2.0 13.2  113   859    4   MOLECULE: DIPEPTIDYL AMINOPEPTIDASE-LIKE PROTEIN 6;                  
1274:  mdb7-A  2.0 31.8   85   550    6   MOLECULE: TRANS-SIALIDASE, PUTATIVE;                                 
1275:  sh5q-A  2.0 19.2   87   907    9   MOLECULE: TRANS-SIALIDASE, PUTATIVE;                                 
1276:  it8v-A  2.0 29.4  120  1271    8   MOLECULE: UNCHARACTERIZED PROTEIN;                                   
1277:  ldo3-A  2.0  9.3   65   105    6   MOLECULE: UNCHARACTERIZED PROTEIN;                                   
1278:  d7cm-A  2.0  4.1   86   303   10   MOLECULE: PUTATIVE F-BOX PROTEIN AT5G62060;                          
1279:  uog9-A  2.0 26.2   65   157   12   MOLECULE: OS07G0298600 PROTEIN;                                      
1280:  we7c-A  2.0 24.2  101  1188    8   MOLECULE: UNCHARACTERIZED PROTEIN YEL025C;                           
1281:  d4iu-A  2.0 24.2   71   470   17   MOLECULE: DOLICHYL-DIPHOSPHOOLIGOSACCHARIDE--PROTEIN                 
1282:  n2rp-A  2.0 23.1   95  2393    7   MOLECULE: UNCHARACTERIZED PROTEIN;                                   
1283:  wz6i-A  2.0 10.9   64   132   11   MOLECULE: OS08G0260700 PROTEIN;                                      
1284:  ve7g-A  2.0 15.8  109   478    6   MOLECULE: NOELIN-3;                                                  
1285:  tfe7-A  2.0  5.4   52   160    8   MOLECULE: OS05G0302200 PROTEIN;                                      
1286:  d3pi-A  2.0 35.5  103   856    6   MOLECULE: GUANINE NUCLEOTIDE-BINDING PROTEIN SUBUNIT BETA-L          
1287:  rdo5-A  2.0 22.1  110   347    5   MOLECULE: FK506-BINDING PROTEIN-LIKE;                                
1288:  acn5-A  2.0  3.5   47   376    6   MOLECULE: F-BOX DOMAIN-CONTAINING PROTEIN;                           
1289:  so5c-A  2.0  9.5   97   185   12   MOLECULE: UNCHARACTERIZED PROTEIN;                                   
1290:  iww0-A  2.0 24.6  112   881    3   MOLECULE: ARGONAUTE2B;                                               
1291:  lhg6-A  2.0 28.1  101   426    7   MOLECULE: MHD DOMAIN-CONTAINING PROTEIN;                             
1292:  ia7h-A  2.0 21.2   74   364    7   MOLECULE: DUF295 DOMAIN-CONTAINING PROTEIN;                          
1293:  ii4g-A  2.0 23.8  103  2017    9   MOLECULE: SEC63 DOMAIN-CONTAINING PROTEIN;                           
1294:  tdy0-A  2.0 17.0  129   731    4   MOLECULE: DYNEIN INTERMEDIATE CHAIN CFAP94, AXONEMAL;                
1295:  ko8j-A  2.0 39.2  112   857    7   MOLECULE: UNCHARACTERIZED PROTEIN;                                   
1296:  ip0l-A  2.0  6.4   65   167    2   MOLECULE: 30S RIBOSOMAL PROTEIN S5;                                  
1297:  kvh3-A  2.0 56.9  110  1578    9   MOLECULE: CILIA- AND FLAGELLA-ASSOCIATED PROTEIN 74;                 
1298:  g3cq-A  2.0  4.7   56    67    4   MOLECULE: METHIONYL-TRNA SYNTHETASE;                                 
1299:  o5cc-A  2.0 17.8   92   489    4   MOLECULE: OS09G0522800 PROTEIN;                                      
1300:  j7rf-A  2.0 51.4  128  1285   10   MOLECULE: TMEM131_LIKE DOMAIN-CONTAINING PROTEIN;                    
1301:  wrz4-A  2.0 25.0   73   452    5   MOLECULE: OS01G0964400 PROTEIN;                                      
1302:  jxu0-A  2.0 32.1   94   536    7   MOLECULE: UNCHARACTERIZED PROTEIN;                                   
1303:  v4lq-A  2.0 14.1   87   991    8   MOLECULE: HETEROGLYCAN GLUCOSIDASE 1;                                
1304:  gtu2-A  2.0 22.6   66   413    8   MOLECULE: F-BOX DOMAIN-CONTAINING PROTEIN;                           
1305:  v3ve-A  2.0 26.8  109  1400    8   MOLECULE: OBSCURIN;                                                  
1306:  zz1k-A  2.0 29.2   98  1115    2   MOLECULE: INTEGRIN ALPHA-PS3;                                        
1307:  jyq1-A  2.0 14.1  114   800    5   MOLECULE: DIPEPTIDYL-PEPTIDASE 6A;                                   
1308:  sj4m-A  2.0 30.1  126   823   11   MOLECULE: TRANS-SIALIDASE, PUTATIVE;                                 
1309:  hw4n-A  2.0  6.8  110   565    5   MOLECULE: BETA-CAROTENE OXYGENASE 1;                                 
1310:  w4ce-A  2.0  5.4   69   143    9   MOLECULE: MITOCHONDRIAL 54S RIBOSOMAL PROTEIN YML19;                 
1311:  nk7p-A  2.0 31.3   76   454   12   MOLECULE: UNCHARACTERIZED PROTEIN;                                   
1312:  vtc2-A  2.0 23.9  100   297   10   MOLECULE: TRANSCRIPTIONAL ACTIVATOR PROTEIN PUR-BETA;                
1313:  n0mk-A  2.0 10.9   95   257   11   MOLECULE: UNCHARACTERIZED PROTEIN;                                   
1314:  zmb6-A  2.0  8.3   45   112    7   MOLECULE: UNCHARACTERIZED PROTEIN;                                   
1315:  w6ss-A  2.0 14.8   62   610   10   MOLECULE: C2H2-TYPE DOMAIN-CONTAINING PROTEIN;                       
1316:  dce4-A  2.0 13.5  102   458    7   MOLECULE: KELCH REPEAT AND BTB DOMAIN-CONTAINING PROTEIN 13          
1317:  bzm8-A  2.0 16.2   86   758    7   MOLECULE: PEPTIDASE_S9 DOMAIN-CONTAINING PROTEIN;                    
```
