## Supplementary Data 1 for "Mining folded proteomes in the era of accurate structure prediction": DUF1262_PFP.txt

```
# Job: test
# Query: UAD1A
# No:  Chain   Z    rmsd lali nres  %id PDB  Description
   1:  htg0-A 33.4  0.0  191   385  100   MOLECULE: UNCHARACTERIZED PROTEIN;                                   
   2:  v7am-A 27.7  1.9  187   379   60   MOLECULE: UNCHARACTERIZED PROTEIN;                                   
   3:  t1ym-A 26.1  2.2  189   421   42   MOLECULE: OS08G0413200 PROTEIN;                                      
   4:  w3nl-A 25.7  2.0  185   406   41   MOLECULE: UNCHARACTERIZED PROTEIN;                                   
   5:  kb1c-A 25.4  2.1  181   380   55   MOLECULE: UNCHARACTERIZED PROTEIN AT1G13510;                         
   6:  ud2i-A 25.3  2.4  184   421   41   MOLECULE: DUF1262 FAMILY PROTEIN (DUF1262);                          
   7:  p8uz-A 25.1  1.5  187   382   75   MOLECULE: F13B4.1 PROTEIN;                                           
   8:  lmt5-A 24.8  2.0  182   375   41   MOLECULE: DUF1262 FAMILY PROTEIN;                                    
   9:  rf9g-A 22.9  2.3  180   385   36   MOLECULE: OS08G0412800 PROTEIN;                                      
  10:  x9dv-A 22.6  1.7  191   387   64   MOLECULE: AT1G13520;                                                 
  11:  hhc2-A 22.6  1.8  185   386   79   MOLECULE: UNCHARACTERIZED PROTEIN;                                   
  12:  lg6x-A 22.5  1.3  191   387   62   MOLECULE: AT1G13480;                                                 
  13:  g3as-A 22.2  1.5  179   382   50   MOLECULE: UNCHARACTERIZED PROTEIN;                                   
  14:  q1qw-A 22.0  2.0  164   388   55   MOLECULE: UNCHARACTERIZED PROTEIN;                                   
  15:  c5as-A 20.7  1.9  177   407   44   MOLECULE: OS08G0413500 PROTEIN;                                      
  16:  sk1y-A 20.7  2.1  182   381   57   MOLECULE: AT1G13540;                                                 
  17:  zo2x-A 19.9  2.3  191   415   42   MOLECULE: OS08G0413100 PROTEIN;                                      
  18:  b2ej-A 19.5  1.7  182   378   38   MOLECULE: OS08G0412700 PROTEIN;                                      
  19:  out3-A 18.4  2.4  186   396   47   MOLECULE: UNCHARACTERIZED PROTEIN;                                   
  20:  whe7-A 10.1  2.5  115   169   33   MOLECULE: OS08G0414000 PROTEIN;                                      
  21:  bna0-A  9.0  2.7  129   337   42   MOLECULE: UNCHARACTERIZED PROTEIN;                                   
  22:  stp4-A  7.9  3.1  114   361    8   MOLECULE: OS06G0161100 PROTEIN;                                      
  23:  n5xc-A  7.7  3.3  117   397    9   MOLECULE: ACTIN CROSS-LINKING PROTEIN;                               
  24:  ug1r-A  7.6  3.0  109   515   10   MOLECULE: UNCHARACTERIZED PROTEIN;                                   
  25:  at4f-A  7.6  2.9  110   274   14   MOLECULE: DUF569 DOMAIN-CONTAINING PROTEIN;                          
  26:  hmc9-A  7.5  3.2  111   281   10   MOLECULE: DUF569 DOMAIN-CONTAINING PROTEIN;                          
  27:  w4so-A  7.4  2.9  105   288    8   MOLECULE: DUF569 DOMAIN-CONTAINING PROTEIN;                          
  28:  t7vm-A  7.3  3.9  114   401   11   MOLECULE: OS07G0191600 PROTEIN;                                      
  29:  nhi6-A  7.3  2.9  111   535    6   MOLECULE: UNCHARACTERIZED PROTEIN;                                   
  30:  x0di-A  7.2  3.0  109   515   10   MOLECULE: UNCHARACTERIZED PROTEIN;                                   
  31:  z1ut-A  7.2  3.9  109   207    3   MOLECULE: FIBROBLAST GROWTH FACTOR 18;                               
  32:  brw7-A  7.2  3.0  112   273   10   MOLECULE: OS06G0161900 PROTEIN;                                      
  33:  o4jc-A  7.2  3.8  111   207    3   MOLECULE: FIBROBLAST GROWTH FACTOR 18;                               
  34:  ma3x-A  7.2  2.9  108   326    8   MOLECULE: ACTIN CROSS-LINKING PROTEIN (DUF569);                      
  35:  yu1c-A  7.2  3.5  112   304   13   MOLECULE: DUF569 DOMAIN-CONTAINING PROTEIN;                          
  36:  cup4-A  7.2  2.8  110   270   12   MOLECULE: UNCHARACTERIZED PROTEIN;                                   
  37:  fi2c-A  7.2  3.7  126  1400   10   MOLECULE: RYANODINE RECEPTOR 3;                                      
  38:  ey1h-A  7.2  3.2   99   147    5   MOLECULE: PUTATIVE FIBROBLAST GROWTH FACTOR 1;                       
  39:  kex9-A  7.2  3.3  104   155    8   MOLECULE: FIBROBLAST GROWTH FACTOR 1;                                
  40:  vzx0-A  7.1  3.2  112   351   13   MOLECULE: ACTIN CROSS-LINKING PROTEIN;                               
  41:  llg4-A  7.1  2.9  102   155    7   MOLECULE: FIBROBLAST GROWTH FACTOR 1;                                
  42:  yx7u-A  7.1  2.8  106   285    9   MOLECULE: DUF569 DOMAIN-CONTAINING PROTEIN;                          
  43:  f6kr-A  7.1  3.1  117   278   10   MOLECULE: DUF569 DOMAIN-CONTAINING PROTEIN;                          
  44:  y8pg-A  7.1  2.9  109   289   12   MOLECULE: OS06G0162100 PROTEIN;                                      
  45:  t2us-A  7.1  3.1  110   271   13   MOLECULE: DUF569 DOMAIN-CONTAINING PROTEIN;                          
  46:  dmt0-A  7.1  3.0  115   257   10   MOLECULE: DUF569 DOMAIN-CONTAINING PROTEIN;                          
  47:  s2dq-A  7.0  2.9  102   155    7   MOLECULE: FIBROBLAST GROWTH FACTOR 1;                                
  48:  ru0u-A  7.0  2.7  101   519   15   MOLECULE: ACTIN CROSS-LINKING PROTEIN;                               
  49:  ofi9-A  7.0  3.5  107  1400    8   MOLECULE: OTOGELIN;                                                  
  50:  mdk8-A  7.0  3.3  115   941    9   MOLECULE: UNCHARACTERIZED PROTEIN;                                   
  51:  xk0w-A  7.0  2.9  107   306   10   MOLECULE: DUF569 DOMAIN-CONTAINING PROTEIN;                          
  52:  yu7o-A  6.9  3.2  113   335    7   MOLECULE: ACTIN CROSS-LINKING PROTEIN, PUTATIVE (DUF569);            
  53:  ooj8-A  6.9  2.7  104   279   12   MOLECULE: ACTIN CROSS-LINKING PROTEIN (DUF569);                      
  54:  t9an-A  6.9  3.6  107   870    7   MOLECULE: UNCHARACTERIZED PROTEIN;                                   
  55:  g8lk-A  6.8  3.0  105   292   13   MOLECULE: ACTIN CROSS-LINKING PROTEIN, PUTATIVE (DUF569);            
  56:  yjq2-A  6.8  4.1  106   268    6   MOLECULE: FIBROBLAST GROWTH FACTOR 8;                                
  57:  uvl0-A  6.8  3.7  103   512   13   MOLECULE: PROTEIN SINGED;                                            
  58:  u8bb-A  6.8  2.8  104   318   13   MOLECULE: ACTIN CROSS-LINKING PROTEIN;                               
  59:  j6za-A  6.8  3.6  113   276    9   MOLECULE: DUF569 DOMAIN-CONTAINING PROTEIN;                          
  60:  g1ad-A  6.7  4.0  104   208    5   MOLECULE: FIBROBLAST GROWTH FACTOR;                                  
  61:  hi7o-A  6.7  3.4  113   274   12   MOLECULE: OS06G0161800 PROTEIN;                                      
  62:  b1ea-A  6.7  3.6  119   546   10   MOLECULE: OS08G0164000 PROTEIN;                                      
  63:  be7f-A  6.7  3.4  123  1400    7   MOLECULE: RYANODINE RECEPTOR 1;                                      
  64:  zmt2-A  6.7  3.7  113   216    7   MOLECULE: FIBROBLAST GROWTH FACTOR 19;                               
  65:  es3s-A  6.7  2.8  104   357   13   MOLECULE: EXPRESSED PROTEIN;                                         
  66:  ap3p-A  6.7  2.8   95   152    9   MOLECULE: INTERLEUKIN-1 FAMILY MEMBER 10;                            
  67:  zc0f-A  6.7  3.4  114   311    7   MOLECULE: DUF569 DOMAIN-CONTAINING PROTEIN;                          
  68:  i8kt-A  6.7  4.1  106   212    7   MOLECULE: FIBROBLAST GROWTH FACTOR 8B;                               
  69:  niq9-A  6.7  3.6  113   496    9   MOLECULE: UNCHARACTERIZED PROTEIN;                                   
  70:  vkm2-A  6.7  2.6   97   209    6   MOLECULE: FIBROBLAST GROWTH FACTOR;                                  
  71:  z7tq-A  6.6  4.0  109   210    6   MOLECULE: FIBROBLAST GROWTH FACTOR 8;                                
  72:  vf8b-A  6.6  4.2  105   216    2   MOLECULE: FIBROBLAST GROWTH FACTOR 17;                               
  73:  bu9n-A  6.6  4.1  106   204    7   MOLECULE: FIBROBLAST GROWTH FACTOR;                                  
  74:  ab6y-A  6.6  3.5  120  2671    8   MOLECULE: INOSITOL 1,4,5-TRISPHOSPHATE RECEPTOR TYPE 3;              
  75:  aj1h-A  6.6  4.1  106   216    2   MOLECULE: FIBROBLAST GROWTH FACTOR 17;                               
  76:  bx6y-A  6.6  3.4  110   293    9   MOLECULE: UNCHARACTERIZED PROTEIN;                                   
  77:  s9mj-A  6.6  3.2   95   493   14   MOLECULE: FASCIN;                                                    
  78:  lf5h-A  6.6  3.1  108   374    8   MOLECULE: NATTERIN-4;                                                
  79:  tgc5-A  6.6  2.7   95   194    6   MOLECULE: FIBROBLAST GROWTH FACTOR 7;                                
  80:  rdq5-A  6.6  3.1   98   162    6   MOLECULE: FIBROBLAST GROWTH FACTOR;                                  
  81:  u6pg-A  6.6  3.0  114  1400    9   MOLECULE: INOSITOL 1,4,5-TRISPHOSPHATE RECEPTOR TYPE 2;              
  82:  q5vx-A  6.6  4.1  112   207    3   MOLECULE: FIBROBLAST GROWTH FACTOR 18;                               
  83:  srr1-A  6.5  3.3  101   251    4   MOLECULE: FIBROBLAST GROWTH FACTOR 23;                               
  84:  c6xh-A  6.5  3.1   96   162    6   MOLECULE: FIBROBLAST GROWTH FACTOR 22;                               
  85:  ej8f-A  6.5  3.9  105   216    2   MOLECULE: FIBROBLAST GROWTH FACTOR 17;                               
  86:  d7al-A  6.5  3.1  117  1400    9   MOLECULE: INOSITOL 1,4,5-TRISPHOSPHATE RECEPTOR TYPE 2;              
  87:  gqm0-A  6.5  3.3   99   258    3   MOLECULE: FIBROBLAST GROWTH FACTOR 23;                               
  88:  wum7-A  6.5  3.4  101   251    5   MOLECULE: FIBROBLAST GROWTH FACTOR 23;                               
  89:  x3un-A  6.5  4.4  111   215    4   MOLECULE: FIBROBLAST GROWTH FACTOR 17;                               
  90:  av8m-A  6.5  3.6  106  1400    7   MOLECULE: OTOGELIN;                                                  
  91:  a6wn-A  6.5  2.9  107   372    8   MOLECULE: NATTERIN-4;                                                
  92:  x6kj-A  6.5  2.5  101   245   11   MOLECULE: PROTEIN FRG1;                                              
  93:  qqt3-A  6.5  3.4  101   251    5   MOLECULE: FIBROBLAST GROWTH FACTOR 23;                               
  94:  c7gt-A  6.5  3.2   94   492   11   MOLECULE: FASCIN-2;                                                  
  95:  io7j-A  6.5  3.8  103   213    3   MOLECULE: FGF18B;                                                    
  96:  c9ld-A  6.5  3.1   98   152    9   MOLECULE: INTERLEUKIN-1 FAMILY MEMBER 10;                            
  97:  gxj0-A  6.5  3.2   96   492   10   MOLECULE: FASCIN-2;                                                  
  98:  ds3t-A  6.5  3.8  127  1400    9   MOLECULE: RYANODINE RECEPTOR 2;                                      
  99:  rq0h-A  6.5  2.4   96   225    7   MOLECULE: FIBROBLAST GROWTH FACTOR;                                  
 100:  ky3i-A  6.5  3.2   96   492   10   MOLECULE: FASCIN;                                                    
 101:  uy3v-A  6.4  3.5  100  1400    7   MOLECULE: OTOGELIN;                                                  
 102:  dul4-A  6.4  4.3  102   202    7   MOLECULE: FIBROBLAST GROWTH FACTOR 4;                                
 103:  q4bh-A  6.4  3.8  105   208    7   MOLECULE: FIBROBLAST GROWTH FACTOR;                                  
 104:  lc6a-A  6.4  2.6   96   154    2   MOLECULE: FIBROBLAST GROWTH FACTOR;                                  
 105:  vf5t-A  6.4  3.1   98   210    7   MOLECULE: FIBROBLAST GROWTH FACTOR 21;                               
 106:  l1il-A  6.4  2.6   96   154    4   MOLECULE: FIBROBLAST GROWTH FACTOR 2;                                
 107:  wbb3-A  6.4  3.8   99   457    7   MOLECULE: UNCHARACTERIZED PROTEIN;                                   
 108:  mn5n-A  6.4  2.4   95   205    6   MOLECULE: FIBROBLAST GROWTH FACTOR;                                  
 109:  w7rl-A  6.4  3.9  100   493   12   MOLECULE: FASCIN;                                                    
 110:  eop4-A  6.4  4.1  116   335    9   MOLECULE: OS08G0164300 PROTEIN;                                      
 111:  dr9s-A  6.4  4.1  123   662    4   MOLECULE: PROBABLE DOLICHYL-PHOSPHATE-MANNOSE--PROTEIN               
 112:  jdc0-A  6.4  3.8  106   271   15   MOLECULE: OS05G0115500 PROTEIN;                                      
 113:  jx9h-A  6.3  3.8  104   233    6   MOLECULE: FIBROBLAST GROWTH FACTOR 8;                                
 114:  qzg9-A  6.3  2.7  103   372   10   MOLECULE: NATTERIN-4;                                                
 115:  gp8m-A  6.3  2.7   94   206    7   MOLECULE: FIBROBLAST GROWTH FACTOR 4;                                
 116:  w5sb-A  6.3  2.6   96   154    4   MOLECULE: FIBROBLAST GROWTH FACTOR 2;                                
 117:  ajm5-A  6.3  4.0  113   208    7   MOLECULE: UNCHARACTERIZED PROTEIN;                                   
 118:  u4bl-A  6.3  4.6  115   725   10   MOLECULE: DOLICHYL-PHOSPHATE-MANNOSE--PROTEIN MANNOSYLTRANS          
 119:  at2h-A  6.3  3.9  116  2670    8   MOLECULE: INOSITOL 1,4,5-TRISPHOSPHATE RECEPTOR TYPE 3;              
 120:  xc1f-A  6.3  3.8  115   743    9   MOLECULE: DOLICHYL-PHOSPHATE-MANNOSE--PROTEIN MANNOSYLTRANS          
 121:  rl2p-A  6.3  2.8   91   490   10   MOLECULE: FASCIN;                                                    
 122:  mc8k-A  6.3  3.4  110   203    9   MOLECULE: FIBROBLAST GROWTH FACTOR 16;                               
 123:  swl4-A  6.3  4.3  121   217    9   MOLECULE: OS08G0278900 PROTEIN;                                      
 124:  if9f-A  6.3  3.2   99   218    7   MOLECULE: FIBROBLAST GROWTH FACTOR 15;                               
 125:  fvt6-A  6.3  3.5  107  1400    7   MOLECULE: OTOGELIN;                                                  
 126:  vl2p-A  6.3  3.0  101   218    7   MOLECULE: FIBROBLAST GROWTH FACTOR;                                  
 127:  i3kt-A  6.3  2.6   78   102    8   MOLECULE: MULTIFUNCTIONAL FUSION PROTEIN;                            
 128:  xg6z-A  6.3  3.8  102   208    7   MOLECULE: FIBROBLAST GROWTH FACTOR;                                  
 129:  vt2n-A  6.3  3.7   99   191    4   MOLECULE: FIBROBLAST GROWTH FACTOR;                                  
 130:  dew3-A  6.3  3.8  111  1400    6   MOLECULE: OTOGELIN;                                                  
 131:  fad1-A  6.2  2.8   97   271    7   MOLECULE: INTERLEUKIN-1 ALPHA;                                       
 132:  qr1r-A  6.2  3.4  112   537    9   MOLECULE: OS10G0358900 PROTEIN;                                      
 133:  nny6-A  6.2  3.0  115  2634    9   MOLECULE: INOSITOL 1,4,5-TRISPHOSPHATE RECEPTOR, TYPE 3;             
 134:  lz8j-A  6.2  4.5  118   753   10   MOLECULE: DOLICHYL-PHOSPHATE-MANNOSE--PROTEIN MANNOSYLTRANS          
 135:  jxb9-A  6.2  3.2  119  2008    8   MOLECULE: INOSITOL 1,4,5-TRISPHOSPHATE RECEPTOR, TYPE 2;             
 136:  ji1q-A  6.2  3.9  117  1400    9   MOLECULE: INOSITOL 1,4,5-TRISPHOSPHATE RECEPTOR TYPE 1;              
 137:  qw7q-A  6.2  3.2  108   203   10   MOLECULE: UNCHARACTERIZED PROTEIN;                                   
 138:  j9qc-A  6.2  4.6  120   759   10   MOLECULE: DOLICHYL-PHOSPHATE-MANNOSE--PROTEIN MANNOSYLTRANS          
 139:  jzw5-A  6.2  3.3  105  1400    8   MOLECULE: OTOGELIN;                                                  
 140:  mzs7-A  6.2  3.5  101   353    9   MOLECULE: H_LECTIN DOMAIN-CONTAINING PROTEIN;                        
 141:  ho1a-A  6.2  4.4  124   769   10   MOLECULE: DOLICHYL-PHOSPHATE-MANNOSE--PROTEIN MANNOSYLTRANS          
 142:  nbo1-A  6.2  3.6  105  2131    8   MOLECULE: OTOGELIN-LIKE;                                             
 143:  tk8v-A  6.2  4.0  115   739   12   MOLECULE: DOLICHYL-PHOSPHATE-MANNOSE--PROTEIN MANNOSYLTRANS          
 144:  cn8a-A  6.2  3.3   96   152    9   MOLECULE: INTERLEUKIN-1;                                             
 145:  pp9a-A  6.2  3.6  107  2332    9   MOLECULE: OTOGELIN-LIKE PROTEIN;                                     
 146:  i4kc-A  6.2  3.7  101   211    9   MOLECULE: FIBROBLAST GROWTH FACTOR 20;                               
 147:  w3hp-A  6.2  3.2  100   207    8   MOLECULE: FIBROBLAST GROWTH FACTOR 16;                               
 148:  ovj2-A  6.2  2.8  101   194    6   MOLECULE: FIBROBLAST GROWTH FACTOR 7;                                
 149:  po0x-A  6.2  3.3  119  1400    9   MOLECULE: INOSITOL 1,4,5-TRISPHOSPHATE RECEPTOR TYPE 1;              
 150:  vz7k-A  6.2  3.3  112   206    7   MOLECULE: UNCHARACTERIZED PROTEIN;                                   
 151:  qqk3-A  6.1  4.0  100   241   11   MOLECULE: FIBROBLAST GROWTH FACTOR;                                  
 152:  wbe4-A  6.1  3.9  115  2670    8   MOLECULE: INOSITOL 1,4,5-TRISPHOSPHATE RECEPTOR TYPE 3;              
 153:  rfu4-A  6.1  4.5  122   218    8   MOLECULE: UNCHARACTERIZED PROTEIN;                                   
 154:  wr4u-A  6.1  3.2   97   209    5   MOLECULE: FIBROBLAST GROWTH FACTOR 10;                               
 155:  kvv6-A  6.1  4.3  114   877    9   MOLECULE: DOLICHYL-PHOSPHATE-MANNOSE--PROTEIN MANNOSYLTRANS          
 156:  d3vn-A  6.1  3.1  106   439    4   MOLECULE: OS03G0126100 PROTEIN;                                      
 157:  f8ut-A  6.1  3.2   98   248    8   MOLECULE: FIBROBLAST GROWTH FACTOR;                                  
 158:  zr1s-A  6.1  3.9  115   217    7   MOLECULE: OS08G0440500 PROTEIN;                                      
 159:  i1uf-A  6.1  3.5  104   856    8   MOLECULE: UNCHARACTERIZED PROTEIN;                                   
 160:  xj3z-A  6.1  4.0   99   494   13   MOLECULE: FASCIN;                                                    
 161:  q3ma-A  6.1  3.3  110   778    9   MOLECULE: DOLICHYL-PHOSPHATE-MANNOSE--PROTEIN MANNOSYLTRANS          
 162:  q6cb-A  6.1  3.5  100   208    9   MOLECULE: FIBROBLAST GROWTH FACTOR 9;                                
 163:  w0pm-A  6.1  4.0   95   425    9   MOLECULE: PROTEIN LET-756;                                           
 164:  hau6-A  6.1  3.6  109  2146    6   MOLECULE: OTOGELIN-LIKE;                                             
 165:  uo6g-A  6.1  3.0   88   140    7   MOLECULE: HYDROXYPROLINE-RICH GLYCOPROTEIN FAMILY PROTEIN;           
 166:  ua7g-A  6.1  2.7   97   268    8   MOLECULE: FIBROBLAST GROWTH FACTOR 5;                                
 167:  knu1-A  6.0  2.3   82   119    5   MOLECULE: HISACTOPHILIN-3;                                           
 168:  i6ad-A  6.0  4.1  113   215   11   MOLECULE: KUNITZ TRYPSIN INHIBITOR 2;                                
 169:  mn2t-A  6.0  3.6  116   762   10   MOLECULE: DOLICHYL-PHOSPHATE-MANNOSE--PROTEIN MANNOSYLTRANS          
 170:  avf8-A  6.0  3.6  115   216    7   MOLECULE: STROMAL CELL-DERIVED FACTOR 2;                             
 171:  vhq0-A  6.0  3.8  117   216    9   MOLECULE: STROMAL CELL-DERIVED FACTOR 2;                             
 172:  qw8f-A  6.0  2.4   91   247   11   MOLECULE: FIBROBLAST GROWTH FACTOR 14;                               
 173:  ec0m-A  6.0  3.1  106   201   10   MOLECULE: UNCHARACTERIZED PROTEIN;                                   
 174:  pz7z-A  6.0  3.8  110   211    6   MOLECULE: STROMAL CELL-DERIVED FACTOR 2;                             
 175:  u3wr-A  6.0  3.6  110   496   11   MOLECULE: OS08G0164400 PROTEIN;                                      
 176:  w2kj-A  6.0  4.2  106   636    5   MOLECULE: C-TERMINAL BINDING PROTEIN AN;                             
 177:  fmt8-A  6.0  4.1  104   246    9   MOLECULE: FIBROBLAST GROWTH FACTOR;                                  
 178:  yl4r-A  6.0  2.4   91   243   10   MOLECULE: FIBROBLAST GROWTH FACTOR 12;                               
 179:  kax9-A  6.0  3.0  105   180    6   MOLECULE: FIBROBLAST GROWTH FACTOR;                                  
 180:  i6hi-A  6.0  3.0   96   226    3   MOLECULE: UNCHARACTERIZED PROTEIN;                                   
 181:  z1fy-A  6.0  3.3  102   258    8   MOLECULE: FSHD REGION GENE 1;                                        
 182:  j6ec-A  6.0  3.3  108   256    6   MOLECULE: FIBROBLAST GROWTH FACTOR 3;                                
 183:  y0nf-A  6.0  3.4   98   448    9   MOLECULE: HYDROXYPROLINE-RICH GLYCOPROTEIN FAMILY PROTEIN;           
 184:  v6sm-A  6.0  3.4  110   218    5   MOLECULE: STROMAL CELL-DERIVED FACTOR 2-LIKE 1;                      
 185:  z7ad-A  6.0  3.6   98   247    5   MOLECULE: UNCHARACTERIZED PROTEIN;                                   
 186:  i0iv-A  6.0  4.2   97   204    4   MOLECULE: UNCHARACTERIZED PROTEIN;                                   
 187:  aga3-A  6.0  3.3  102   258    8   MOLECULE: PROTEIN FRG1;                                              
 188:  bhk8-A  6.0  4.8  117   750    9   MOLECULE: PROTEIN O-MANNOSYL-TRANSFERASE 2;                          
 189:  g3nh-A  6.0  3.4  108   299    7   MOLECULE: DUF569 DOMAIN-CONTAINING PROTEIN;                          
 190:  h6yw-A  6.0  3.6  107   869    7   MOLECULE: UNCHARACTERIZED PROTEIN;                                   
 191:  zu7c-A  5.9  4.1  107   643    5   MOLECULE: ANGUSTIFOLIA;                                              
 192:  vz6g-A  5.9  3.5  102   164   12   MOLECULE: INTERLEUKIN-36 GAMMA;                                      
 193:  x9oz-A  5.9  3.0   99   258    8   MOLECULE: PROTEIN FRG1;                                              
 194:  ffw3-A  5.9  3.7  110   211    5   MOLECULE: STROMAL CELL-DERIVED FACTOR 2;                             
 195:  jn1u-A  5.9  3.3  108   328    9   MOLECULE: DUF569 DOMAIN-CONTAINING PROTEIN;                          
 196:  w2yq-A  5.9  3.4  103  2325   10   MOLECULE: OTOGELIN-LIKE PROTEIN;                                     
 197:  h7fe-A  5.9  3.4   97   170    7   MOLECULE: FIBROBLAST GROWTH FACTOR 22;                               
 198:  g7hc-A  5.9  4.0  117   222    7   MOLECULE: UNCHARACTERIZED PROTEIN;                                   
 199:  iv8c-A  5.9  3.4  111   196   12   MOLECULE: KUNITZ TRYPSIN INHIBITOR 5;                                
 200:  zh3x-A  5.9  4.5  115   817    7   MOLECULE: DOLICHYL-PHOSPHATE-MANNOSE--PROTEIN MANNOSYLTRANS          
 201:  ck6s-A  5.9  3.7  118   218    6   MOLECULE: STROMAL CELL-DERIVED FACTOR 2-LIKE PROTEIN;                
 202:  q7sb-A  5.9  3.6   93   194    8   MOLECULE: FIBROBLAST GROWTH FACTOR 21;                               
 203:  xss5-A  5.9  2.4   96   208    7   MOLECULE: FIBROBLAST GROWTH FACTOR 6;                                
 204:  vw5g-A  5.9  3.3  108   314   10   MOLECULE: DUF569 DOMAIN-CONTAINING PROTEIN;                          
 205:  je6z-A  5.9  3.7   96   491   13   MOLECULE: FASCIN;                                                    
 206:  m4ay-A  5.9  2.8   98   312    6   MOLECULE: OS03G0325900 PROTEIN;                                      
 207:  m6yg-A  5.9  3.5  112   211   10   MOLECULE: UNCHARACTERIZED PROTEIN;                                   
 208:  i2gh-A  5.9  4.1  100   363    6   MOLECULE: HYDROXYPROLINE-RICH GLYCOPROTEIN FAMILY PROTEIN;           
 209:  y4mr-A  5.9  2.7   94   270    9   MOLECULE: INTERLEUKIN-1 ALPHA;                                       
 210:  hz8m-A  5.8  2.8   94   216   10   MOLECULE: EGL-17;                                                    
 211:  q9es-A  5.8  3.7  102   770    3   MOLECULE: FIBROBLAST GROWTH FACTOR;                                  
 212:  ako7-A  5.8  3.1  103   475   12   MOLECULE: MANNAN ENDO-1,4-BETA-MANNOSIDASE;                          
 213:  f6bf-A  5.8  2.4   91   245    9   MOLECULE: FIBROBLAST GROWTH FACTOR 13;                               
 214:  h0or-A  5.8  3.7  107   212    4   MOLECULE: STROMAL CELL-DERIVED FACTOR 2-LIKE PROTEIN;                
 215:  u9kd-A  5.8  3.1   99   748    6   MOLECULE: THISBE;                                                    
 216:  m6vb-A  5.8  3.5  105   223    4   MOLECULE: DOLICHYL-PHOSPHATE-MANNOSE--PROTEIN MANNOSYLTRANS          
 217:  b7if-A  5.8  3.2   97   156    7   MOLECULE: INTERLEUKIN-36 RECEPTOR ANTAGONIST PROTEIN;                
 218:  h3fp-A  5.8  4.3  118   832    9   MOLECULE: DOLICHYL-PHOSPHATE-MANNOSE--PROTEIN MANNOSYLTRANS          
 219:  wwv5-A  5.8  2.4   91   243   10   MOLECULE: FIBROBLAST GROWTH FACTOR 12;                               
 220:  jcl6-A  5.8  2.9  105   329   10   MOLECULE: ACTIN CROSS-LINKING PROTEIN;                               
 221:  tw4s-A  5.8  4.5  112   203   12   MOLECULE: KUNITZ TRYPSIN INHIBITOR 6;                                
 222:  mro7-A  5.8  4.5  115   820    6   MOLECULE: PROTEIN O-MANNOSYL-TRANSFERASE 2;                          
 223:  zvs3-A  5.8  3.7   97   879   10   MOLECULE: UNCHARACTERIZED PROTEIN;                                   
 224:  v3cp-A  5.8  2.9   96   257    5   MOLECULE: UNCHARACTERIZED PROTEIN;                                   
 225:  q3bv-A  5.8  2.9   99   265    7   MOLECULE: SI:CH73-226L13.2;                                          
 226:  olq9-A  5.8  3.6  107   394    6   MOLECULE: HYDROXYPROLINE-RICH GLYCOPROTEIN FAMILY PROTEIN;           
 227:  xl3p-A  5.8  3.2  106   503    7   MOLECULE: MANNAN ENDO-1,4-BETA-MANNOSIDASE;                          
 228:  xc9n-A  5.8  2.8   92   208    3   MOLECULE: FIBROBLAST GROWTH FACTOR 18A;                              
 229:  xb8r-A  5.8  3.0   94   155    9   MOLECULE: INTERLEUKIN-36 RECEPTOR ANTAGONIST PROTEIN;                
 230:  hj3h-A  5.7  3.7  108   343    6   MOLECULE: RICIN B-LIKE LECTIN R40G2;                                 
 231:  bf5p-A  5.7  3.1   92   156    8   MOLECULE: INTERLEUKIN-1;                                             
 232:  o6zo-A  5.7  3.4  102   766    4   MOLECULE: PYRAMUS;                                                   
 233:  oz0a-A  5.7  3.5  109  2179    6   MOLECULE: UNCHARACTERIZED PROTEIN;                                   
 234:  g3hq-A  5.7  3.0   99   545    9   MOLECULE: TGC DOMAIN-CONTAINING PROTEIN;                             
 235:  c7st-A  5.7  4.3  109   202   11   MOLECULE: KUNITZ TRYPSIN INHIBITOR 7;                                
 236:  smm7-A  5.7  4.0  119   436    6   MOLECULE: UNCHARACTERIZED PROTEIN;                                   
 237:  by6j-A  5.7  3.8  111   206    8   MOLECULE: UNCHARACTERIZED PROTEIN;                                   
 238:  q6il-A  5.7  3.2  106   198   11   MOLECULE: UNCHARACTERIZED PROTEIN;                                   
 239:  rlp0-A  5.7  3.6  107   219    5   MOLECULE: STROMAL CELL DERIVED FACTOR 2 (PREDICTED), ISOFOR          
 240:  s2nh-A  5.7  4.7  117   893   13   MOLECULE: DOLICHYL-PHOSPHATE-MANNOSE--PROTEIN MANNOSYLTRANS          
 241:  ksr7-A  5.7  2.4   91   247    9   MOLECULE: FIBROBLAST GROWTH FACTOR;                                  
 242:  d5ia-A  5.7  3.3  104   200   10   MOLECULE: ALPHA-AMYLASE/SUBTILISIN INHIBITOR;                        
 243:  hn3e-A  5.7  3.5   97   861    9   MOLECULE: UNCHARACTERIZED PROTEIN;                                   
 244:  sk6h-A  5.7  2.9   96   348    7   MOLECULE: OS07G0683600 PROTEIN;                                      
 245:  qjo5-A  5.7  3.7  113   215   10   MOLECULE: UNCHARACTERIZED PROTEIN;                                   
 246:  mga6-A  5.7  3.5  107   634    7   MOLECULE: CALCIUM UP-REGULATED PROTEIN D;                            
 247:  kh7x-A  5.7  3.4   93   247   12   MOLECULE: FIBROBLAST GROWTH FACTOR 14;                               
 248:  yxj7-A  5.7  2.8   99   225    7   MOLECULE: FIBROBLAST GROWTH FACTOR 11;                               
 249:  jh0o-A  5.6  3.6  100   861   15   MOLECULE: PROLINE-TRNA LIGASE (DUF1680);                             
 250:  r1jj-A  5.6  3.0   93   158   15   MOLECULE: INTERLEUKIN-36 ALPHA;                                      
 251:  dkw3-A  5.6  3.2  104   617    6   MOLECULE: 2-HACID_DH_C DOMAIN-CONTAINING PROTEIN;                    
 252:  cpr6-A  5.6  3.6  103   196   11   MOLECULE: UNCHARACTERIZED PROTEIN;                                   
 253:  jol3-A  5.6  3.2  101   208    7   MOLECULE: FIBROBLAST GROWTH FACTOR;                                  
 254:  pwo8-A  5.6  4.0  103   255    6   MOLECULE: FIBROBLAST GROWTH FACTOR;                                  
 255:  xth0-A  5.6  3.5  102   194    4   MOLECULE: INTERLEUKIN-18;                                            
 256:  k4pc-A  5.6  3.6  116   214   13   MOLECULE: UNCHARACTERIZED PROTEIN;                                   
 257:  zf0w-A  5.6  2.4   91   247   11   MOLECULE: FIBROBLAST GROWTH FACTOR 14;                               
 258:  to4r-A  5.6  3.9  100   264    9   MOLECULE: STRESS RESPONSIVE PROTEIN;                                 
 259:  b8xm-A  5.6  3.0  102   274   13   MOLECULE: PROTEIN FRG1 HOMOLOG;                                      
 260:  cw7w-A  5.6  2.3   82   118    5   MOLECULE: HISACTOPHILIN-2;                                           
 261:  q8no-A  5.6  5.0  119   759    8   MOLECULE: DOLICHYL-PHOSPHATE-MANNOSE--PROTEIN MANNOSYLTRANS          
 262:  xv6w-A  5.6  4.2  117   769   10   MOLECULE: CALCIUM UP-REGULATED PROTEIN B;                            
 263:  bzt4-A  5.6  3.5   96   348    9   MOLECULE: RICIN B-LIKE LECTIN R40C1;                                 
 264:  zmz0-A  5.6  2.7   96   243    8   MOLECULE: FIBROBLAST GROWTH FACTOR 12;                               
 265:  cs7s-A  5.5  2.7  105   284    9   MOLECULE: DUF569 DOMAIN-CONTAINING PROTEIN;                          
 266:  vi1t-A  5.5  4.1  108   650    5   MOLECULE: ANGUSTIFOLIA, PUTATIVE, EXPRESSED;                         
 267:  u1gs-A  5.5  4.0  118   301    8   MOLECULE: CILIA- AND FLAGELLA-ASSOCIATED PROTEIN 161;                
 268:  k5cz-A  5.5  2.5   89   176    8   MOLECULE: OS12G0184300 PROTEIN;                                      
 269:  skm2-A  5.5  2.8   97   262   12   MOLECULE: PROTEIN FRG1 HOMOLOG;                                      
 270:  mnh1-A  5.5  3.2  105   200   13   MOLECULE: UNCHARACTERIZED PROTEIN;                                   
 271:  uz0c-A  5.5  4.2  104   269   11   MOLECULE: INTERLEUKIN-1 BETA;                                        
 272:  g9yw-A  5.5  3.9  112   765   11   MOLECULE: PROTEIN O-MANNOSYL-TRANSFERASE 2;                          
 273:  v7fh-A  5.5  3.2  102   209    7   MOLECULE: FIBROBLAST GROWTH FACTOR 21;                               
 274:  j6kc-A  5.5  3.3  108   215    8   MOLECULE: KUNITZ TRYPSIN INHIBITOR 4;                                
 275:  at0l-A  5.5  2.9   99   955    7   MOLECULE: MANNAN ENDO-1,4-BETA-MANNOSIDASE;                          
 276:  z1kr-A  5.5  3.4   98   192    6   MOLECULE: INTERLEUKIN-18;                                            
 277:  v6ai-A  5.5  3.4  100   199   10   MOLECULE: UNCHARACTERIZED PROTEIN;                                   
 278:  itb4-A  5.5  4.2  102   528    8   MOLECULE: UNCHARACTERIZED PROTEIN;                                   
 279:  ffv2-A  5.5  4.3  108   493    6   MOLECULE: FASCIN;                                                    
 280:  ct9w-A  5.5  3.5  115   392    5   MOLECULE: GH04692P;                                                  
 281:  tu9o-A  5.5  3.0   95   160    8   MOLECULE: INTERLEUKIN-36 ALPHA;                                      
 282:  iyu6-A  5.5  4.0  111   264    5   MOLECULE: INTERLEUKIN-33;                                            
 283:  t6kb-A  5.5  4.3  111   768    6   MOLECULE: CALCIUM UP-REGULATED PROTEIN G;                            
 284:  br5y-A  5.5  4.0  111   769    6   MOLECULE: CALCIUM UP-REGULATED PROTEIN C;                            
 285:  hbc8-A  5.5  4.1  112   768   11   MOLECULE: PUTATIVE CALCIUM UP-REGULATED PROTEIN H;                   
 286:  xc8n-A  5.5  2.5   82   118    5   MOLECULE: HISACTOPHILIN-1;                                           
 287:  ggh9-A  5.4  3.2  104   639    5   MOLECULE: C-TERMINAL BINDING PROTEIN AN;                             
 288:  j6su-A  5.4  2.8   87   270    9   MOLECULE: INTERLEUKIN-1 ALPHA;                                       
 289:  eop6-A  5.4  3.5  107   283    7   MOLECULE: CALPAIN-LIKE CYSTEINE PEPTIDASE, PUTATIVE;                 
 290:  wgl1-A  5.4  4.3  115   886    6   MOLECULE: PROTEIN O-MANNOSYLTRANSFERASE 1;                           
 291:  ur8w-A  5.4  3.4  106   295    6   MOLECULE: HYPOTHETICAL_PROTEIN_-_CONSERVED;                          
 292:  bmi8-A  5.4  3.5  109   220    6   MOLECULE: RCG36668;                                                  
 293:  ma2p-A  5.4  3.9  109   216    4   MOLECULE: GH21273P;                                                  
 294:  a0vx-A  5.4  3.1   99   255    9   MOLECULE: FSHD REGION GENE 1;                                        
 295:  rxk0-A  5.4  4.0  114   222    7   MOLECULE: STROMAL CELL-DERIVED FACTOR 2;                             
 296:  sr9m-A  5.4  3.2  109   209   13   MOLECULE: UNCHARACTERIZED PROTEIN;                                   
 297:  kte0-A  5.4  3.8  101   269    5   MOLECULE: INTERLEUKIN-1 BETA;                                        
 298:  ns8n-A  5.4  3.6  101   225    9   MOLECULE: FIBROBLAST GROWTH FACTOR;                                  
 299:  iwm5-A  5.4  3.4  110   213    9   MOLECULE: UNCHARACTERIZED PROTEIN;                                   
 300:  os5x-A  5.4  3.9  103   225    9   MOLECULE: FIBROBLAST GROWTH FACTOR 11;                               
 301:  sto1-A  5.4  2.8   96   160    8   MOLECULE: INTERLEUKIN-1;                                             
 302:  fj3v-A  5.4  3.5  101   208    9   MOLECULE: FIBROBLAST GROWTH FACTOR 9;                                
 303:  uhh1-A  5.4  5.0  105   207    9   MOLECULE: FIBROBLAST GROWTH FACTOR 16;                               
 304:  rpa3-A  5.4  4.0   97   498    9   MOLECULE: FASCIN-3;                                                  
 305:  vw5b-A  5.4  2.5   83   550   13   MOLECULE: POLYPEPTIDE N-ACETYLGALACTOSAMINYLTRANSFERASE 14;          
 306:  o1ly-A  5.4  2.6   96  1449    5   MOLECULE: MANNAN ENDO-1,4-BETA-MANNOSIDASE;                          
 307:  w9kt-A  5.4  3.2  110  1400    8   MOLECULE: RYANODINE RECEPTOR 2;                                      
 308:  jlc4-A  5.4  3.7  103   211    9   MOLECULE: FIBROBLAST GROWTH FACTOR 20;                               
 309:  j5pc-A  5.3  2.8   94   164   10   MOLECULE: INTERLEUKIN 36, GAMMA;                                     
 310:  y3dv-A  5.3  3.5  109   221    6   MOLECULE: STROMAL CELL-DERIVED FACTOR 2-LIKE PROTEIN 1;              
 311:  xwq3-A  5.3  3.0   95   178    8   MOLECULE: INTERLEUKIN-1 RECEPTOR ANTAGONIST PROTEIN;                 
 312:  bt6q-A  5.3  3.5  108  1400    7   MOLECULE: RYANODINE RECEPTOR 1;                                      
 313:  hbq4-A  5.3  3.2   91   268    8   MOLECULE: INTERLEUKIN-1 BETA;                                        
 314:  zmj2-A  5.3  2.5   90   183    9   MOLECULE: STRESS RESPONSIVE PROTEIN;                                 
 315:  zj7a-A  5.3  3.6  103   212   10   MOLECULE: FIBROBLAST GROWTH FACTOR 20;                               
 316:  x0dc-A  5.3  3.2   83   122    5   MOLECULE: OS12G0184033 PROTEIN;                                      
 317:  vpx0-A  5.3  3.0   96   201    7   MOLECULE: FIBROBLAST GROWTH FACTOR;                                  
 318:  g8qm-A  5.3  3.3  104   199   10   MOLECULE: UNCHARACTERIZED PROTEIN;                                   
 319:  jcf4-A  5.3  3.8  116   301    8   MOLECULE: CILIA- AND FLAGELLA-ASSOCIATED PROTEIN 161;                
 320:  b1vj-A  5.3  3.6  100   865   15   MOLECULE: PROLINE-TRNA LIGASE (DUF1680);                             
 321:  e6ac-A  5.3  2.8   95   194    4   MOLECULE: FIBROBLAST GROWTH FACTOR 7;                                
 322:  nl5g-A  5.3  3.7  108   221    5   MOLECULE: STROMAL CELL-DERIVED FACTOR 2-LIKE PROTEIN 1;              
 323:  s7zq-A  5.3  3.5  108   769    7   MOLECULE: CALCIUM UP-REGULATED PROTEIN F;                            
 324:  wpt9-A  5.3  3.7  113   288   10   MOLECULE: DUF569 DOMAIN-CONTAINING PROTEIN;                          
 325:  d0id-A  5.3  3.0   96   179   11   MOLECULE: INTERLEUKIN-1;                                             
 326:  wog2-A  5.3  2.9   94   207    6   MOLECULE: FIBROBLAST GROWTH FACTOR;                                  
 327:  j5nm-A  5.3  2.9   96   191    8   MOLECULE: FIBROBLAST GROWTH FACTOR;                                  
 328:  z0om-A  5.2  3.9  118   303    8   MOLECULE: CILIA- AND FLAGELLA-ASSOCIATED PROTEIN 161;                
 329:  x5ur-A  5.2  3.5  111   746    5   MOLECULE: PROTEIN O-MANNOSYL-TRANSFERASE 1;                          
 330:  i4xv-A  5.2  3.4  110   257   13   MOLECULE: OS08G0166100 PROTEIN;                                      
 331:  dhx1-A  5.2  3.5  112   747    4   MOLECULE: PROTEIN O-MANNOSYL-TRANSFERASE 1;                          
 332:  pwa1-A  5.2  2.9  103   525    5   MOLECULE: MANNAN ENDO-1,4-BETA-MANNOSIDASE;                          
 333:  z9dm-A  5.2  3.1   95   189    9   MOLECULE: FIBROBLAST GROWTH FACTOR;                                  
 334:  kys5-A  5.2  3.8  110   215   10   MOLECULE: UNCHARACTERIZED PROTEIN;                                   
 335:  ib8m-A  5.2  3.3   96   208    6   MOLECULE: FIBROBLAST GROWTH FACTOR 10;                               
 336:  syi6-A  5.2  3.0  101   502    8   MOLECULE: MANNAN ENDO-1,4-BETA-MANNOSIDASE;                          
 337:  h4em-A  5.2  4.5  100   576    6   MOLECULE: MANNAN ENDO-1,4-BETA-MANNOSIDASE;                          
 338:  gr1r-A  5.2  3.7  111   820    8   MOLECULE: DOLICHYL-PHOSPHATE-MANNOSE--PROTEIN MANNOSYLTRANS          
 339:  tdn2-A  5.2  3.3  106   199   12   MOLECULE: UNCHARACTERIZED PROTEIN;                                   
 340:  eoh5-A  5.2  3.2   96   193    7   MOLECULE: INTERLEUKIN-18;                                            
 341:  van8-A  5.2  3.4  105   203   10   MOLECULE: UNCHARACTERIZED PROTEIN;                                   
 342:  t5fz-A  5.2  3.6  109   498    5   MOLECULE: FASCIN-3;                                                  
 343:  kx2p-A  5.2  4.2  111   222   13   MOLECULE: KUNITZ TRYPSIN INHIBITOR 3;                                
 344:  r8zf-A  5.2  2.9   94   178    9   MOLECULE: INTERLEUKIN-1 RECEPTOR ANTAGONIST PROTEIN;                 
 345:  ppn3-A  5.2  3.0   95   284    9   MOLECULE: INTERLEUKIN-1;                                             
 346:  ie8r-A  5.2  4.4  100   207   10   MOLECULE: FIBROBLAST GROWTH FACTOR 16;                               
 347:  mk6u-A  5.2  2.7   96   507    8   MOLECULE: MANNAN ENDO-1,4-BETA-MANNOSIDASE;                          
 348:  kw1q-A  5.2  2.6   96   508    6   MOLECULE: MANNAN ENDO-1,4-BETA-MANNOSIDASE;                          
 349:  w7qy-A  5.1  4.1  111   568    5   MOLECULE: HYPOTHETICAL_PROTEIN_-_CONSERVED;                          
 350:  l7lc-A  5.1  3.5  111   747    6   MOLECULE: PROTEIN O-MANNOSYL-TRANSFERASE 1;                          
 351:  zdw3-A  5.1  3.5  106   283    6   MOLECULE: CALPAIN-LIKE CYSTEINE PEPTIDASE, PUTATIVE;                 
 352:  ngt9-A  5.1  3.3  101   213   11   MOLECULE: UNCHARACTERIZED PROTEIN;                                   
 353:  pd0l-A  5.1  3.5  110   755    8   MOLECULE: DOLICHYL-PHOSPHATE-MANNOSE--PROTEIN MANNOSYLTRANS          
 354:  am1j-A  5.1  3.6  107   270    5   MOLECULE: INTERLEUKIN-33;                                            
 355:  eg4x-A  5.1  3.6  109   199   10   MOLECULE: UNCHARACTERIZED PROTEIN;                                   
 356:  cva3-A  5.1  3.2   96   215    6   MOLECULE: FIBROBLAST GROWTH FACTOR 10;                               
 357:  d6gm-A  5.1  3.8  110   756   10   MOLECULE: PROTEIN O-MANNOSYL-TRANSFERASE 2;                          
 358:  zi0s-A  5.1  4.7  112   214    9   MOLECULE: UNCHARACTERIZED PROTEIN;                                   
 359:  lq6a-A  5.1  3.5   96   208    9   MOLECULE: FIBROBLAST GROWTH FACTOR 9;                                
 360:  jx9p-A  5.1  3.6  108   216   10   MOLECULE: UNCHARACTERIZED PROTEIN;                                   
 361:  uo0h-A  5.1  3.3   98   208    6   MOLECULE: FIBROBLAST GROWTH FACTOR;                                  
 362:  d0sr-A  5.1  3.3  100   589    5   MOLECULE: MANNAN ENDO-1,4-BETA-MANNOSIDASE;                          
 363:  ye9w-A  5.1  3.6   93   258    9   MOLECULE: OS03G0325700 PROTEIN;                                      
 364:  g0cs-A  5.0  3.3  105  1400   10   MOLECULE: RYANODINE RECEPTOR 3;                                      
 365:  w5ui-A  5.0  3.2   96   209    6   MOLECULE: FIBROBLAST GROWTH FACTOR;                                  
 366:  yt4c-A  5.0  3.7  113  1617    4   MOLECULE: LCCL DOMAIN-CONTAINING PROTEIN;                            
 367:  muw4-A  5.0  3.5  102   183   10   MOLECULE: INTERLEUKIN-36 BETA;                                       
 368:  h1hf-A  5.0  3.1  102   264    7   MOLECULE: FIBROBLAST GROWTH FACTOR 5;                                
 369:  gnt7-A  5.0  4.0  103   206    6   MOLECULE: UNCHARACTERIZED PROTEIN;                                   
 370:  jk5d-A  5.0  3.4   94   559   13   MOLECULE: POLYPEPTIDE N-ACETYLGALACTOSAMINYLTRANSFERASE;             
 371:  n7et-A  5.0  3.5   92   480    5   MOLECULE: MANNAN ENDO-1,4-BETA-MANNOSIDASE;                          
 372:  t1os-A  5.0  3.9  104   203   10   MOLECULE: UNCHARACTERIZED PROTEIN;                                   
 373:  a3nt-A  5.0  2.8   96   510    6   MOLECULE: MANNAN ENDO-1,4-BETA-MANNOSIDASE;                          
 374:  tu1h-A  5.0  3.7   94   902   12   MOLECULE: UNCHARACTERIZED PROTEIN;                                   
 375:  hp2p-A  5.0  4.5  107   204    8   MOLECULE: UNCHARACTERIZED PROTEIN;                                   
 376:  wv0u-A  4.9  3.9   91   556    5   MOLECULE: POLYPEPTIDE N-ACETYLGALACTOSAMINYLTRANSFERASE 13;          
 377:  sur0-A  4.9  3.6  111   720    5   MOLECULE: PROTEIN O-MANNOSYL-TRANSFERASE 1;                          
 378:  rro7-A  4.9  4.2   90   556    4   MOLECULE: POLYPEPTIDE N-ACETYLGALACTOSAMINYLTRANSFERASE 13;          
 379:  ch5v-A  4.9  4.5   96   618    3   MOLECULE: PROBABLE N-ACETYLGALACTOSAMINYLTRANSFERASE 6;              
 380:  q6lv-A  4.9  4.5   91   556    7   MOLECULE: POLYPEPTIDE N-ACETYLGALACTOSAMINYLTRANSFERASE 13;          
 381:  q0lh-A  4.9  4.4   91   556    7   MOLECULE: POLYPEPTIDE N-ACETYLGALACTOSAMINYLTRANSFERASE;             
 382:  sfd1-A  4.9  4.0  116   303    8   MOLECULE: CILIA AND FLAGELLA-ASSOCIATED PROTEIN 161;                 
 383:  ynm5-A  4.9  3.0   88   169   13   MOLECULE: INTERLEUKIN-36 GAMMA;                                      
 384:  i4im-A  4.9  3.7  103   200    7   MOLECULE: UNCHARACTERIZED PROTEIN;                                   
 385:  x1lq-A  4.9  3.5  105   239    6   MOLECULE: FIBROBLAST GROWTH FACTOR 3;                                
 386:  me0s-A  4.9  3.8  108   549    6   MOLECULE: UNCHARACTERIZED PROTEIN;                                   
 387:  ac9b-A  4.9  3.6  105   203    7   MOLECULE: UNCHARACTERIZED PROTEIN;                                   
 388:  p5mz-A  4.9  3.2   96  1241    4   MOLECULE: CRYSTALLIN BETA-GAMMA DOMAIN-CONTAINING 3;                 
 389:  p4tk-A  4.9  4.1  115   217    9   MOLECULE: UNCHARACTERIZED PROTEIN;                                   
 390:  fgq6-A  4.9  3.0   94  1005    4   MOLECULE: BETA/GAMMA CRYSTALLIN DOMAIN-CONTAINING PROTEIN 3          
 391:  x9xt-A  4.9  3.9  109   209    8   MOLECULE: KUNITZ TRYPSIN INHIBITOR 1;                                
 392:  ua9a-A  4.9  2.4   91   257    7   MOLECULE: FIBROBLAST GROWTH FACTOR;                                  
 393:  v6ca-A  4.9  5.0   88   559   10   MOLECULE: POLYPEPTIDE N-ACETYLGALACTOSAMINYLTRANSFERASE 1;           
 394:  ed0s-A  4.9  3.4  101   266    5   MOLECULE: INTERLEUKIN-33;                                            
 395:  w9cw-A  4.9  4.7  112   214   13   MOLECULE: PUTATIVE KUNITZ TRYPSIN PROTEASE INHIBITOR;                
 396:  us8l-A  4.9  3.7  106   423    6   MOLECULE: CALCIUM UP-REGULATED PROTEIN A;                            
 397:  jdh4-A  4.8  3.1   89   314    8   MOLECULE: UNCHARACTERIZED PROTEIN;                                   
 398:  xms8-A  4.8  2.9   86   605    6   MOLECULE: PUTATIVE POLYPEPTIDE N-ACETYLGALACTOSAMINYLTRANSF          
 399:  sp0m-A  4.8  4.0   91   559   10   MOLECULE: POLYPEPTIDE N-ACETYLGALACTOSAMINYLTRANSFERASE 1;           
 400:  fw1f-A  4.8  6.1   90   777    7   MOLECULE: UNCHARACTERIZED PROTEIN;                                   
 401:  u5pu-A  4.8  4.3   91   559   10   MOLECULE: POLYPEPTIDE N-ACETYLGALACTOSAMINYLTRANSFERASE 1;           
 402:  bvi0-A  4.8  4.3   91   557    9   MOLECULE: POLYPEPTIDE N-ACETYLGALACTOSAMINYLTRANSFERASE;             
 403:  cru3-A  4.8  3.6   95   891   11   MOLECULE: OS02G0195500 PROTEIN;                                      
 404:  ea9b-A  4.8  6.7   93   521   10   MOLECULE: POLYPEPTIDE N-ACETYLGALACTOSAMINYLTRANSFERASE;             
 405:  hpc1-A  4.8  3.2  103   617    6   MOLECULE: 2-HACID_DH_C DOMAIN-CONTAINING PROTEIN;                    
 406:  sy8f-A  4.8  3.8  105   549    7   MOLECULE: UNCHARACTERIZED PROTEIN;                                   
 407:  iw2o-A  4.8  3.4  100   213    8   MOLECULE: UNCHARACTERIZED PROTEIN;                                   
 408:  n9cm-A  4.8  2.9   84   578    2   MOLECULE: POLYPEPTIDE N-ACETYLGALACTOSAMINYLTRANSFERASE 4;           
 409:  m0pr-A  4.8  3.4  100   181    8   MOLECULE: TRYPSIN INHIBITOR B;                                       
 410:  re0h-A  4.8  2.4   91   245    8   MOLECULE: FIBROBLAST GROWTH FACTOR 13;                               
 411:  vks0-A  4.8  2.9   95   208    5   MOLECULE: FIBROBLAST GROWTH FACTOR 6;                                
 412:  aus8-A  4.8  2.8  100   375   14   MOLECULE: ACTIN CROSS-LINKING PROTEIN;                               
 413:  qu3n-A  4.8  2.4   91   245    8   MOLECULE: FIBROBLAST GROWTH FACTOR 13;                               
 414:  iu3t-A  4.8  2.8   87   552   15   MOLECULE: POLYPEPTIDE N-ACETYLGALACTOSAMINYLTRANSFERASE;             
 415:  fa4v-A  4.8  3.7  106   498    4   MOLECULE: FASCIN;                                                    
 416:  o9zh-A  4.8  5.8   90  1461    6   MOLECULE: MANNOSE RECEPTOR, C TYPE 2 (PREDICTED);                    
 417:  yam2-A  4.8  2.7   92   506    5   MOLECULE: MANNAN ENDO-1,4-BETA-MANNOSIDASE;                          
 418:  so3e-A  4.8  3.1   94  1370    5   MOLECULE: VERY LARGE A-KINASE ANCHOR PROTEIN;                        
 419:  sc4x-A  4.8  2.9   93   177    8   MOLECULE: INTERLEUKIN-1 RECEPTOR ANTAGONIST PROTEIN;                 
 420:  gvg8-A  4.8  5.6   92   617    9   MOLECULE: POLYPEPTIDE N-ACETYLGALACTOSAMINYLTRANSFERASE;             
 421:  m7lf-A  4.8  4.3  110   207    6   MOLECULE: UNCHARACTERIZED PROTEIN;                                   
 422:  eun2-A  4.8  3.7  100   298   12   MOLECULE: OS08G0163900 PROTEIN;                                      
 423:  m3gn-A  4.7  3.6   92   558   12   MOLECULE: POLYPEPTIDE N-ACETYLGALACTOSAMINYLTRANSFERASE;             
 424:  uhj6-A  4.7  5.3   88   633    9   MOLECULE: POLYPEPTIDE N-ACETYLGALACTOSAMINYLTRANSFERASE 3;           
 425:  iir1-A  4.7  3.5  106   308    8   MOLECULE: IP12443P;                                                  
 426:  rrf4-A  4.7  2.5  101   288    4   MOLECULE: FIBROBLAST GROWTH FACTOR 2;                                
 427:  z6df-A  4.7  3.5  104   245    6   MOLECULE: FIBROBLAST GROWTH FACTOR 3;                                
 428:  n0fj-A  4.7  3.5   84   630    4   MOLECULE: POLYPEPTIDE N-ACETYLGALACTOSAMINYLTRANSFERASE 5;           
 429:  nct6-A  4.7  3.8  106   586    9   MOLECULE: RRNA N-GLYCOSIDASE;                                        
 430:  e4is-A  4.7  5.3  105   554    8   MOLECULE: MANNAN ENDO-1,4-BETA-MANNOSIDASE;                          
 431:  uu3j-A  4.7  3.2  102   266    6   MOLECULE: FIBROBLAST GROWTH FACTOR 5;                                
 432:  ig8p-A  4.7  6.0   92   578    3   MOLECULE: POLYPEPTIDE N-ACETYLGALACTOSAMINYLTRANSFERASE 4;           
 433:  pr3l-A  4.7  4.7   87   582    5   MOLECULE: POLYPEPTIDE N-ACETYLGALACTOSAMINYLTRANSFERASE;             
 434:  f5en-A  4.7  4.0  107   203    8   MOLECULE: KUNITZ-TYPE TRYPSIN INHIBITOR KTI1;                        
 435:  w7ri-A  4.7  3.4  106   208    4   MOLECULE: UNCHARACTERIZED PROTEIN;                                   
 436:  l8zv-A  4.7  6.3   91   576    5   MOLECULE: POLYPEPTIDE N-ACETYLGALACTOSAMINYLTRANSFERASE 12;          
 437:  zx5z-A  4.7  5.2   87   633   10   MOLECULE: POLYPEPTIDE N-ACETYLGALACTOSAMINYLTRANSFERASE 3;           
 438:  p2ox-A  4.7  4.2  108   203    8   MOLECULE: UNCHARACTERIZED PROTEIN;                                   
 439:  pt2k-A  4.7  3.7  107   245    7   MOLECULE: FIBROBLAST GROWTH FACTOR;                                  
 440:  f8ul-A  4.7  5.2   88   633    9   MOLECULE: POLYPEPTIDE N-ACETYLGALACTOSAMINYLTRANSFERASE;             
 441:  u2uo-A  4.7  3.5   87   567    8   MOLECULE: POLYPEPTIDE N-ACETYLGALACTOSAMINYLTRANSFERASE;             
 442:  lq3r-A  4.7  2.5   83   552   13   MOLECULE: POLYPEPTIDE N-ACETYLGALACTOSAMINYLTRANSFERASE 14;          
 443:  er3m-A  4.6  4.7   87  1428    7   MOLECULE: MANNOSE RECEPTOR, C TYPE 1B;                               
 444:  rv6f-A  4.6  3.6   94   649    6   MOLECULE: ALPHA-GALACTOSIDASE;                                       
 445:  h6cw-A  4.6  3.2  102   292    8   MOLECULE: DUF569 DOMAIN-CONTAINING PROTEIN;                          
 446:  z8aj-A  4.6  3.2   89   571   11   MOLECULE: POLYPEPTIDE N-ACETYLGALACTOSAMINYLTRANSFERASE 2;           
 447:  p9lx-A  4.6  3.5   98   188   11   MOLECULE: UNCHARACTERIZED PROTEIN;                                   
 448:  prj4-A  4.6  6.6   95   632    8   MOLECULE: POLYPEPTIDE N-ACETYLGALACTOSAMINYLTRANSFERASE 35A          
 449:  x5pq-A  4.6  4.9   99   544    7   MOLECULE: MANNAN ENDO-1,4-BETA-MANNOSIDASE;                          
 450:  t6hn-A  4.6  3.9  108   217    4   MOLECULE: KUNITZ TRYPSIN INHIBITOR;                                  
 451:  uf6j-A  4.6  3.7  110   243    5   MOLECULE: UNCHARACTERIZED PROTEIN;                                   
 452:  zl6z-A  4.5  3.4   94   542   12   MOLECULE: POLYPEPTIDE N-ACETYLGALACTOSAMINYLTRANSFERASE;             
 453:  qlb2-A  4.5  3.4   94   570   12   MOLECULE: POLYPEPTIDE N-ACETYLGALACTOSAMINYLTRANSFERASE 2;           
 454:  p1bq-A  4.5  3.6   94   558   11   MOLECULE: POLYPEPTIDE N-ACETYLGALACTOSAMINYLTRANSFERASE 16;          
 455:  fqa1-A  4.5  3.9  102   496   10   MOLECULE: OS06G0613000 PROTEIN;                                      
 456:  tx6c-A  4.5  5.3  104   557    9   MOLECULE: MANNAN ENDO-1,4-BETA-MANNOSIDASE;                          
 457:  nd8n-A  4.5  4.0  106   281    8   MOLECULE: AT03531P;                                                  
 458:  z5qa-A  4.5  6.4   92   619    9   MOLECULE: POLYPEPTIDE N-ACETYLGALACTOSAMINYLTRANSFERASE;             
 459:  ukc5-A  4.5  3.3   85   330    8   MOLECULE: SI:DKEY-245N4.2;                                           
 460:  yxp5-A  4.5  4.2  101   710    7   MOLECULE: UNCHARACTERIZED PROTEIN;                                   
 461:  cd5w-A  4.5  4.2   87  1456    7   MOLECULE: MACROPHAGE MANNOSE RECEPTOR 1;                             
 462:  vrn5-A  4.4  6.0   87   625    7   MOLECULE: POLYPEPTIDE N-ACETYLGALACTOSAMINYLTRANSFERASE;             
 463:  ai1p-A  4.4  4.7  100   531    3   MOLECULE: MANNAN ENDO-1,4-BETA-MANNOSIDASE;                          
 464:  ui9p-A  4.4  4.6   87   579    6   MOLECULE: PROBABLE N-ACETYLGALACTOSAMINYLTRANSFERASE 9;              
 465:  jb7j-A  4.4  3.7   88   228    6   MOLECULE: RICIN B-TYPE LECTIN DOMAIN-CONTAINING PROTEIN;             
 466:  wb3a-A  4.4  2.8   81   157   12   MOLECULE: UNCHARACTERIZED PROTEIN RV1419;                            
 467:  pl9k-A  4.4  3.1   96   218    9   MOLECULE: INTERLEUKIN-37;                                            
 468:  ppm9-A  4.4  3.7  102   209    8   MOLECULE: UNCHARACTERIZED PROTEIN;                                   
 469:  tfx3-A  4.4  3.5   90   684    4   MOLECULE: PUTATIVE POLYPEPTIDE N-ACETYLGALACTOSAMINYLTRANSF          
 470:  ihf0-A  4.4  3.5  102   655    5   MOLECULE: PUTATIVE CALCIUM UP-REGULATED PROTEIN J;                   
 471:  p9xo-A  4.4  3.8  109  1620    8   MOLECULE: LCCL DOMAIN-CONTAINING PROTEIN;                            
 472:  j3dg-A  4.4  4.4   97   356    5   MOLECULE: INTERLEUKIN-1 FAMILY MEMBER A;                             
 473:  z7yv-A  4.4  4.0  101   213    4   MOLECULE: UNCHARACTERIZED PROTEIN;                                   
 474:  z5jb-A  4.4  4.2   88  1456    8   MOLECULE: MANNOSE RECEPTOR, C TYPE 1;                                
 475:  jsw4-A  4.4  3.8  107   216    6   MOLECULE: TRYPSIN INHIBITOR A;                                       
 476:  j0rf-A  4.3  3.3   88   601    8   MOLECULE: POLYPEPTIDE N-ACETYLGALACTOSAMINYLTRANSFERASE;             
 477:  ptr1-A  4.3  3.3   88   600    8   MOLECULE: POLYPEPTIDE N-ACETYLGALACTOSAMINYLTRANSFERASE;             
 478:  w5xk-A  4.3  4.2   98   667    6   MOLECULE: POLYPEPTIDE N-ACETYLGALACTOSAMINYLTRANSFERASE 3;           
 479:  jix4-A  4.3  3.6   91   635    8   MOLECULE: ALPHA-GALACTOSIDASE;                                       
 480:  afn1-A  4.3  3.7   97   639    6   MOLECULE: POLYPEPTIDE N-ACETYLGALACTOSAMINYLTRANSFERASE 15;          
 481:  ak7f-A  4.3  4.2   83   598    5   MOLECULE: POLYPEPTIDE N-ACETYLGALACTOSAMINYLTRANSFERASE 17;          
 482:  dso4-A  4.3  5.2  101   571   12   MOLECULE: MANNAN ENDO-1,4-BETA-MANNOSIDASE;                          
 483:  ard8-A  4.3  3.4   94   691    5   MOLECULE: PUTATIVE CALCIUM UP-REGULATED PROTEIN I;                   
 484:  j1sj-A  4.3  3.5   94   561    7   MOLECULE: MANNAN ENDO-1,4-BETA-MANNOSIDASE;                          
 485:  n8se-A  4.3  3.9   78   194    5   MOLECULE: FIBROBLAST GROWTH FACTOR;                                  
 486:  hk2k-A  4.3  2.9   85   601    9   MOLECULE: POLYPEPTIDE N-ACETYLGALACTOSAMINYLTRANSFERASE-LIK          
 487:  t0ec-A  4.2  4.4   97   963   10   MOLECULE: TRANSCRIPTION FACTOR CBF12;                                
 488:  dg9n-A  4.2  4.8   97   641    6   MOLECULE: POLYPEPTIDE N-ACETYLGALACTOSAMINYLTRANSFERASE;             
 489:  spr0-A  4.2  3.2   81   558    4   MOLECULE: PUTATIVE POLYPEPTIDE N-ACETYLGALACTOSAMINYLTRANSF          
 490:  ktm3-A  4.2  4.9   86   604    7   MOLECULE: POLYPEPTIDE N-ACETYLGALACTOSAMINYLTRANSFERASE;             
 491:  awo6-A  4.2  5.0   86   598    6   MOLECULE: POLYPEPTIDE N-ACETYLGALACTOSAMINYLTRANSFERASE 17;          
 492:  y0cr-A  4.2  5.5  105   552    7   MOLECULE: MANNAN ENDO-1,4-BETA-MANNOSIDASE;                          
 493:  lvf1-A  4.2  4.8   99   204    5   MOLECULE: UNCHARACTERIZED PROTEIN;                                   
 494:  b2kg-A  4.2  3.9  102   204   11   MOLECULE: KUNITZ-TYPE TRYPSIN INHIBITOR KTI2;                        
 495:  fqg1-A  4.2  4.9   87   604    8   MOLECULE: POLYPEPTIDE N-ACETYLGALACTOSAMINYLTRANSFERASE;             
 496:  s6qp-A  4.2  4.6   86   604    7   MOLECULE: POLYPEPTIDE N-ACETYLGALACTOSAMINYLTRANSFERASE;             
 497:  to4a-A  4.2  2.9   93   268    6   MOLECULE: OS01G0104400 PROTEIN;                                      
 498:  yye8-A  4.2  5.2   92   608    7   MOLECULE: POLYPEPTIDE N-ACETYLGALACTOSAMINYLTRANSFERASE 11;          
 499:  vhd4-A  4.2  3.3   88   603    9   MOLECULE: POLYPEPTIDE N-ACETYLGALACTOSAMINYLTRANSFERASE 10;          
 500:  ed8h-A  4.2  4.5   84   650    8   MOLECULE: PUTATIVE POLYPEPTIDE N-ACETYLGALACTOSAMINYLTRANSF          
 501:  uy2r-A  4.2  5.1  107  1388    7   MOLECULE: VACUOLAR PROTEIN SORTING-ASSOCIATED PROTEIN 13D;           
 502:  n2iu-A  4.1  4.7   98   590    6   MOLECULE: POLYPEPTIDE N-ACETYLGALACTOSAMINYLTRANSFERASE;             
 503:  ppp5-A  4.1  5.1   87   622    9   MOLECULE: POLYPEPTIDE N-ACETYLGALACTOSAMINYLTRANSFERASE 6;           
 504:  qy0p-A  4.1  6.1   92   603   10   MOLECULE: POLYPEPTIDE N-ACETYLGALACTOSAMINYLTRANSFERASE 9;           
 505:  obv5-A  4.1  3.3   84   612    5   MOLECULE: POLYPEPTIDE N-ACETYLGALACTOSAMINYLTRANSFERASE 3;           
 506:  vej0-A  4.1  4.0  100   212    9   MOLECULE: UNCHARACTERIZED PROTEIN;                                   
 507:  us4x-A  4.1  3.7  102   211   11   MOLECULE: KUNITZ TRYPSIN PROTEASE INHIBITOR;                         
 508:  sd1i-A  4.1  4.5   97   608    7   MOLECULE: POLYPEPTIDE N-ACETYLGALACTOSAMINYLTRANSFERASE 11;          
 509:  rkq5-A  4.1  5.2  103   555    9   MOLECULE: MANNAN ENDO-1,4-BETA-MANNOSIDASE;                          
 510:  wa1d-A  4.1  3.1   85   405    9   MOLECULE: POLYPEPTIDE N-ACETYLGALACTOSAMINYLTRANSFERASE;             
 511:  ve9r-A  4.1  4.5   95   940    3   MOLECULE: POLYPEPTIDE N-ACETYLGALACTOSAMINYLTRANSFERASE 5;           
 512:  ole2-A  4.1  4.3  104   212    5   MOLECULE: UNCHARACTERIZED PROTEIN;                                   
 513:  qnn6-A  4.1  3.3   93   237    5   MOLECULE: UNCHARACTERIZED PROTEIN;                                   
 514:  ai9h-A  4.0  4.3   98   638    6   MOLECULE: POLYPEPTIDE N-ACETYLGALACTOSAMINYLTRANSFERASE 15;          
 515:  nzf3-A  4.0  3.5   89   554    8   MOLECULE: POLYPEPTIDE N-ACETYLGALACTOSAMINYLTRANSFERASE;             
 516:  w6pt-A  4.0  3.1   92   490   10   MOLECULE: RECOMBINATION SIGNAL-BINDING PROTEIN FOR IMMUNOGL          
 517:  t8mt-A  4.0  4.7   89   622    8   MOLECULE: POLYPEPTIDE N-ACETYLGALACTOSAMINYLTRANSFERASE;             
 518:  hb7y-A  4.0  3.1   92   496    9   MOLECULE: RBPJA PROTEIN;                                             
 519:  q4wk-A  4.0  3.9  105   238    9   MOLECULE: TRYPSIN INHIBITOR 26 KDA ISOFORM;                          
 520:  i1ek-A  4.0  3.9   86   563    8   MOLECULE: PUTATIVE POLYPEPTIDE N-ACETYLGALACTOSAMINYLTRANSF          
 521:  ylt2-A  4.0  3.0   87   590    6   MOLECULE: POLYPEPTIDE N-ACETYLGALACTOSAMINYLTRANSFERASE 8;           
 522:  f6hd-A  4.0  5.3  103   574   10   MOLECULE: MANNAN ENDO-1,4-BETA-MANNOSIDASE;                          
 523:  v1zg-A  4.0  3.7   85   626    8   MOLECULE: POLYPEPTIDE N-ACETYLGALACTOSAMINYLTRANSFERASE 5;           
 524:  dbh4-A  4.0  4.4  107  1400    7   MOLECULE: VACUOLAR PROTEIN SORTING-ASSOCIATED PROTEIN 13D;           
 525:  b8bw-A  4.0  5.2   89  1440    3   MOLECULE: MANNOSE RECEPTOR, C TYPE 1A;                               
 526:  l5yc-A  3.9  4.1  115   375   11   MOLECULE: DUF569 DOMAIN-CONTAINING PROTEIN;                          
 527:  lw3d-A  3.9  3.3   91   644    4   MOLECULE: N-ACETYLGALACTOSAMINYLTRANSFERASE 4;                       
 528:  fr9n-A  3.9  3.3   88   603    9   MOLECULE: POLYPEPTIDE N-ACETYLGALACTOSAMINYLTRANSFERASE 10;          
 529:  bxc7-A  3.9  3.3   88   603    9   MOLECULE: POLYPEPTIDE N-ACETYLGALACTOSAMINYLTRANSFERASE 10;          
 530:  gee9-A  3.9  2.6   83   142   14   MOLECULE: ACTIN CROSS-LINKING PROTEIN;                               
 531:  oq0g-A  3.9  3.6   97   307    8   MOLECULE: HYDROXYPROLINE-RICH GLYCOPROTEIN FAMILY PROTEIN;           
 532:  vxl5-A  3.9  5.4   91   589   10   MOLECULE: POLYPEPTIDE N-ACETYLGALACTOSAMINYLTRANSFERASE 4;           
 533:  y8ta-A  3.9  3.1   92   790    9   MOLECULE: SUPPRESSOR OF HAIRLESS PROTEIN HOMOLOG;                    
 534:  awi6-A  3.9  3.9   98   608    7   MOLECULE: POLYPEPTIDE N-ACETYLGALACTOSAMINYLTRANSFERASE 11;          
 535:  uu9t-A  3.9  4.1   92   930    5   MOLECULE: POLYPEPTIDE N-ACETYLGALACTOSAMINYLTRANSFERASE 5;           
 536:  xh7j-A  3.9  3.6   99  1661    6   MOLECULE: BETA/GAMMA CRYSTALLIN DOMAIN-CONTAINING PROTEIN 2          
 537:  oqf9-A  3.9  2.8   96   317    8   MOLECULE: RICIN B-LIKE LECTIN EULS3;                                 
 538:  prd5-A  3.9  3.7  100  1834    7   MOLECULE: CRYSTALLIN BETA-GAMMA DOMAIN-CONTAINING 2;                 
 539:  uis0-A  3.9  3.1   84   630    4   MOLECULE: PUTATIVE POLYPEPTIDE N-ACETYLGALACTOSAMINYLTRANSF          
 540:  i5rt-A  3.9  8.6   83  1783    4   MOLECULE: DOUBLECORTIN DOMAIN-CONTAINING PROTEIN 1;                  
 541:  iaq9-A  3.9  5.9   82  1479    2   MOLECULE: C-TYPE MANNOSE RECEPTOR 2;                                 
 542:  gq2z-A  3.8  4.2   91   647   10   MOLECULE: ALPHA-GALACTOSIDASE;                                       
 543:  yzr0-A  3.8  3.4   91   666    7   MOLECULE: N-ACETYLGALACTOSAMINYLTRANSFERASE 6;                       
 544:  rc4q-A  3.8  4.2   83   640   11   MOLECULE: ALPHA-GALACTOSIDASE;                                       
 545:  v0jo-A  3.8  4.7   89   609    8   MOLECULE: POLYPEPTIDE N-ACETYLGALACTOSAMINYLTRANSFERASE;             
 546:  lf1c-A  3.8  3.8   78   140    5   MOLECULE: UNCHARACTERIZED PROTEIN;                                   
 547:  b0hr-A  3.8  5.3  108  1400    6   MOLECULE: VACUOLAR PROTEIN SORTING-ASSOCIATED PROTEIN 13D;           
 548:  kao4-A  3.8  2.6   94   326   10   MOLECULE: UNCHARACTERIZED PROTEIN;                                   
 549:  j6wb-A  3.8  4.2   67  2238   13   MOLECULE: PROTEIN-TYROSINE-PHOSPHATASE;                              
 550:  g4tp-A  3.8  4.0   91   930    7   MOLECULE: POLYPEPTIDE N-ACETYLGALACTOSAMINYLTRANSFERASE 5;           
 551:  htl2-A  3.8  3.4   94   465    9   MOLECULE: RECOMBINATION SIGNAL-BINDING PROTEIN FOR IMMUNOGL          
 552:  ynx4-A  3.8  3.4   94  1825    7   MOLECULE: CRYSTALLIN BETA-GAMMA DOMAIN-CONTAINING 2;                 
 553:  lry4-A  3.7  3.5   96   526    8   MOLECULE: RECOMBINING BINDING PROTEIN SUPPRESSOR OF HAIRLES          
 554:  zcy2-A  3.7  3.1   91   515   10   MOLECULE: RECOMBINATION SIGNAL-BINDING PROTEIN FOR IMMUNOGL          
 555:  iur7-A  3.6  4.0   98   491    8   MOLECULE: RECOMBINATION SIGNAL-BINDING PROTEIN FOR IMMUNOGL          
 556:  fnv0-A  3.6  3.1   92   594   10   MOLECULE: SUPPRESSOR OF HAIRLESS PROTEIN;                            
 557:  vxd5-A  3.6  5.3  104   548    9   MOLECULE: MANNAN ENDO-1,4-BETA-MANNOSIDASE;                          
 558:  asr1-A  3.6  5.1  101   603    8   MOLECULE: MANNAN ENDO-1,4-BETA-MANNOSIDASE;                          
 559:  gh1y-A  3.6  3.5   68  1722    9   MOLECULE: LYMPHOCYTE ANTIGEN 75;                                     
 560:  ov9c-A  3.5  5.5   87   595    5   MOLECULE: POLYPEPTIDE N-ACETYLGALACTOSAMINYLTRANSFERASE;             
 561:  gzi3-A  3.5  4.8   86   637    7   MOLECULE: PROBABLE POLYPEPTIDE N-ACETYLGALACTOSAMINYLTRANSF          
 562:  fuw3-A  3.5  7.9   93   622    8   MOLECULE: POLYPEPTIDE N-ACETYLGALACTOSAMINYLTRANSFERASE 18;          
 563:  x7pz-A  3.5  5.0   90   633    9   MOLECULE: POLYPEPTIDE N-ACETYLGALACTOSAMINYLTRANSFERASE 2;           
 564:  l3uu-A  3.5  4.8   95   607    9   MOLECULE: POLYPEPTIDE N-ACETYLGALACTOSAMINYLTRANSFERASE;             
 565:  u5mj-A  3.5  5.8   97   557    4   MOLECULE: PUTATIVE POLYPEPTIDE N-ACETYLGALACTOSAMINYLTRANSF          
 566:  hf5m-A  3.5  4.6   85   595    5   MOLECULE: POLYPEPTIDE N-ACETYLGALACTOSAMINYLTRANSFERASE;             
 567:  g7ho-A  3.5  4.0   90   656    9   MOLECULE: ALPHA-GALACTOSIDASE;                                       
 568:  n8ng-A  3.5  5.4   74  1400   11   MOLECULE: VACUOLAR PROTEIN SORTING-ASSOCIATED PROTEIN 13D;           
 569:  rd0l-A  3.5  5.3   72  1759    4   MOLECULE: LYMPHOCYTE ANTIGEN 75;                                     
 570:  hzb4-A  3.5  2.9   73   652    8   MOLECULE: POLYPEPTIDE N-ACETYLGALACTOSAMINYLTRANSFERASE;             
 571:  yxq2-A  3.5  3.5   87   172    6   MOLECULE: UNCHARACTERIZED PROTEIN;                                   
 572:  qg7a-A  3.5  4.1   83   657    7   MOLECULE: N-ACETYLGALACTOSAMINYLTRANSFERASE 7;                       
 573:  lqq4-A  3.5  4.1   83   657    8   MOLECULE: N-ACETYLGALACTOSAMINYLTRANSFERASE 7;                       
 574:  x8sh-A  3.5  3.2   90   515   10   MOLECULE: RECOMBINING BINDING PROTEIN SUPPRESSOR OF HAIRLES          
 575:  r0zl-A  3.4  7.2   93   609    8   MOLECULE: POLYPEPTIDE N-ACETYLGALACTOSAMINYLTRANSFERASE;             
 576:  rgf4-A  3.4  5.8   88   607    7   MOLECULE: POLYPEPTIDE N-ACETYLGALACTOSAMINYLTRANSFERASE 18;          
 577:  bky8-A  3.4  7.0   88   697   10   MOLECULE: POLYPEPTIDE N-ACETYLGALACTOSAMINYLTRANSFERASE;             
 578:  su3n-A  3.4  4.6   77   601   10   MOLECULE: POLYPEPTIDE N-ACETYLGALACTOSAMINYLTRANSFERASE 1;           
 579:  c8jb-A  3.4  3.5   98  1177    6   MOLECULE: UNCHARACTERIZED PROTEIN;                                   
 580:  u5aj-A  3.4  2.6   69   591   10   MOLECULE: N-ACETYLGALACTOSAMINYLTRANSFERASE 7;                       
 581:  c3lx-A  3.4  3.6   83   239    2   MOLECULE: CELL WALL PROTEIN CWP1;                                    
 582:  xd0p-A  3.4  3.2   92   432    1   MOLECULE: MANNAN ENDO-1,4-BETA-MANNOSIDASE;                          
 583:  drf2-A  3.3  4.3   83  1473    5   MOLECULE: MANNOSE RECEPTOR, C TYPE 2;                                
 584:  nx3o-A  3.3  4.3   83   657    6   MOLECULE: N-ACETYLGALACTOSAMINYLTRANSFERASE 7;                       
 585:  l1nx-A  3.3  3.5   75   283    3   MOLECULE: OS05G0345700 PROTEIN;                                      
 586:  m9cr-A  3.3  3.6   80  1420    8   MOLECULE: PHOSPHOLIPASE A2 RECEPTOR 1;                               
 587:  wil9-A  3.2  5.0   80   220    8   MOLECULE: ZMP:0000000521;                                            
 588:  vcj8-A  3.2  3.0   87   613    9   MOLECULE: TRANSCRIPTION FACTOR CBF11;                                
 589:  cf3e-A  3.2  3.6   72  1479    6   MOLECULE: C-TYPE MANNOSE RECEPTOR 2;                                 
 590:  ig3n-A  3.1  5.2   94   434   12   MOLECULE: RIBONUCLEASE T2-LIKE;                                      
 591:  cd0j-A  3.1  5.3   87   926    3   MOLECULE: AUTOPHAGY-RELATED PROTEIN 23, PUTATIVE;                    
 592:  o0lp-A  3.1  3.4   96   500    8   MOLECULE: RECOMBINING BINDING PROTEIN SUPPRESSOR OF HAIRLES          
 593:  geu9-A  3.1  4.1   93   175   10   MOLECULE: PBR1P;                                                     
 594:  gdn3-A  3.0  3.2   72   558    4   MOLECULE: POLYPEPTIDE N-ACETYLGALACTOSAMINYLTRANSFERASE 16;          
 595:  eua5-A  2.9  4.3   98   238    6   MOLECULE: UNCHARACTERIZED PROTEIN;                                   
 596:  bvz8-A  2.9  5.2   88   526    9   MOLECULE: MANNAN ENDO-1,4-BETA-MANNOSIDASE;                          
 597:  hy1j-A  2.9  4.0   93   644    6   MOLECULE: ALPHA-GALACTOSIDASE;                                       
 598:  oa2j-A  2.9  2.8   71   601    8   MOLECULE: PROBABLE N-ACETYLGALACTOSAMINYLTRANSFERASE 7;              
 599:  v4sk-A  2.9  3.4   77   488    9   MOLECULE: MANNAN ENDO-1,4-BETA-MANNOSIDASE;                          
 600:  gsx4-A  2.9  5.1   71   593    7   MOLECULE: COILIN;                                                    
 601:  h9rr-A  2.9  4.3   71   107    8   MOLECULE: UNCHARACTERIZED PROTEIN;                                   
 602:  q3vd-A  2.9  2.9   78  1400   12   MOLECULE: OTOGELIN;                                                  
 603:  it2f-A  2.9  3.4   74   275    7   MOLECULE: UNCHARACTERIZED PROTEIN;                                   
 604:  btn2-A  2.8  5.4   81   637    6   MOLECULE: COILIN;                                                    
 605:  egr0-A  2.8  4.3   76   802    7   MOLECULE: OLIGOPHRENIN-1;                                            
 606:  fvu6-A  2.8  5.6   79   208    9   MOLECULE: UNCHARACTERIZED PROTEIN;                                   
 607:  c6wb-A  2.8  3.7   77   765   12   MOLECULE: UNCHARACTERIZED PROTEIN;                                   
 608:  m5xy-A  2.8  4.1   73  1456   10   MOLECULE: MACROPHAGE MANNOSE RECEPTOR 1;                             
 609:  srt4-A  2.8  5.7   87   869    6   MOLECULE: RHO GUANINE NUCLEOTIDE EXCHANGE FACTOR (GEF) 26;           
 610:  y8jn-A  2.8  3.1   75  1463    5   MOLECULE: SECRETORY PHOSPHOLIPASE A2 RECEPTOR;                       
 611:  hdd3-A  2.8  5.0   79   249   10   MOLECULE: SPINDLIN-4;                                                
 612:  xtz5-A  2.8  5.3   99   741    6   MOLECULE: PUTATIVE UNCHARACTERIZED PROTEIN;                          
 613:  qw6d-A  2.7  4.2   76   802    5   MOLECULE: OLIGOPHRENIN-1;                                            
 614:  uj4w-A  2.7  4.2   75   800    8   MOLECULE: OLIGOPHRENIN 1;                                            
 615:  ueb9-A  2.7  4.6   70  1723   11   MOLECULE: LYMPHOCYTE ANTIGEN 75;                                     
 616:  bk2b-A  2.7  3.4   82   463    2   MOLECULE: UNCHARACTERIZED BUT2-LIKE PROTEIN C27D7.11C;               
 617:  yj4l-A  2.7  6.6   80   581   10   MOLECULE: POLYPEPTIDE N-ACETYLGALACTOSAMINYLTRANSFERASE 12;          
 618:  un2n-A  2.7  3.3   79  1523    8   MOLECULE: LCCL DOMAIN-CONTAINING PROTEIN;                            
 619:  m6xg-A  2.6  4.8   85   217    5   MOLECULE: PARASITOPHOROUS VACUOLAR PROTEIN 5, PUTATIVE;              
 620:  ule2-A  2.6  5.5   76   707    7   MOLECULE: J DOMAIN-CONTAINING PROTEIN;                               
 621:  y6up-A  2.6  5.7   68   128    7   MOLECULE: UNCHARACTERIZED PROTEIN;                                   
 622:  jhk7-A  2.6  5.4   81   561    6   MOLECULE: EXPRESSED PROTEIN;                                         
 623:  jrx7-A  2.6  3.9   77   610   10   MOLECULE: PROBABLE PLECKSTRIN HOMOLOGY DOMAIN-CONTAINING FA          
 624:  dwo7-A  2.6  4.9   76   690    9   MOLECULE: REGULATOR_OF_CHROMOSOME_CONDENSATION_(RCC1 )_REPE          
 625:  a7md-A  2.6  4.2   78   658    4   MOLECULE: UNCHARACTERIZED PROTEIN;                                   
 626:  z8sn-A  2.6  5.3   72   262   10   MOLECULE: SPINDLIN-1;                                                
 627:  l4hl-A  2.6  7.3   78   576    5   MOLECULE: COILIN;                                                    
 628:  eqq8-A  2.6  4.0   87   517    6   MOLECULE: RECOMBINING BINDING PROTEIN SUPPRESSOR OF HAIRLES          
 629:  r8yz-A  2.5  5.2   86  1597   13   MOLECULE: RHO GUANINE NUCLEOTIDE EXCHANGE FACTOR 5;                  
 630:  o3jz-A  2.5  5.2   85  1567   13   MOLECULE: RHO GUANINE NUCLEOTIDE EXCHANGE FACTOR 5;                  
 631:  v0nk-A  2.5  5.4   86  1581   13   MOLECULE: RHO GUANINE NUCLEOTIDE EXCHANGE FACTOR 5;                  
 632:  xoz8-A  2.5  5.9   90   869    6   MOLECULE: RHO GUANINE NUCLEOTIDE EXCHANGE FACTOR 26;                 
 633:  bj5y-A  2.5  3.9   71   706    4   MOLECULE: AT2G05250/F5G3.15;                                         
 634:  ckp2-A  2.5  5.8   74  1840    1   MOLECULE: UNCHARACTERIZED PROTEIN;                                   
 635:  dbt4-A  2.5  5.0   66   634   11   MOLECULE: COILIN;                                                    
 636:  r3dg-A  2.5  4.6   78   865    6   MOLECULE: RHO GTPASE-ACTIVATING PROTEIN 42B;                         
 637:  cj7a-A  2.5  4.8   88   627    6   MOLECULE: PROTEIN EXECUTER 2, CHLOROPLASTIC;                         
 638:  s5ks-A  2.5  6.0   81   551    4   MOLECULE: SAP DOMAIN-CONTAINING PROTEIN;                             
 639:  cq1d-A  2.5  4.7   70   230   10   MOLECULE: PREDICTED GENE, 21719;                                     
 640:  es9j-A  2.5  3.8   77   742   12   MOLECULE: UNCHARACTERIZED PROTEIN;                                   
 641:  hh4a-A  2.5  4.2   77  2303    5   MOLECULE: BROMODOMAIN AND WD REPEAT DOMAIN-CONTAINING 1;             
 642:  cg8e-A  2.5  3.5   76   707    8   MOLECULE: OS02G0502500 PROTEIN;                                      
 643:  v7uz-A  2.4  4.2   74   802    7   MOLECULE: OLIGOPHRENIN-1;                                            
 644:  zew5-A  2.4  4.3   76   796    8   MOLECULE: UNCHARACTERIZED PROTEIN;                                   
 645:  cjz0-A  2.4  3.9   85   650   12   MOLECULE: OS01G0655500 PROTEIN;                                      
 646:  qh3m-A  2.4  5.3   84   184    2   MOLECULE: UNCHARACTERIZED PROTEIN;                                   
 647:  ynj7-A  2.4  4.8   69   232   12   MOLECULE: UNCHARACTERIZED PROTEIN;                                   
 648:  yq3m-A  2.4  3.8   80   648    8   MOLECULE: UNCHARACTERIZED PROTEIN;                                   
 649:  x8ki-A  2.4  3.8   66   126    5   MOLECULE: INS145_P3_REC DOMAIN-CONTAINING PROTEIN;                   
 650:  buu1-A  2.4  4.4   76   874    7   MOLECULE: RHO GTPASE-ACTIVATING PROTEIN 42;                          
 651:  rx2m-A  2.4  5.6   64   575    9   MOLECULE: 4-SUBSTITUTED BENZOATES-GLUTAMATE LIGASE GH3.12;           
 652:  tp0u-A  2.4  4.2   77   805    5   MOLECULE: RHO GTPASE-ACTIVATING PROTEIN 42;                          
 653:  i4vl-A  2.4  4.4   65   227   12   MOLECULE: PREDICTED GENE, 20738;                                     
 654:  hsq4-A  2.4  4.5   65   227   12   MOLECULE: PREDICTED GENE, 20914;                                     
 655:  yh3l-A  2.4  3.5   86   204    2   MOLECULE: RICIN B-LIKE LECTIN R40G3;                                 
 656:  hth9-A  2.4  6.2   80  1280    5   MOLECULE: RHO GUANINE NUCLEOTIDE EXCHANGE FACTOR 10-LIKE PR          
 657:  o3wo-A  2.4  5.1   88   622    5   MOLECULE: PROTEIN EXECUTER 2 CHLOROPLASTIC;                          
 658:  zgn2-A  2.4  4.1   77   152   10   MOLECULE: KUNITZ TRYPSIN INHIBITOR 1;                                
 659:  gd8n-A  2.4  4.7   78   658    3   MOLECULE: UNCHARACTERIZED PROTEIN;                                   
 660:  k4jg-A  2.4  4.9   71   262   10   MOLECULE: SPINDLIN-1;                                                
 661:  lwd8-A  2.3  5.2   71   227   10   MOLECULE: MGC107098 PROTEIN;                                         
 662:  p4rv-A  2.3  4.3   68   696   13   MOLECULE: CALPONIN_HOMOLOGY_(CH )_DOMAIN_CONTAINING_PROTEIN          
 663:  b2jg-A  2.3  4.8   79  1025    1   MOLECULE: GTPASE REGULATOR ASSOCIATED WITH FAK, ISOFORM G;           
 664:  e7xm-A  2.3  3.0   86   436    9   MOLECULE: POLYPEPTIDE N-ACETYLGALACTOSAMINYLTRANSFERASE;             
 665:  jdy8-A  2.3  4.7   73   227   11   MOLECULE: PREDICTED GENE, 20747;                                     
 666:  rmm4-A  2.3  4.6   70  1592   10   MOLECULE: PROBABLE SERINE/THREONINE-PROTEIN KINASE DDB_G029          
 667:  ut8t-A  2.3  5.4   90   513    9   MOLECULE: UNCHARACTERIZED PROTEIN;                                   
 668:  s0lf-A  2.3  5.0   70   334   11   MOLECULE: UNCHARACTERIZED PROTEIN;                                   
 669:  at6t-A  2.3  4.5   71   232   10   MOLECULE: Y-LINKED TESTIS-SPECIFIC PROTEIN 1;                        
 670:  z5ux-A  2.3  2.9   73   413   11   MOLECULE: RIBONUCLEASE T2-LIKE 1-B;                                  
 671:  zpq7-A  2.3  4.1   67   245   10   MOLECULE: UNCHARACTERIZED PROTEIN;                                   
 672:  w5xo-A  2.3  3.7   75  1681    5   MOLECULE: WD40/YVTN REPEAT-LIKE-CONTAINING DOMAIN;                   
 673:  s6mr-A  2.3  4.3   68   227   12   MOLECULE: PREDICTED GENE, 20821;                                     
 674:  nwf0-A  2.3  3.5   69   607    7   MOLECULE: UNCHARACTERIZED PROTEIN;                                   
 675:  f3xz-A  2.3  4.4   90   167    9   MOLECULE: UNCHARACTERIZED PROTEIN;                                   
 676:  tu1a-A  2.3  5.2   68   249    6   MOLECULE: SPINDLIN-4;                                                
 677:  ktc6-A  2.3  4.5   69   403    0   MOLECULE: DNA-BINDING PROTEIN BIN4;                                  
 678:  va4l-A  2.3  3.6   75   826   12   MOLECULE: SERINE/THREONINE-PROTEIN PHOSPHATASE 4 REGULATORY          
 679:  nre8-A  2.3  4.9   67   224    4   MOLECULE: UNCHARACTERIZED PROTEIN;                                   
 680:  c6rq-A  2.3  5.7   73   252    5   MOLECULE: SPINDLIN A;                                                
 681:  i6jd-A  2.3  3.7   77  1790    8   MOLECULE: UNCHARACTERIZED PROTEIN;                                   
 682:  op1h-A  2.3  5.3   74   156    9   MOLECULE: UNCHARACTERIZED PROTEIN;                                   
 683:  l1yf-A  2.3  4.9   80   646   10   MOLECULE: UNCHARACTERIZED PROTEIN;                                   
 684:  un4x-A  2.3  4.8   78   236   10   MOLECULE: UNCHARACTERIZED PROTEIN;                                   
 685:  m3ew-A  2.3  3.7   63   258    6   MOLECULE: SPINDLIN-2A;                                               
 686:  cut5-A  2.3  4.2   67  1400   12   MOLECULE: TRINUCLEOTIDE REPEAT-CONTAINING GENE 18 PROTEIN;           
 687:  mgw4-A  2.3  4.2   77   715    4   MOLECULE: FERMITIN 2;                                                
 688:  gy0m-A  2.3  5.6   79   544    8   MOLECULE: UNCHARACTERIZED PROTEIN;                                   
 689:  bv6u-A  2.3  4.7   71   224    6   MOLECULE: UNCHARACTERIZED PROTEIN;                                   
 690:  bn4z-A  2.3  6.3   91   632    5   MOLECULE: DUF3506 DOMAIN-CONTAINING PROTEIN;                         
 691:  p7yy-A  2.2  3.9   90   274    6   MOLECULE: CSP2P;                                                     
 692:  qt6e-A  2.2  4.7   78   227   10   MOLECULE: PREDICTED GENE, 20826;                                     
 693:  q8dh-A  2.2  5.3   73   227    7   MOLECULE: PREDICTED GENE, 21812;                                     
 694:  y2ha-A  2.2  5.2   75   645    7   MOLECULE: PROBABLE UFM1-SPECIFIC PROTEASE;                           
 695:  l8sd-A  2.2  4.3   77   580    9   MOLECULE: PUTATIVE PLASTID-LIPID-ASSOCIATED PROTEIN 14 CHLO          
 696:  u2gg-A  2.2  4.4   67   232    9   MOLECULE: PREDICTED GENE, 21874;                                     
 697:  mbz8-A  2.2  4.3   78   611    6   MOLECULE: UPF0508 PROTEIN YJL181W;                                   
 698:  yj7k-A  2.2  3.4   80   164    9   MOLECULE: INTERLEUKIN-36 BETA;                                       
 699:  b3rb-A  2.2  3.5   59    90    7   MOLECULE: UNCHARACTERIZED PROTEIN;                                   
 700:  roe2-A  2.2  4.8   70   258   11   MOLECULE: SPINDLIN-2B;                                               
 701:  z7nz-A  2.2  3.8   70   822    4   MOLECULE: DNAJ HEAT SHOCK N-TERMINAL DOMAIN-CONTAINING PROT          
 702:  h0qc-A  2.2  4.0   76   708    5   MOLECULE: UNC-112-RELATED PROTEIN;                                   
 703:  jrg2-A  2.2  4.6   63   264    8   MOLECULE: SIMILAR TO Y-LINKED TESTIS-SPECIFIC PROTEIN;               
 704:  vhh7-A  2.2  4.3   64   259    8   MOLECULE: UNCHARACTERIZED PROTEIN;                                   
 705:  vw3k-A  2.2  5.4   95   727    6   MOLECULE: PROTEIN EXECUTER 1, CHLOROPLASTIC;                         
 706:  id0h-A  2.2  4.2   75   677    9   MOLECULE: FERMITIN FAMILY HOMOLOG 1;                                 
 707:  z9xt-A  2.2  4.9   69   154   10   MOLECULE: UNCHARACTERIZED PROTEIN;                                   
 708:  ea2p-A  2.2  4.1   71   232    8   MOLECULE: Y-LINKED TESTIS-SPECIFIC PROTEIN 1-LIKE;                   
 709:  v7br-A  2.2  4.1   70   561    7   MOLECULE: J DOMAIN-CONTAINING PROTEIN;                               
 710:  uq2p-A  2.2 10.3   84   532    8   MOLECULE: COILIN;                                                    
 711:  awz1-A  2.2  4.5   77   641    6   MOLECULE: FERMITIN FAMILY MEMBER 3A;                                 
 712:  o5qk-A  2.2  6.1   80  1279    5   MOLECULE: RHO GUANINE NUCLEOTIDE EXCHANGE FACTOR 10-LIKE PR          
 713:  q1xn-A  2.2  4.3   72   677   11   MOLECULE: FERMITIN FAMILY HOMOLOG 1;                                 
 714:  ng2x-A  2.2  4.6   77   661    6   MOLECULE: FERMITIN FAMILY MEMBER 1;                                  
 715:  ui2i-A  2.2  4.1   73   227   10   MOLECULE: PREDICTED GENE, 20918;                                     
 716:  grw0-A  2.2  3.0   65   622   12   MOLECULE: POLYPEPTIDE N-ACETYLGALACTOSAMINYLTRANSFERASE 6;           
 717:  g6fi-A  2.2  3.7   66  1400   11   MOLECULE: TRINUCLEOTIDE REPEAT-CONTAINING GENE 18 PROTEIN;           
 718:  y7bv-A  2.2  5.0   76   841    8   MOLECULE: RHO GTPASE-ACTIVATING PROTEIN 42;                          
 719:  gf4u-A  2.2  4.2   70   575   11   MOLECULE: UNCHARACTERIZED PROTEIN;                                   
 720:  r6if-A  2.2  4.9   71   262   10   MOLECULE: SPINDLIN-1;                                                
 721:  pn0o-A  2.2  4.0   71   117    6   MOLECULE: UNCHARACTERIZED PROTEIN;                                   
 722:  cqi6-A  2.2  4.0   70   642    9   MOLECULE: FERMITIN FAMILY MEMBER 3B;                                 
 723:  adl4-A  2.2  4.6   65   258   11   MOLECULE: SPINDLIN-3;                                                
 724:  o8xb-A  2.2  5.8   70   232   10   MOLECULE: PREDICTED GENE, 21778;                                     
 725:  gxk2-A  2.2  6.9   83  1133    5   MOLECULE: RHO GUANINE NUCLEOTIDE EXCHANGE FACTOR 10;                 
 726:  cwz5-A  2.2  3.4   71  1682    7   MOLECULE: UNCHARACTERIZED PROTEIN;                                   
 727:  yto0-A  2.1  4.8   75   580   11   MOLECULE: MANNAN ENDO-1,4-BETA-MANNOSIDASE;                          
 728:  fv6f-A  2.1  5.0   85   932    6   MOLECULE: DH DOMAIN-CONTAINING PROTEIN;                              
 729:  ij7u-A  2.1  5.6   75   463    3   MOLECULE: UNCHARACTERIZED PROTEIN;                                   
 730:  ndo4-A  2.1  5.8   90   802    6   MOLECULE: RHO GUANINE NUCLEOTIDE EXCHANGE FACTOR 19;                 
 731:  ce2k-A  2.1  5.0   71   227    8   MOLECULE: (CLONE BALB10N);                                           
 732:  mze7-A  2.1  5.3   70   224    7   MOLECULE: UNCHARACTERIZED PROTEIN;                                   
 733:  s8qi-A  2.1  3.5   65   102    8   MOLECULE: UPF0473 PROTEIN SAOUHSC_01719;                             
 734:  nm0h-A  2.1  3.9   69  2254   13   MOLECULE: ATP-DEPENDENT DNA HELICASE;                                
 735:  lyr5-A  2.1  5.1   71   485    3   MOLECULE: SPHINGOSINE KINASE 1;                                      
 736:  gpv6-A  2.1  5.2   71   650   10   MOLECULE: PREDICTED GENE 1527;                                       
 737:  mkp6-A  2.1  4.7   66   626    9   MOLECULE: PROBABLE SERINE/THREONINE-PROTEIN KINASE CCRP1;            
 738:  bd5k-A  2.1  6.2   64   581    8   MOLECULE: AUXIN-RESPONSIVE GH3 FAMILY PROTEIN;                       
 739:  qi2x-A  2.1  4.2   64   347    3   MOLECULE: F-BOX DOMAIN-CONTAINING PROTEIN;                           
 740:  yb9q-A  2.1  4.7   68  1189    4   MOLECULE: RAS-SPECIFIC GUANINE NUCLEOTIDE-RELEASING FACTOR           
 741:  k7vk-A  2.1  5.1   66   227    8   MOLECULE: PREDICTED GENE, 20852;                                     
 742:  eh6y-A  2.1  4.3   73   665   10   MOLECULE: FERMITIN FAMILY MEMBER 3;                                  
 743:  sj0r-A  2.1  6.6   87   565    3   MOLECULE: RHO GUANINE NUCLEOTIDE EXCHANGE FACTOR (GEF) 10-L          
 744:  jpd0-A  2.1  5.2   87   634    5   MOLECULE: DUF3506 DOMAIN-CONTAINING PROTEIN;                         
 745:  k1ob-A  2.1  6.4   89  2263   10   MOLECULE: UNCHARACTERIZED PROTEIN, ISOFORM C;                        
 746:  iy3f-A  2.1  5.3   74   646    8   MOLECULE: UNCHARACTERIZED PROTEIN;                                   
 747:  x5zr-A  2.1  5.7   77  1719    9   MOLECULE: ATP-DEPENDENT DNA HELICASE;                                
 748:  cse5-A  2.1  3.2   55   347    9   MOLECULE: KIN17-LIKE PROTEIN KLP;                                    
 749:  sbe4-A  2.1  3.7   63   227   10   MOLECULE: (CLONE BALB8N);                                            
 750:  gxk6-A  2.1  5.1   70   232    7   MOLECULE: Y-LINKED TESTIS-SPECIFIC PROTEIN 1-LIKE;                   
 751:  hu0a-A  2.1  4.0   61   746    8   MOLECULE: FI20010P1;                                                 
 752:  uag5-A  2.1  5.6   70   232    9   MOLECULE: PREDICTED GENE, 20773;                                     
 753:  nw3k-A  2.1  4.4   73   677   10   MOLECULE: FERMITIN FAMILY MEMBER 1;                                  
 754:  ie9j-A  2.1  3.9   75   133    4   MOLECULE: UNCHARACTERIZED PROTEIN;                                   
 755:  i9yq-A  2.1  4.9   68   227    9   MOLECULE: PREDICTED GENE, 20806;                                     
 756:  l7nl-A  2.1  3.1   56   207   11   MOLECULE: RNA-PROCESSING LSM DOMAIN;                                 
 757:  ua3m-A  2.1  6.6   80   235    8   MOLECULE: Y-LINKED TESTIS-SPECIFIC PROTEIN 1-LIKE;                   
 758:  qkv7-A  2.1  4.2   71   257    3   MOLECULE: SPINDLIN B;                                                
 759:  ia4v-A  2.1  3.0   60   151   10   MOLECULE: UNCHARACTERIZED PROTEIN;                                   
 760:  t3us-A  2.1  4.8   67   227   12   MOLECULE: PREDICTED GENE, 20830;                                     
 761:  ny9g-A  2.1  4.0   76   720    7   MOLECULE: PROTEIN UNC-112;                                           
 762:  to1m-A  2.1  3.9   72   607    7   MOLECULE: UNCHARACTERIZED PROTEIN;                                   
 763:  s8qs-A  2.1  4.2   94   699    6   MOLECULE: DUF3506 DOMAIN-CONTAINING PROTEIN;                         
 764:  acs8-A  2.1  3.5   75  1707    7   MOLECULE: UNCHARACTERIZED PROTEIN;                                   
 765:  k5pk-A  2.1  5.3   74  1759   12   MOLECULE: ATP-DEPENDENT DNA HELICASE;                                
 766:  koy0-A  2.1  6.1   68  1272   10   MOLECULE: ATP-DEPENDENT DNA HELICASE;                                
 767:  z8hj-A  2.1  4.5   75   611    5   MOLECULE: PLECKSTRIN HOMOLOGY DOMAIN-CONTAINING FAMILY N ME          
 768:  f8nt-A  2.1  4.4   80   715   10   MOLECULE: PUTATIVE UFM1-SPECIFIC PROTEASE;                           
 769:  zjj6-A  2.1  3.8   63   207   13   MOLECULE: UNCHARACTERIZED PROTEIN;                                   
 770:  zv2w-A  2.1  3.3   72  1677    6   MOLECULE: WD40/YVTN REPEAT AND BROMO-WDR9-I-LIKE DOMAIN-CON          
 771:  q1jn-A  2.1  4.4   85  1004    4   MOLECULE: UNCONVENTIONAL MYOSIN-ID;                                  
 772:  j0kv-A  2.1  4.6   65   234    9   MOLECULE: Y-LINKED TESTIS-SPECIFIC PROTEIN 1-LIKE;                   
 773:  j9yi-A  2.0  4.4   67   232    9   MOLECULE: PREDICTED GENE, 20795;                                     
 774:  my1l-A  2.0  4.9   75   160    9   MOLECULE: UNCHARACTERIZED PROTEIN YQEJ;                              
 775:  oi9a-A  2.0  4.0   71   305   11   MOLECULE: AT1G69210/F4N2_11;                                         
 776:  zg6b-A  2.0  4.2   66   227    8   MOLECULE: Y-LINKED TESTIS-SPECIFIC PROTEIN 1-LIKE;                   
 777:  wdm4-A  2.0  3.9   63   227   11   MOLECULE: PREDICTED GENE, 21721;                                     
 778:  wed3-A  2.0  4.9   71   258    8   MOLECULE: UNCHARACTERIZED PROTEIN;                                   
 779:  q2mt-A  2.0  4.5   76  1104    5   MOLECULE: DNAJ HEAT SHOCK N-TERMINAL DOMAIN-CONTAINING PROT          
 780:  ln8b-A  2.0  4.8   77   689    6   MOLECULE: UNCHARACTERIZED PROTEIN;                                   
 781:  ef9c-A  2.0  5.8   75   390    7   MOLECULE: SAP DOMAIN-CONTAINING PROTEIN;                             
 782:  m6uc-A  2.0  5.3   72  1400    7   MOLECULE: VACUOLAR PROTEIN SORTING-ASSOCIATED PROTEIN 13B;           
 783:  eoi6-A  2.0  4.0   64   224    9   MOLECULE: Y-LINKED TESTIS-SPECIFIC PROTEIN 1-LIKE;                   
 784:  dhv2-A  2.0  4.4   77   814   10   MOLECULE: RHO GTPASE-ACTIVATING PROTEIN 26;                          
 785:  tg8t-A  2.0  3.5   73   705    5   MOLECULE: PROTEIN KINASE SUPERFAMILY PROTEIN;                        
 786:  cl9t-A  2.0  3.5   67   290    4   MOLECULE: PROTEIN KINASE DOMAIN-CONTAINING PROTEIN;                  
 787:  r1uj-A  2.0  3.2   62   346    8   MOLECULE: PROTEIN KINASE DOMAIN-CONTAINING PROTEIN;                  
 788:  cv1a-A  2.0  4.9   70   264   14   MOLECULE: UNCHARACTERIZED PROTEIN;                                   
 789:  j0rw-A  2.0  4.2   69   579    7   MOLECULE: J DOMAIN-CONTAINING PROTEIN;                               
 790:  gcf1-A  2.0  4.3   72   684    8   MOLECULE: FERMITIN FAMILY HOMOLOG 2;                                 
```
