## Supplementary Data 1 for "Mining folded proteomes in the era of accurate structure prediction": GSDMs.txt

```
# Job: test
# Query: GSDMA
# No:  Chain   Z    rmsd lali nres  %id PDB  Description
   1:  egj2-A 21.1  1.7  173   488   61   MOLECULE: GASDERMIN D;                                               
   2:  jaf3-A 20.3  1.7  171   487   63   MOLECULE: GASDERMIN-D;                                               
   3:  ib8n-A 20.0  2.3  169   508   28   MOLECULE: GASDERMIN-C;                                               
   4:  r8fn-A 19.6  2.2  169   460   41   MOLECULE: GASDERMIN DOMAIN-CONTAINING PROTEIN RGD1359449;            
   5:  kmo0-A 19.4  2.2  168   480   29   MOLECULE: GASDERMIN-C4;                                              
   6:  rvs5-A 19.3  1.3  172   484   92   MOLECULE: GASDERMIN-D;                                               
   7:  nk5w-A 19.1  2.1  170   356   26   MOLECULE: PEJVAKIN;                                                  
   8:  uem6-A 18.8  2.4  170   352   24   MOLECULE: PEJVAKIN;                                                  
   9:  lk2j-A 18.0  2.2  172   474   27   MOLECULE: GASDERMIN-C;                                               
  10:  pc2c-A 18.0  2.3  169   352   24   MOLECULE: PEJVAKIN;                                                  
  11:  urx3-A 17.6  2.3  169   480   28   MOLECULE: GASDERMIN-C2;                                              
  12:  z9dx-A 17.5  2.2  169   468   27   MOLECULE: GASDERMIN-C;                                               
  13:  y5fp-A 17.3  2.1  164   446   35   MOLECULE: GASDERMIN-A;                                               
  14:  dm0m-A 17.3  2.0  163   446   35   MOLECULE: GASDERMIN A;                                               
  15:  l3fh-A 17.1  2.0  163   443   35   MOLECULE: GASDERMIN-A2;                                              
  16:  d2fv-A 17.0  2.3  169   480   28   MOLECULE: GASDERMIN-C3;                                              
  17:  h5fh-A 17.0  2.1  163   445   34   MOLECULE: GASDERMIN-A;                                               
  18:  wk6v-A 16.9  2.3  169   351   24   MOLECULE: PEJVAKIN;                                                  
  19:  z4ln-A 16.4  2.2  165   521   18   MOLECULE: GASDERMIN EA;                                              
  20:  exv6-A 16.3  2.1  169   513   20   MOLECULE: GASDERMIN E;                                               
  21:  az0b-A 16.0  2.0  169   464   36   MOLECULE: GASDERMIN-A3;                                              
  22:  s9bs-A 15.6  2.4  169   496   23   MOLECULE: GASDERMIN-E;                                               
  23:  i3cn-A 15.4  2.2  165   411   31   MOLECULE: GASDERMIN-B;                                               
  24:  x1en-A 15.0  2.3  170   512   21   MOLECULE: GASDERMIN-E;                                               
  25:  oem1-A 14.5  2.1  169   472   24   MOLECULE: DEAFNESS, AUTOSOMAL DOMINANT 5;                            
  26:  jbj8-A  8.3  3.3  147   333   13   MOLECULE: PREDICTED GENE 5901;                                       
  27:  aq1i-A  8.2  3.2  148   346   11   MOLECULE: SIMILAR TO HYPOTHETICAL PROTEIN MGC34805;                  
  28:  so0k-A  8.2  3.3  148   333   12   MOLECULE: UNCHARACTERIZED PROTEIN C11ORF42;                          
  29:  j2ip-A  5.7  3.4  108  1199   10   MOLECULE: UNCHARACTERIZED PROTEIN;                                   
  30:  thc5-A  5.6  3.9   99   754    9   MOLECULE: SI:DKEY-95H12.1;                                           
  31:  y1rg-A  5.6  3.7  103   766   13   MOLECULE: SI:CH211-207B24.4;                                         
  32:  xfd7-A  5.6  3.8  103   592   12   MOLECULE: SI:CH1073-464P5.5;                                         
  33:  v3hw-A  5.6  3.8  104   564   12   MOLECULE: ZGC:172253;                                                
  34:  o1ko-A  5.5  3.2  101   569   11   MOLECULE: ZGC:153921;                                                
  35:  qh8b-A  5.5  3.1   99   626    9   MOLECULE: FIBRONECTIN TYPE-III DOMAIN-CONTAINING PROTEIN;            
  36:  dmp0-A  5.0  3.1  103   955   11   MOLECULE: UNCHARACTERIZED PROTEIN;                                   
  37:  sh5x-A  4.6  3.8   95   627   13   MOLECULE: SI:DKEY-79I2.4;                                            
  38:  s1mn-A  4.1  4.2  102   965    5   MOLECULE: UNCHARACTERIZED PROTEIN;                                   
  39:  cz0q-A  3.7  3.5   91   574    7   MOLECULE: PERFORIN 1.7;                                              
  40:  a2jy-A  3.4  3.5   90   555   14   MOLECULE: PERFORIN-1;                                                
  41:  t0nc-A  3.3  3.6   92   574    7   MOLECULE: PERFORIN 1.2;                                              
  42:  m6ll-A  3.2  4.0   95   516    7   MOLECULE: PERFORIN 1.6;                                              
  43:  b5rf-A  3.0  5.3  102   628    5   MOLECULE: OS05G0557400 PROTEIN;                                      
  44:  if4t-A  3.0  4.6  100   647    8   MOLECULE: MACPF DOMAIN-CONTAINING PROTEIN;                           
  45:  mdv9-A  2.9  4.3  104  1352   13   MOLECULE: ASTROTACTIN-2;                                             
  46:  q6yt-A  2.9  3.6   98  1302    6   MOLECULE: ASTROTACTIN-1;                                             
  47:  ku6w-A  2.9  4.1   95   702    9   MOLECULE: MACROPHAGE-EXPRESSED GENE 1 PROTEIN;                       
  48:  y6gy-A  2.8  4.4   94   553    6   MOLECULE: OS01G0748900 PROTEIN;                                      
  49:  zh5x-A  2.8  4.8   93   611    8   MOLECULE: MACPF DOMAIN-CONTAINING PROTEIN;                           
  50:  zhr8-A  2.8  3.5   93  1305    5   MOLECULE: ASTROTACTIN 1;                                             
  51:  v6dn-A  2.7  4.2   99   982    7   MOLECULE: LECTIN_LEGB DOMAIN-CONTAINING PROTEIN;                     
  52:  oy8i-A  2.7  4.3  101   654   10   MOLECULE: PERFORIN-LIKE PROTEIN 4;                                   
  53:  w5pg-A  2.7  3.8   89  1339    9   MOLECULE: ASTROTACTIN-2;                                             
  54:  rto9-A  2.7  3.5   90   907    6   MOLECULE: COMPLEMENT COMPONENT 6;                                    
  55:  kfi3-A  2.7  5.3   99   596    7   MOLECULE: MACPF DOMAIN-CONTAINING PROTEIN;                           
  56:  p4wd-A  2.6  5.1  102   353    8   MOLECULE: TORSO-LIKE PROTEIN;                                        
  57:  mzt5-A  2.6  4.8   96   632    8   MOLECULE: OS06G0251100 PROTEIN;                                      
  58:  a9jn-A  2.6  4.6   93   610    9   MOLECULE: MACPF DOMAIN-CONTAINING PROTEIN;                           
  59:  neu3-A  2.6  4.2   71   547    4   MOLECULE: UNCHARACTERIZED PROTEIN;                                   
  60:  avb2-A  2.6  4.5   88   620    8   MOLECULE: OS02G0736300 PROTEIN;                                      
  61:  z5ln-A  2.6  4.3   92   559    5   MOLECULE: MACPF DOMAIN-CONTAINING PROTEIN;                           
  62:  rzx5-A  2.5  4.0   92   559    2   MOLECULE: COMPLEMENT COMPONENT C9;                                   
  63:  whd9-A  2.5  3.9   96   666   11   MOLECULE: MACROPHAGE-EXPRESSED GENE 1 PROTEIN;                       
  64:  csg1-A  2.5  3.7   88   578    6   MOLECULE: MACPF DOMAIN-CONTAINING PROTEIN CAD1;                      
  65:  kv1j-A  2.5  4.6   93   608   10   MOLECULE: OS07G0166100 PROTEIN;                                      
  66:  vut9-A  2.4  3.7   90   580    9   MOLECULE: PERFORIN 1.1;                                              
  67:  l0vh-A  2.4  3.6   91   554    8   MOLECULE: PERFORIN-1;                                                
  68:  wx7p-A  2.4  4.2   94   589    9   MOLECULE: COMPLEMENT COMPONENT C8 BETA CHAIN;                        
  69:  v9sg-A  2.4  5.1   95   572    9   MOLECULE: MACPF DOMAIN-CONTAINING PROTEIN;                           
  70:  n6dy-A  2.4  4.9   94   609    4   MOLECULE: MACPF DOMAIN-CONTAINING PROTEIN;                           
  71:  djn2-A  2.3  3.9   97   821    7   MOLECULE: PERFORIN-LIKE PROTEIN 3;                                   
  72:  zol9-A  2.3  4.2   99   476    7   MOLECULE: UNCHARACTERIZED PROTEIN;                                   
  73:  e4er-A  2.3  3.7   90   934    4   MOLECULE: COMPLEMENT COMPONENT C6;                                   
  74:  hh3i-A  2.3  3.9   95   517    5   MOLECULE: PERFORIN 1.5;                                              
  75:  qcn6-A  2.3  4.1   90   591   10   MOLECULE: COMPLEMENT COMPONENT C8 BETA CHAIN;                        
  76:  mp5g-A  2.3  5.1   70  1864    7   MOLECULE: PLEXIN B2A;                                                
  77:  jww4-A  2.3  4.9   99   591    5   MOLECULE: MACPF DOMAIN-CONTAINING PROTEIN;                           
  78:  ek7n-A  2.3  5.0   96   612    7   MOLECULE: MACPF DOMAIN-CONTAINING PROTEIN NSL1;                      
  79:  uh4g-A  2.3  4.4   94   613    4   MOLECULE: MACPF DOMAIN-CONTAINING PROTEIN;                           
  80:  cel7-A  2.3  4.7   87   465    9   MOLECULE: ACYLTRANSFERASE;                                           
  81:  n4wi-A  2.3  5.0   74   245    3   MOLECULE: OS01G0714800 PROTEIN;                                      
  82:  z7ma-A  2.3  4.6   93   615    3   MOLECULE: PROTEIN TRANSLOCASE SUBUNIT SECD;                          
  83:  j9db-A  2.2  4.1   98   842    8   MOLECULE: PERFORIN-LIKE PROTEIN 1;                                   
  84:  hpm0-A  2.2  4.5   61   244    7   MOLECULE: OS03G0364500 PROTEIN;                                      
  85:  w8qu-A  2.2  4.0   71   477    8   MOLECULE: SI:CH211-127B11.1;                                         
  86:  yv8d-A  2.2  9.2   61   796    3   MOLECULE: HYPOTHETICAL_PROTEIN_-_CONSERVED;                          
  87:  y7lf-A  2.2  3.8   95   718   11   MOLECULE: MACROPHAGE-EXPRESSED GENE 1 PROTEIN;                       
  88:  z1jt-A  2.2  6.1   81  1254    7   MOLECULE: HYPOTHETICAL_PROTEIN_-_CONSERVED;                          
  89:  ldb0-A  2.2  3.3   68   134   10   MOLECULE: UNCHARACTERIZED PROTEIN;                                   
  90:  kbx1-A  2.1  3.3   90   843    6   MOLECULE: COMPLEMENT COMPONENT C7;                                   
  91:  k3vd-A  2.1  3.4   85   934    5   MOLECULE: COMPLEMENT COMPONENT C6;                                   
  92:  pr5b-A  2.1  4.7   73  1842    7   MOLECULE: PLEXIN-B2;                                                 
  93:  fl4x-A  2.1  4.1   65   579    8   MOLECULE: PUTATIVE SWI/SNF-RELATED MATRIX-ASSOCIATED ACTIN-          
  94:  xum6-A  2.1  6.8   69  1400   12   MOLECULE: DMX-LIKE PROTEIN 2;                                        
  95:  tp9r-A  2.1  6.8   69  1400   12   MOLECULE: DMX-LIKE PROTEIN 2;                                        
  96:  r3wg-A  2.1  4.8   89   449    4   MOLECULE: UNCHARACTERIZED PROTEIN;                                   
  97:  ur2x-A  2.1  2.6   49   865    4   MOLECULE: DNAJ HEAT SHOCK N-TERMINAL DOMAIN-CONTAINING PROT          
  98:  exj3-A  2.1  3.6   56  1008   11   MOLECULE: OS01G0375100 PROTEIN;                                      
  99:  xm8f-A  2.1  6.9   74   934    7   MOLECULE: UNCHARACTERIZED PROTEIN;                                   
 100:  iey5-A  2.1  4.6   57   430    4   MOLECULE: F-BOX/KELCH-REPEAT PROTEIN AT4G33290;                      
 101:  wzg3-A  2.1  4.2   72  1540    8   MOLECULE: HELE;                                                      
 102:  k9oe-A  2.1  4.4   62  1261    6   MOLECULE: SNF2 DOMAIN-CONTAINING PROTEIN CLASSY 2;                   
 103:  im9m-A  2.1  4.4   91   559    8   MOLECULE: MACPF DOMAIN-CONTAINING PROTEIN;                           
 104:  i2fz-A  2.0  4.9   56  1128   18   MOLECULE: UBC CORE DOMAIN-CONTAINING PROTEIN;                        
 105:  s3iy-A  2.0  6.8   61   334    0   MOLECULE: UNCHARACTERIZED PROTEIN;                                   
 106:  v1eo-A  2.0  6.0   72  1020    6   MOLECULE: LLGL SCRIBBLE CELL POLARITY COMPLEX COMPONENT 2;           
 107:  pos3-A  2.0  3.5   54   793   13   MOLECULE: J DOMAIN-CONTAINING PROTEIN;                               
 108:  wp5f-A  2.0  7.9   58   832   10   MOLECULE: UNCHARACTERIZED PROTEIN;                                   
```
