## Supplementary Data 1 for "Mining folded proteomes in the era of accurate structure prediction": latrotoxin_uniprot_P23631.txt (part 1 of 12)

```
# Job: test
# Query: LATTA
# No:  Chain   Z    rmsd lali nres  %id PDB  Description
   1:  dqa3-A 30.9  5.2  428   839   20   MOLECULE: UNCHARACTERIZED PROTEIN;                                   
   2:  mx7d-A 30.9 16.4  529  1400   24   MOLECULE: ANKYRIN-2;                                                 
   3:  rto4-A 30.3 25.5  525  2119   17   MOLECULE: ANK_REP_REGION DOMAIN-CONTAINING PROTEIN;                  
   4:  wy7r-A 30.1 31.8  407  1969   21   MOLECULE: ANKYRIN 1, ERYTHROCYTIC A;                                 
   5:  ch4r-A 29.9 19.9  393  1442   22   MOLECULE: NON-SPECIFIC SERINE/THREONINE PROTEIN KINASE;              
   6:  v4zp-A 29.9  7.5  339   748   22   MOLECULE: UNCHARACTERIZED PROTEIN;                                   
   7:  c8os-A 29.7 31.7  430  1400   21   MOLECULE: ANKYRIN-2;                                                 
   8:  rvv3-A 29.7  6.8  531  1141   21   MOLECULE: ANK_REP_REGION DOMAIN-CONTAINING PROTEIN;                  
   9:  kpl9-A 29.6  5.7  358   422   21   MOLECULE: SI:CH211-203B8.6;                                          
  10:  lkn3-A 29.5 27.0  393  1477   21   MOLECULE: NON-SPECIFIC SERINE/THREONINE PROTEIN KINASE;              
  11:  zv0g-A 29.4 10.7  489   765   20   MOLECULE: ANKYRIN REPEAT AND PROTEIN KINASE DOMAIN-CONTAINI          
  12:  y0zh-A 29.3 23.1  348   489   24   MOLECULE: ANK_REP_REGION DOMAIN-CONTAINING PROTEIN;                  
  13:  i4jj-A 29.2 11.6  436  1052   21   MOLECULE: ANKYRIN REPEAT DOMAIN 28B;                                 
  14:  l6ch-A 29.2 14.9  523  1429   22   MOLECULE: ANKYRIN REPEAT DOMAIN-CONTAINING PROTEIN 50;               
  15:  ss7a-A 28.9 13.8  575  1881   27   MOLECULE: ANKYRIN-1;                                                 
  16:  m6cc-A 28.9 28.9  396  1006   21   MOLECULE: E3 UBIQUITIN-PROTEIN LIGASE MIB1;                          
  17:  c5ls-A 28.8 28.6  437  1425   17   MOLECULE: DEATH-ASSOCIATED PROTEIN KINASE DAPK-1;                    
  18:  y2fl-A 28.7  6.7  356   368   23   MOLECULE: ANKYRIN REPEAT DOMAIN 16;                                  
  19:  ixn0-A 28.7 13.8  466  1762   20   MOLECULE: KINASE D-INTERACTING SUBSTRATE OF 220 KDA;                 
  20:  cu5a-A 28.7 19.1  405  1771   18   MOLECULE: KINASE D-INTERACTING SUBSTRATE OF 220 KDA;                 
  21:  op3q-A 28.6 20.5  457  1793   19   MOLECULE: KINASE D-INTERACTING SUBSTRATE 220;                        
  22:  tzh0-A 28.5 16.4  409   677   20   MOLECULE: PROTEIN ACCELERATED CELL DEATH 6;                          
  23:  tz4p-A 28.4  5.2  424   524   17   MOLECULE: ANKYRIN REPEAT AND SOCS BOX-CONTAINING 3;                  
  24:  o0ep-A 28.4 12.9  401   745   23   MOLECULE: ANKYRIN REPEAT AND PROTEIN KINASE DOMAIN-CONTAINI          
  25:  dp0y-A 28.3 18.7  362   854   22   MOLECULE: ESPIN;                                                     
  26:  hl9l-A 28.3 20.8  415   803   20   MOLECULE: HOMEOBOX PROTEIN WARIAI;                                   
  27:  dzt3-A 28.3  3.0  289   298   22   MOLECULE: ANKYRIN REPEAT DOMAIN-CONTAINING PROTEIN 29;               
  28:  lz1t-A 28.2 11.9  546  1125   19   MOLECULE: TRANSIENT RECEPTOR POTENTIAL CATION CHANNEL SUBFA          
  29:  r8su-A 28.2  3.5  332   365   25   MOLECULE: ANKYRIN REPEAT DOMAIN 65;                                  
  30:  bs6t-A 28.2 31.9  482  1723   19   MOLECULE: UNCHARACTERIZED PROTEIN;                                   
  31:  pr9h-A 28.1  6.6  358   370   20   MOLECULE: ANKYRIN REPEAT DOMAIN-CONTAINING PROTEIN 16;               
  32:  us1b-A 27.9 28.4  386  1059   19   MOLECULE: EUCHROMATIC HISTONE-LYSINE N-METHYLTRANSFERASE 1A          
  33:  hdj2-A 27.8  8.3  349   650   21   MOLECULE: ANKYRIN REPEAT DOMAIN 55;                                  
  34:  fkp0-A 27.6 22.8  445  1065   20   MOLECULE: INVERSIN;                                                  
  35:  q5rq-A 27.4  5.8  308   361   20   MOLECULE: ANKYRIN REPEAT DOMAIN-CONTAINING PROTEIN 16;               
  36:  ho0g-A 27.4  8.3  388   741   20   MOLECULE: 2-5A-DEPENDENT RIBONUCLEASE;                               
  37:  o6ox-A 27.3  7.3  402   519   20   MOLECULE: ANKYRIN REPEAT AND SOCS BOX-CONTAINING 3;                  
  38:  nt3o-A 27.2 32.1  382   662   19   MOLECULE: ANKYRIN REPEAT FAMILY PROTEIN;                             
  39:  wem0-A 27.2 13.3  453   746   24   MOLECULE: ANKYRIN REPEAT AND KINASE DOMAIN-CONTAINING 1;             
  40:  jbh6-A 27.1 20.2  340   566   20   MOLECULE: ANK_REP_REGION DOMAIN-CONTAINING PROTEIN;                  
  41:  vqf1-A 27.0 17.9  350  1427   25   MOLECULE: ANKYRIN REPEAT DOMAIN 50;                                  
  42:  fa5j-A 27.0  8.7  555  1125   20   MOLECULE: TRANSIENT RECEPTOR POTENTIAL CATION CHANNEL SUBFA          
  43:  vl5p-A 26.9 22.7  443  1694   20   MOLECULE: KINASE D-INTERACTING SUBSTRATE 220A;                       
  44:  s4zj-A 26.9 30.5  490  1133   18   MOLECULE: ANKYRIN REPEAT DOMAIN 50;                                  
  45:  vwc6-A 26.9 13.7  504  1400   27   MOLECULE: ANKYRIN-3;                                                 
  46:  toa6-A 26.9  6.0  447   634   18   MOLECULE: ANKYRIN REPEAT AND SOCS BOX PROTEIN 2;                     
  47:  x3rg-A 26.8  5.8  308   361   20   MOLECULE: ANKYRIN REPEAT DOMAIN-CONTAINING PROTEIN 16;               
  48:  t7jq-A 26.8 25.0  549  1400   22   MOLECULE: ANKYRIN-3;                                                 
  49:  exg9-A 26.8 24.2  541  1961   25   MOLECULE: ANKYRIN-3;                                                 
  50:  ty5o-A 26.8 20.4  416  1400   26   MOLECULE: ANKYRIN-3;                                                 
  51:  k1py-A 26.7  5.5  422   565   22   MOLECULE: ANK_REP_REGION DOMAIN-CONTAINING PROTEIN;                  
  52:  rh4v-A 26.6 26.2  452  1400   25   MOLECULE: ANKYRIN-2;                                                 
  53:  qr4a-A 26.6 17.2  288   727   23   MOLECULE: ANKYRIN REPEAT DOMAIN-CONTAINING PROTEIN 6;                
  54:  g3em-A 26.6 13.8  526  1767   24   MOLECULE: ANKYRIN 1, ERYTHROCYTIC B;                                 
  55:  vn6v-A 26.6 21.7  371   973   25   MOLECULE: E3 UBIQUITIN-PROTEIN LIGASE MIB2;                          
  56:  wmg4-A 26.6 11.8  546  2622   23   MOLECULE: ANKYRIN-3;                                                 
  57:  z3wl-A 26.6  5.6  451  1053   24   MOLECULE: SERINE/THREONINE-PROTEIN PHOSPHATASE 6 REGULATORY          
  58:  zjj9-A 26.5  9.5  334   510   19   MOLECULE: ANK_REP_REGION DOMAIN-CONTAINING PROTEIN;                  
  59:  g5di-A 26.5 18.4  334   558   22   MOLECULE: ANK_REP_REGION DOMAIN-CONTAINING PROTEIN;                  
  60:  z0sh-A 26.4 13.0  575  1862   25   MOLECULE: ANKYRIN-1;                                                 
  61:  ft2i-A 26.4 25.6  398   765   18   MOLECULE: MIB (MINDBOMB) UBIQUITIN LIGASE HOMOLOG;                   
  62:  wmw2-A 26.3 19.9  288   713   25   MOLECULE: ANKRD6 PROTEIN;                                            
  63:  m0wc-A 26.3 26.1  304   712   22   MOLECULE: ANKYRIN REPEAT DOMAIN-CONTAINING PROTEIN 6;                
  64:  kdg0-A 26.3  3.5  330   380   22   MOLECULE: ANK_REP_REGION DOMAIN-CONTAINING PROTEIN;                  
  65:  jd6i-A 26.3  4.9  424   583   18   MOLECULE: ANKYRIN REPEAT AND SOCS BOX-CONTAINING 15;                 
  66:  pjo9-A 26.2 12.1  498  1120   20   MOLECULE: TRANSIENT RECEPTOR POTENTIAL CATION CHANNEL, SUBF          
  67:  se5u-A 26.2 20.8  306  1226   25   MOLECULE: E3 UBIQUITIN-PROTEIN LIGASE MIND-BOMB;                     
  68:  lo1o-A 26.2  5.4  333   399   20   MOLECULE: OS12G0229600 PROTEIN;                                      
  69:  o2mj-A 26.1  7.1  428   634   16   MOLECULE: ANKYRIN REPEAT AND SOCS BOX PROTEIN 2;                     
  70:  am0t-A 26.1  7.2  519  1021   21   MOLECULE: INVERSIN;                                                  
  71:  s0bq-A 26.1  4.3  274   309   22   MOLECULE: ANKYRIN REPEAT DOMAIN 29;                                  
  72:  wyu5-A 26.1 17.9  427   563   16   MOLECULE: ANKYRIN REPEAT AND SOCS BOX-CONTAINING 2B;                 
  73:  bi6j-A 26.0  6.2  431   525   18   MOLECULE: ANKYRIN REPEAT AND SOCS BOX PROTEIN 3;                     
  74:  er5k-A 26.0  5.1  408   584   17   MOLECULE: ANKYRIN REPEAT AND SOCS BOX-CONTAINING 15B;                
  75:  pl4j-A 26.0  3.0  280   294   25   MOLECULE: ANKYRIN 3B;                                                
  76:  lew2-A 26.0  1.4  192   642   25   MOLECULE: PALMITOYLTRANSFERASE AKR1;                                 
  77:  cte7-A 26.0 24.7  311   729   22   MOLECULE: ANKYRIN REPEAT DOMAIN 6B;                                  
  78:  txv4-A 26.0 23.5  391  2531   18   MOLECULE: NEUROGENIC LOCUS NOTCH HOMOLOG PROTEIN 1;                  
  79:  doy5-A 26.0 10.9  606  1549   25   MOLECULE: ANKYRIN, ISOFORM B;                                        
  80:  jzj5-A 25.9 15.8  357   583   17   MOLECULE: ANKYRIN REPEAT-CONTAINING PROTEIN NPR4;                    
  81:  jc0q-A 25.9 20.8  476   986   26   MOLECULE: ANKYRIN REPEAT, PH AND SEC7 DOMAIN CONTAINING PRO          
  82:  zom4-A 25.8 13.7  348   592   18   MOLECULE: ANK_REP_REGION DOMAIN-CONTAINING PROTEIN;                  
  83:  z9zo-A 25.8  8.1  350   489   24   MOLECULE: ANKYRIN REPEAT AND DEATH DOMAIN-CONTAINING 1A;             
  84:  x4vd-A 25.8 12.9  622  2524   24   MOLECULE: ANKYRIN REPEAT DOMAIN 17;                                  
  85:  zh4g-A 25.8  8.1  334   557   19   MOLECULE: PROTEIN BINDING PROTEIN;                                   
  86:  sz7p-A 25.8 13.8  253  2607   21   MOLECULE: ANKYRIN REPEAT AND KH DOMAIN-CONTAINING 1;                 
  87:  mm3d-A 25.7 12.3  337   585   18   MOLECULE: ANK_REP_REGION DOMAIN-CONTAINING PROTEIN;                  
  88:  r3ij-A 25.7 27.1  579  1169   20   MOLECULE: ANKYRIN REPEAT AND FYVE DOMAIN-CONTAINING 1;               
  89:  aou2-A 25.6  9.4  352   399   23   MOLECULE: ANKYRIN REPEAT DOMAIN-CONTAINING PROTEIN 65;               
  90:  rpj7-A 25.6  9.2  351   480   20   MOLECULE: ANKYRIN REPEAT AND DEATH DOMAIN-CONTAINING 1A;             
  91:  izu4-A 25.6 15.7  364   779   22   MOLECULE: ANKYRIN REPEAT AND EF-HAND DOMAIN-CONTAINING 1A;           
  92:  v6ld-A 25.5  6.5  344   497   21   MOLECULE: ANKYRIN REPEAT AND DEATH DOMAIN-CONTAINING 1A;             
  93:  s4hb-A 25.5 21.2  327   411   20   MOLECULE: ANKYRIN_REPEATS_(3_COPIES)/ANKYRIN_REPEATS_(MANY_          
  94:  lo7q-A 25.5  2.3  198   321   24   MOLECULE: GH07239P;                                                  
  95:  pbh3-A 25.5  3.3  217   655   22   MOLECULE: ANKYRIN REPEAT AND SAM DOMAIN-CONTAINING PROTEIN           
  96:  avw5-A 25.5 24.6  311   526   20   MOLECULE: OS02G0735700 PROTEIN;                                      
  97:  cr4w-A 25.4 23.9  358   807   20   MOLECULE: 85/88 KDA CALCIUM-INDEPENDENT PHOSPHOLIPASE A2;            
  98:  qwm6-A 25.4 20.0  416   689   17   MOLECULE: PROTEIN ACCELERATED CELL DEATH 6;                          
  99:  lq6z-A 25.4 11.6  502  1555   18   MOLECULE: UNCHARACTERIZED PROTEIN, ISOFORM C;                        
 100:  eo4w-A 25.4 24.0  381   806   20   MOLECULE: 85/88 KDA CALCIUM-INDEPENDENT PHOSPHOLIPASE A2;            
 101:  mv7j-A 25.4  3.1  205   656   24   MOLECULE: ANKYRIN REPEAT AND SAM DOMAIN-CONTAINING PROTEIN           
 102:  xf9n-A 25.4  3.7  338   425   23   MOLECULE: OS07G0532500 PROTEIN;                                      
 103:  lr1e-A 25.4  8.4  571  2542   22   MOLECULE: ANKYRIN REPEAT AND KH DOMAIN-CONTAINING PROTEIN 1          
 104:  g5qh-A 25.4  5.6  610   993   25   MOLECULE: SERINE/THREONINE-PROTEIN PHOSPHATASE 6 REGULATORY          
 105:  sng2-A 25.4  8.2  458  1003   23   MOLECULE: INVERSIN;                                                  
 106:  yl1s-A 25.4 26.6  355   627   16   MOLECULE: ANKYRIN REPEAT FAMILY PROTEIN;                             
 107:  j3dc-A 25.4  5.0  458   733   22   MOLECULE: ANKYRIN REPEAT AND KINASE DOMAIN-CONTAINING 1;             
 108:  y8gj-A 25.3 18.2  373   614   17   MOLECULE: ANKYRIN REPEAT FAMILY PROTEIN;                             
 109:  blc5-A 25.3  6.5  574  2603   22   MOLECULE: ANKYRIN REPEAT DOMAIN-CONTAINING PROTEIN 17;               
 110:  xo3h-A 25.3 30.7  333   526   19   MOLECULE: ANKYRIN REPEAT-CONTAINING PROTEIN;                         
 111:  i0ne-A 25.2 23.4  366   871   23   MOLECULE: ESPIN;                                                     
 112:  gt9x-A 25.2 12.7  380   575   21   MOLECULE: OS11G0183150 PROTEIN;                                      
 113:  h3oi-A 25.2  1.9  225   301   22   MOLECULE: ANKYRIN REPEAT DOMAIN-CONTAINING PROTEIN 29;               
 114:  x9wd-A 25.1 22.9  360   837   23   MOLECULE: ESPIN;                                                     
 115:  rrw5-A 25.1 17.8  309   530   19   MOLECULE: ANK_REP_REGION DOMAIN-CONTAINING PROTEIN;                  
 116:  y0ax-A 25.1  3.6  399   518   21   MOLECULE: ANKYRIN REPEAT AND SOCS BOX PROTEIN 3;                     
 117:  xus6-A 25.1 19.9  455   834   20   MOLECULE: ANK_REP_REGION DOMAIN-CONTAINING PROTEIN;                  
 118:  vw6p-A 25.1 25.6  384  1278   16   MOLECULE: EUCHROMATIC HISTONE-LYSINE N-METHYLTRANSFERASE 1B          
 119:  ba8v-A 25.1  5.6  345   596   21   MOLECULE: ANKYRIN REPEAT AND SOCS BOX PROTEIN 14;                    
 120:  lo0s-A 25.1 28.3  338   526   18   MOLECULE: PROTEIN BINDING PROTEIN;                                   
 121:  hhj9-A 25.0 12.3  387   559   20   MOLECULE: OS05G0427600 PROTEIN;                                      
 122:  y8jq-A 25.0 25.9  384   617   16   MOLECULE: ANK_REP_REGION DOMAIN-CONTAINING PROTEIN;                  
 123:  hbk5-A 25.0 22.5  323   548   19   MOLECULE: ANK_REP_REGION DOMAIN-CONTAINING PROTEIN;                  
 124:  y1gh-A 24.9 20.9  344  2473   19   MOLECULE: NEUROGENIC LOCUS NOTCH HOMOLOG PROTEIN 2;                  
 125:  yds2-A 24.9 34.9  356  1295   15   MOLECULE: PROTEIN GLP-1;                                             
 126:  frk7-A 24.9 11.3  382   993   22   MOLECULE: ANKYRIN REPEAT DOMAIN 44;                                  
 127:  rj8b-A 24.9  2.2  194  1076   24   MOLECULE: SERINE/THREONINE-PROTEIN PHOSPHATASE 6 REGULATORY          
 128:  pa8b-A 24.8 12.5  303   521   17   MOLECULE: ANK_REP_REGION DOMAIN-CONTAINING PROTEIN;                  
 129:  xk4i-A 24.8 20.1  320   525   21   MOLECULE: ANK_REP_REGION DOMAIN-CONTAINING PROTEIN;                  
 130:  a8rc-A 24.8  8.8  460   786   23   MOLECULE: RECEPTOR-INTERACTING SERINE/THREONINE-PROTEIN KIN          
 131:  j6ka-A 24.8 14.6  475   786   17   MOLECULE: RECEPTOR-INTERACTING SERINE-THREONINE KINASE 4;            
 132:  r4au-A 24.7  3.7  335   380   23   MOLECULE: ANKYRIN REPEAT DOMAIN 65;                                  
 133:  rm1e-A 24.7  7.1  219   650   21   MOLECULE: PROTEIN FEM-1 HOMOLOG B;                                   
 134:  k2lx-A 24.7  6.3  449   587   18   MOLECULE: ANKYRIN REPEAT AND SOCS BOX PROTEIN 2;                     
 135:  nr7n-A 24.7 17.1  306   456   17   MOLECULE: ANKYRIN-1;                                                 
 136:  tjt7-A 24.6 15.9  308   548   20   MOLECULE: ANKYRIN REPEAT FAMILY PROTEIN;                             
 137:  cyy6-A 24.6 17.4  429   618   17   MOLECULE: OS11G0253100 PROTEIN;                                      
 138:  svn8-A 24.6 15.1  343   682   18   MOLECULE: ANKYRIN REPEAT FAMILY PROTEIN, PUTATIVE, EXPRESSE          
 139:  r0jg-A 24.5 12.9  314   562   18   MOLECULE: ANKYRIN REPEAT FAMILY PROTEIN;                             
 140:  fnn2-A 24.5 17.0  320   460   18   MOLECULE: UNCHARACTERIZED PROTEIN;                                   
 141:  r2ve-A 24.5 24.1  307  1270   24   MOLECULE: SI:CH211-119C20.2;                                         
 142:  glr3-A 24.4 12.7  334   775   19   MOLECULE: ANKYRIN REPEAT AND EF-HAND DOMAIN-CONTAINING 1;            
 143:  z8yr-A 24.4 28.2  339   626   20   MOLECULE: ANKYRIN REPEAT DOMAIN-CONTAINING PROTEIN 55;               
 144:  zv5g-A 24.4 18.8  310  1006   21   MOLECULE: RING-TYPE E3 UBIQUITIN TRANSFERASE;                        
 145:  zwz3-A 24.4 12.6  374   591   20   MOLECULE: OS11G0435300 PROTEIN;                                      
 146:  kmg8-A 24.4 14.6  227   336   23   MOLECULE: FIBRONECTIN TYPE III AND ANKYRIN REPEAT DOMAINS 1          
 147:  cl5h-A 24.4 10.1  221   332   25   MOLECULE: ANKYRIN REPEAT DOMAIN 2;                                   
 148:  o9ch-A 24.4 15.1  299  1030   24   MOLECULE: E3 UBIQUITIN-PROTEIN LIGASE MIB1;                          
 149:  v8md-A 24.4 33.1  372  1649   17   MOLECULE: CORTACTIN-BINDING PROTEIN 2;                               
 150:  oku2-A 24.4  2.2  218  1280   25   MOLECULE: ANKYRIN REPEAT AND STERILE ALPHA MOTIF DOMAIN-CON          
 151:  y7tj-A 24.3 24.4  306  1432   23   MOLECULE: CASK-INTERACTING PROTEIN 1;                                
 152:  mw9h-A 24.3 25.4  312  1392   19   MOLECULE: ANKYRIN REPEAT DOMAIN-CONTAINING PROTEIN 30B;              
 153:  ny9u-A 24.3 13.2  417   847   21   MOLECULE: SUPPRESSOR/ENHANCER OF LIN-12;                             
 154:  z8xm-A 24.3 16.6  505  1992   18   MOLECULE: PROTEIN TANC2;                                             
 155:  k2nt-A 24.2 20.3  337   573   15   MOLECULE: ANKYRIN REPEAT FAMILY PROTEIN;                             
 156:  lx8g-A 24.2 11.4  308  1411   18   MOLECULE: UVEAL AUTOANTIGEN WITH COILED-COIL DOMAINS AND AN          
 157:  vgf0-A 24.2 13.4  273   835   23   MOLECULE: RECEPTOR-INTERACTING SERINE-THREONINE KINASE 4;            
 158:  zy8l-A 24.2  3.2  262   394   18   MOLECULE: ANKYRIN/TPR REPEAT PROTEIN;                                
 159:  f4oi-A 24.2  8.6  350  2465   20   MOLECULE: NEUROGENIC LOCUS NOTCH HOMOLOG PROTEIN 1;                  
 160:  p5eb-A 24.2  2.7  226   885   22   MOLECULE: ANKYRIN REPEAT AND SAM DOMAIN-CONTAINING PROTEIN           
 161:  qns9-A 24.2 18.2  305  1430   22   MOLECULE: CASKIN-1;                                                  
 162:  ov5i-A 24.1 25.3  339  1263   18   MOLECULE: EUCHROMATIC HISTONE LYSINE METHYLTRANSFERASE 2;            
 163:  e1cv-A 24.1 45.3  561  1169   22   MOLECULE: RABANKYRIN-5;                                              
 164:  o1my-A 24.1 15.9  356   775   17   MOLECULE: ANKYRIN REPEAT AND EF-HAND DOMAIN-CONTAINING PROT          
 165:  e1pb-A 24.1  7.7  235   996   18   MOLECULE: ANKYRIN REPEAT DOMAIN 35;                                  
 166:  raq5-A 24.1  2.8  245  1134   22   MOLECULE: ANKYRIN REPEAT AND SAM DOMAIN-CONTAINING PROTEIN           
 167:  k9ii-A 24.1 30.9  313  1431   22   MOLECULE: CASKIN-1;                                                  
 168:  pcz3-A 24.1 29.1  432  1031   16   MOLECULE: UNCHARACTERIZED PROTEIN;                                   
 169:  n7ca-A 24.0 11.7  310  1001   18   MOLECULE: RETINOIC ACID-INDUCED 14;                                  
 170:  ehb4-A 24.0  2.3  197   226   23   MOLECULE: 26S PROTEASOME NON-ATPASE REGULATORY SUBUNIT 10;           
 171:  d3cd-A 24.0 13.6  224   328   22   MOLECULE: ANKYRIN REPEAT DOMAIN-CONTAINING PROTEIN 2;                
 172:  osi1-A 24.0  2.0  223  1004   22   MOLECULE: ESPIN-LIKE B;                                              
 173:  s5ok-A 24.0 16.3  324   557   16   MOLECULE: OS08G0542700 PROTEIN;                                      
 174:  l4jr-A 24.0 28.2  316  1201   23   MOLECULE: CASKIN-2;                                                  
 175:  ct6c-A 23.9 21.3  351   900   21   MOLECULE: NUCLEAR FACTOR NF-KAPPA-B P100 SUBUNIT;                    
 176:  ljt6-A 23.9 28.5  333   562   16   MOLECULE: ANKYRIN REPEAT-CONTAINING PROTEIN;                         
 177:  g6xj-A 23.9  8.6  285   416   18   MOLECULE: OS02G0493050 PROTEIN;                                      
 178:  t6qh-A 23.9  6.6  577  1761   19   MOLECULE: NO MECHANORECEPTOR POTENTIAL C, ISOFORM H;                 
 179:  ny6h-A 23.9 31.8  377  1210   17   MOLECULE: HISTONE-LYSINE N-METHYLTRANSFERASE EHMT2;                  
 180:  yeo2-A 23.9 10.6  315   522   21   MOLECULE: ANKYRIN REPEAT AND DEATH DOMAIN-CONTAINING PROTEI          
 181:  sm8w-A 23.9 11.7  341   738   16   MOLECULE: RIBONUCLEASE L;                                            
 182:  g7ka-A 23.9  2.3  247   524   23   MOLECULE: ANKYRIN REPEAT-CONTAINING PROTEIN AT5G02620;               
 183:  t6jk-A 23.9 18.0  548  1707   25   MOLECULE: ANKYRIN 1;                                                 
 184:  z7es-A 23.9  5.7  426  1994   22   MOLECULE: PROTEIN TANC2;                                             
 185:  j9sd-A 23.8 16.2  425   761   16   MOLECULE: ANK_REP_REGION DOMAIN-CONTAINING PROTEIN;                  
 186:  rm2e-A 23.8 31.7  286  1296   19   MOLECULE: HISTONE-LYSINE N-METHYLTRANSFERASE EHMT1;                  
 187:  z0qz-A 23.8  6.6  208   980   24   MOLECULE: ANKYCORBIN;                                                
 188:  cb8u-A 23.8  3.1  225   632   17   MOLECULE: S-ACYLTRANSFERASE;                                         
 189:  qto0-A 23.8  3.2  225   444   21   MOLECULE: UNCHARACTERIZED PROTEIN;                                   
 190:  vxm0-A 23.8 25.1  281  2603   19   MOLECULE: ANKYRIN REPEAT DOMAIN-CONTAINING PROTEIN 17;               
 191:  cgd0-A 23.8 18.6  209   632   22   MOLECULE: PALMITOYLTRANSFERASE ZDHHC17;                              
 192:  jh9r-A 23.7 19.1  387   724   16   MOLECULE: OS11G0251200 PROTEIN;                                      
 193:  zgo0-A 23.7  2.0  219   617   29   MOLECULE: PROTEIN FEM-1 HOMOLOG C;                                   
 194:  hbi0-A 23.7 17.6  400  1015   19   MOLECULE: PUTATIVE ANKYRIN REPEAT DOMAIN FAMILY PROTEIN;             
 195:  xj3b-A 23.7  8.7  211   254   25   MOLECULE: ANKYRIN REPEAT DOMAIN-CONTAINING PROTEIN 7;                
 196:  a6tt-A 23.7  2.2  192   214   25   MOLECULE: ANK_REP_REGION DOMAIN-CONTAINING PROTEIN;                  
 197:  fx7q-A 23.7 14.8  410  2003   12   MOLECULE: NEUROGENIC LOCUS NOTCH HOMOLOG PROTEIN 4;                  
 198:  r2ew-A 23.7  6.4  241   632   25   MOLECULE: PALMITOYLTRANSFERASE ZDHHC17;                              
 199:  rqf9-A 23.7  5.7  224   663   22   MOLECULE: ANKYRIN REPEAT AND SAM DOMAIN-CONTAINING PROTEIN           
 200:  m6dp-A 23.7 34.2  451  1480   17   MOLECULE: UNCHARACTERIZED PROTEIN;                                   
 201:  fom5-A 23.7  2.0  219   617   29   MOLECULE: PROTEIN FEM-1 HOMOLOG C;                                   
 202:  qld7-A 23.7 15.9  357   735   17   MOLECULE: 2-5A-DEPENDENT RIBONUCLEASE;                               
 203:  r7xh-A 23.7 24.5  304  1200   23   MOLECULE: CASK-INTERACTING PROTEIN 2;                                
 204:  caf1-A 23.6 26.8  322  1476   22   MOLECULE: SI:DKEYP-9D4.3;                                            
 205:  byp9-A 23.6  2.1  192   226   22   MOLECULE: GANKYRIN;                                                  
 206:  yz7u-A 23.6 13.0  233   345   21   MOLECULE: FIBRONECTIN TYPE 3 AND ANKYRIN REPEAT DOMAINS PRO          
 207:  j1yc-A 23.6  2.1  194   627   25   MOLECULE: PROTEIN FEM-1 HOMOLOG B;                                   
 208:  u3pm-A 23.6  2.7  195   395   27   MOLECULE: OS03G0680566 PROTEIN;                                      
 209:  dus4-A 23.6  3.2  340   835   23   MOLECULE: SERINE/THREONINE-PROTEIN KINASE TNNI3K;                    
 210:  an7g-A 23.6 32.8  319  1289   18   MOLECULE: EUCHROMATIC HISTONE LYSINE METHYLTRANSFERASE 1;            
 211:  gl7z-A 23.6  3.8  317   426   16   MOLECULE: ANKYRIN REPEAT AND SOCS BOX PROTEIN 4;                     
 212:  f3og-A 23.6 12.5  420   584   16   MOLECULE: EXPRESSED PROTEIN;                                         
 213:  x9dj-A 23.6 20.0  391   708   17   MOLECULE: OS09G0330700 PROTEIN;                                      
 214:  l5zh-A 23.6 29.3  380   824   18   MOLECULE: PHOSPHOLIPASE A2, GROUP VI (CYTOSOLIC, CALCIUM-            
 215:  d9ck-A 23.6 19.6  561  1167   22   MOLECULE: ANKYRIN REPEAT AND FYVE DOMAIN-CONTAINING 1;               
 216:  xg4q-A 23.5  3.7  316   426   16   MOLECULE: ANKYRIN REPEAT AND SOCS BOX PROTEIN 4;                     
 217:  l2nb-A 23.5 29.7  295  1011   19   MOLECULE: ANKYRIN REPEAT DOMAIN-CONTAINING PROTEIN 18B;              
 218:  o4qi-A 23.5 24.1  347   899   20   MOLECULE: NUCLEAR FACTOR NF-KAPPA-B P100 SUBUNIT;                    
 219:  hxg5-A 23.5  8.2  207   637   24   MOLECULE: PALMITOYLTRANSFERASE HIP14;                                
 220:  bu2c-A 23.5  5.1  421   991   18   MOLECULE: ANK_REP_REGION DOMAIN-CONTAINING PROTEIN;                  
 221:  kt1y-A 23.5 24.6  402  2531   19   MOLECULE: NEUROGENIC LOCUS NOTCH HOMOLOG PROTEIN 1;                  
 222:  f2ly-A 23.5  7.3  339   455   15   MOLECULE: ANKYRIN REPEAT AND SOCS BOX-CONTAINING 4;                  
 223:  mv3m-A 23.5  3.3  336   835   22   MOLECULE: SERINE/THREONINE-PROTEIN KINASE TNNI3K;                    
 224:  mx1p-A 23.5 14.3  227   344   21   MOLECULE: FIBRONECTIN TYPE 3 AND ANKYRIN REPEAT DOMAINS 1 P          
 225:  mg2u-A 23.5  5.9  306   465   22   MOLECULE: ANKYRIN REPEAT AND SOCS BOX-CONTAINING 10;                 
 226:  x4de-A 23.5  2.8  191   201   21   MOLECULE: PUTATIVE ANKYRIN REPEAT PROTEIN YAHD;                      
 227:  e9wf-A 23.4  4.9  297   467   21   MOLECULE: ANKYRIN REPEAT AND SOCS BOX PROTEIN 10;                    
 228:  r5dq-A 23.4  9.8  455   571   18   MOLECULE: UNCHARACTERIZED PROTEIN;                                   
 229:  sw0x-A 23.4  4.5  211   319   25   MOLECULE: ANKYRIN REPEAT DOMAIN-CONTAINING PROTEIN 1;                
 230:  dbm1-A 23.4 53.5  368  1778   15   MOLECULE: ANKYRIN REPEAT DOMAIN-CONTAINING PROTEIN 36C;              
 231:  pf1t-A 23.4  6.6  212   313   21   MOLECULE: ANKYRIN REPEAT DOMAIN 23;                                  
 232:  qr2x-A 23.4  6.0  235   979   23   MOLECULE: ANKYCORBIN;                                                
 233:  evn4-A 23.4 24.6  450  1421   16   MOLECULE: RING-TYPE E3 UBIQUITIN TRANSFERASE;                        
 234:  lhe2-A 23.4  6.0  235   990   18   MOLECULE: ANKYRIN REPEAT DOMAIN 35;                                  
 235:  yul8-A 23.4  2.6  196   231   24   MOLECULE: 26S PROTEASOME NON-ATPASE REGULATORY SUBUNIT 10;           
 236:  uvp4-A 23.4  4.9  237  1375   21   MOLECULE: UVEAL AUTOANTIGEN WITH COILED-COIL DOMAINS AND AN          
 237:  c1sj-A 23.4  3.2  204   480   24   MOLECULE: ANKYRIN REPEAT, SAM AND BASIC LEUCINE ZIPPER DOMA          
 238:  oxd0-A 23.4  2.6  196   231   24   MOLECULE: 26S PROTEASOME NON-ATPASE REGULATORY SUBUNIT 10;           
 239:  ag2p-A 23.4 17.5  313  1416   19   MOLECULE: UVEAL AUTOANTIGEN WITH COILED-COIL DOMAINS AND AN          
 240:  d2oh-A 23.4 21.4  269   508   23   MOLECULE: POTE ANKYRIN DOMAIN FAMILY MEMBER G;                       
 241:  dnz8-A 23.4 11.3  235   279   25   MOLECULE: ANKYRIN REPEAT DOMAIN-CONTAINING PROTEIN 7;                
 242:  po6d-A 23.4  2.0  194   669   26   MOLECULE: PROTEIN FEM-1 HOMOLOG A;                                   
 243:  moo5-A 23.3 11.8  371   933   17   MOLECULE: UNCHARACTERIZED PROTEIN;                                   
 244:  t9dw-A 23.3  3.9  227   317   21   MOLECULE: ANKYRIN REPEAT DOMAIN 1A (CARDIAC MUSCLE);                 
 245:  hn1i-A 23.3  5.4  217   319   23   MOLECULE: ANKYRIN REPEAT DOMAIN-CONTAINING PROTEIN 1;                
 246:  bnl2-A 23.3  9.1  198   360   27   MOLECULE: ANKYRIN REPEAT DOMAIN-CONTAINING PROTEIN 2;                
 247:  me2r-A 23.3  4.8  227   903   18   MOLECULE: ANKYRIN REPEAT DOMAIN 24;                                  
 248:  tr7j-A 23.3  2.3  254   530   25   MOLECULE: ANK_REP_REGION DOMAIN-CONTAINING PROTEIN;                  
 249:  rz0f-A 23.3 10.6  200   404   21   MOLECULE: OS11G0434850 PROTEIN;                                      
 250:  kj3z-A 23.3 16.7  319  1013   25   MOLECULE: E3 UBIQUITIN-PROTEIN LIGASE MIB2;                          
 251:  diz6-A 23.2 13.9  312   455   19   MOLECULE: ANKYRIN REPEAT FAMILY PROTEIN;                             
 252:  o7bo-A 23.2 11.3  223   475   20   MOLECULE: ANKYRIN REPEAT, SAM AND BASIC LEUCINE ZIPPER DOMA          
 253:  civ0-A 23.2  4.0  236  1001   17   MOLECULE: ANKYRIN REPEAT DOMAIN-CONTAINING PROTEIN 35;               
 254:  vci3-A 23.2  1.8  192  1259   22   MOLECULE: ANKYRIN REPEAT AND STERILE ALPHA MOTIF DOMAIN-CON          
 255:  tt4j-A 23.2  8.7  237  1484   25   MOLECULE: ANK_REP_REGION DOMAIN-CONTAINING PROTEIN;                  
 256:  knv6-A 23.2  3.0  231   240   26   MOLECULE: ANKYRIN REPEAT FAMILY PROTEIN;                             
 257:  ni0c-A 23.1 39.0  302   992   20   MOLECULE: ANKYRIN REPEAT DOMAIN-CONTAINING PROTEIN 18A;              
 258:  zwc1-A 23.1 14.3  420   640   19   MOLECULE: ANK_REP_REGION DOMAIN-CONTAINING PROTEIN;                  
 259:  fnh6-A 23.1  2.6  231   761   19   MOLECULE: UVEAL AUTOANTIGEN WITH COILED-COIL DOMAINS AND AN          
 260:  wp3h-A 23.1 27.1  338  1663   18   MOLECULE: CORTACTIN-BINDING PROTEIN 2;                               
 261:  hg3d-A 23.1  7.3  233   305   23   MOLECULE: ANKYRIN REPEAT DOMAIN-CONTAINING PROTEIN 23;               
 262:  ulq1-A 23.1 11.1  220   475   20   MOLECULE: ANKYRIN REPEAT, SAM AND BASIC LEUCINE ZIPPER DOMA          
 263:  b2iq-A 23.1  4.6  230   985   18   MOLECULE: ANKYRIN REPEAT DOMAIN-CONTAINING PROTEIN 24;               
 264:  zd6a-A 23.1 19.6  322   467   20   MOLECULE: ANKYRIN REPEAT AND SOCS BOX PROTEIN 10;                    
 265:  ew9s-A 23.1 24.0  282   823   22   MOLECULE: PUTATIVE ANKYRIN REPEAT DOMAIN-CONTAINING PROTEIN          
 266:  qmc5-A 23.1 11.3  299   871   16   MOLECULE: ANKYRIN REPEAT AND SAM DOMAIN-CONTAINING PROTEIN           
 267:  e1vq-A 23.0 12.6  407   598   20   MOLECULE: ANK_REP_REGION DOMAIN-CONTAINING PROTEIN;                  
 268:  ydf6-A 23.0  6.4  215   319   24   MOLECULE: ANKYRIN REPEAT DOMAIN-CONTAINING PROTEIN 1;                
 269:  dco3-A 23.0 11.7  229   823   24   MOLECULE: PUTATIVE ANKYRIN REPEAT DOMAIN-CONTAINING PROTEIN          
 270:  cwj0-A 23.0  2.4  313   905   23   MOLECULE: ANK_REP_REGION DOMAIN-CONTAINING PROTEIN;                  
 271:  xmw8-A 23.0 13.6  216   435   20   MOLECULE: ANK_REP_REGION DOMAIN-CONTAINING PROTEIN;                  
 272:  bm1k-A 23.0  2.5  200   232   22   MOLECULE: 26S PROTEASOME NON-ATPASE REGULATORY SUBUNIT 10;           
 273:  j2lb-A 23.0 20.1  291   542   22   MOLECULE: POTE ANKYRIN DOMAIN FAMILY MEMBER C;                       
 274:  v1dz-A 23.0 35.4  387   956   17   MOLECULE: TRANSIENT RECEPTOR POTENTIAL CHANNEL PYREXIA;              
 275:  sv8z-A 23.0  3.6  265   274   23   MOLECULE: ANKYRIN REPEAT DOMAIN-CONTAINING PROTEIN 29-LIKE;          
 276:  reo4-A 22.9  6.3  256  2437   25   MOLECULE: NEUROGENIC LOCUS NOTCH HOMOLOG PROTEIN 1;                  
 277:  kx9v-A 22.9  5.8  464  2276   16   MOLECULE: POLY [ADP-RIBOSE] POLYMERASE TANKYRASE;                    
 278:  ac0u-A 22.9  2.1  191   428   19   MOLECULE: OS09G0123500 PROTEIN;                                      
 279:  xng6-A 22.9 12.2  401   656   21   MOLECULE: ANK_REP_REGION DOMAIN-CONTAINING PROTEIN;                  
 280:  i4de-A 22.9  4.2  217   622   21   MOLECULE: ANKYRIN REPEAT AND STERILE ALPHA MOTIF DOMAIN-CON          
 281:  otm9-A 22.9 11.0  395   572   18   MOLECULE: ANKYRIN REPEAT FAMILY PROTEIN;                             
 282:  s1ni-A 22.9  2.6  344   624   19   MOLECULE: ANK_REP_REGION DOMAIN-CONTAINING PROTEIN;                  
 283:  na6x-A 22.9  6.2  213   461   20   MOLECULE: GH09064P;                                                  
 284:  e7lo-A 22.9  2.6  195   397   22   MOLECULE: ANK_REP_REGION DOMAIN-CONTAINING PROTEIN;                  
 285:  znq6-A 22.8  4.7  313   435   18   MOLECULE: ANKYRIN REPEAT AND SOCS BOX-CONTAINING 4;                  
 286:  uy1p-A 22.8  6.7  217   527   21   MOLECULE: UNCHARACTERIZED PROTEIN;                                   
 287:  xg7i-A 22.8 33.2  256  1298   20   MOLECULE: HISTONE-LYSINE N-METHYLTRANSFERASE EHMT1;                  
 288:  yep2-A 22.8  2.4  201   446   16   MOLECULE: PUTATIVE E3 UBIQUITIN-PROTEIN LIGASE XBAT31;               
 289:  wgx9-A 22.8  9.4  246  1075   20   MOLECULE: POTE ANKYRIN DOMAIN FAMILY MEMBER I;                       
 290:  ax1g-A 22.8 33.0  354   597   17   MOLECULE: ANK_REP_REGION DOMAIN-CONTAINING PROTEIN;                  
 291:  ms4d-A 22.8 12.6  421  1197   22   MOLECULE: TRANSIENT RECEPTOR POTENTIAL CATION CHANNEL SUBFA          
 292:  aa4n-A 22.8 31.2  306   813   16   MOLECULE: PALMITOYLTRANSFERASE AKR1;                                 
 293:  i6vx-A 22.7 19.9  295  1006   22   MOLECULE: E3 UBIQUITIN-PROTEIN LIGASE MIB1;                          
 294:  jrn6-A 22.7 15.4  357   539   16   MOLECULE: ANK_REP_REGION DOMAIN-CONTAINING PROTEIN;                  
 295:  fe0j-A 22.7 13.2  376   555   17   MOLECULE: ANK_REP_REGION DOMAIN-CONTAINING PROTEIN;                  
 296:  ae9u-A 22.7  2.6  265   447   22   MOLECULE: OS02G0493300 PROTEIN;                                      
 297:  na2c-A 22.7  3.7  338   834   22   MOLECULE: SERINE/THREONINE-PROTEIN KINASE TNNI3K;                    
 298:  j1cv-A 22.7 17.8  241   645   22   MOLECULE: PUTATIVE PALMITOYLTRANSFERASE ZDHHC13;                     
 299:  sh1x-A 22.7 25.5  306   614   20   MOLECULE: ANKYRIN REPEAT DOMAIN-CONTAINING PROTEIN 55;               
 300:  mpj1-A 22.7 17.8  239   862   20   MOLECULE: ANKYRIN REPEAT DOMAIN 27 (VPS9 DOMAIN);                    
 301:  cha3-A 22.7 22.0  353   647   17   MOLECULE: ANK_REP_REGION DOMAIN-CONTAINING PROTEIN;                  
 302:  xnk3-A 22.7  2.3  201   340   16   MOLECULE: PUTATIVE E3 UBIQUITIN-PROTEIN LIGASE XBAT31;               
 303:  u5pb-A 22.7 10.8  309   400   19   MOLECULE: ANKYRIN-REPEAT PROTEIN, PUTATIVE;                          
 304:  g4yr-A 22.7 32.7  303  1431   21   MOLECULE: CASKIN-1;                                                  
 305:  p5ak-A 22.7 25.4  272   409   19   MOLECULE: E3 UBIQUITIN-PROTEIN LIGASE XBAT33;                        
 306:  ag2j-A 22.7  1.9  219  1084   21   MOLECULE: ANKYRIN REPEAT DOMAIN 52;                                  
 307:  m5mg-A 22.6 14.0  404   690   21   MOLECULE: OS08G0401100 PROTEIN;                                      
 308:  hq9m-A 22.6 18.0  447  1642   21   MOLECULE: UNCHARACTERIZED PROTEIN, ISOFORM P;                        
 309:  a7du-A 22.6  4.6  303   425   18   MOLECULE: ANKYRIN REPEAT AND SOCS BOX-CONTAINING 18;                 
 310:  qii5-A 22.6 19.8  521  1119   19   MOLECULE: TRANSIENT RECEPTOR POTENTIAL CATION CHANNEL SUBFA          
 311:  sur4-A 22.6 28.0  351  2468   19   MOLECULE: NOTCH RECEPTOR 3;                                          
 312:  ufu2-A 22.6  2.3  249  1005   23   MOLECULE: ESPIN-LIKE PROTEIN;                                        
 313:  ik9j-A 22.6 18.3  207   290   21   MOLECULE: ANKYRIN REPEAT AND SOCS BOX PROTEIN 9;                     
 314:  a4xt-A 22.6 16.5  407   670   18   MOLECULE: PROTEIN ACCELERATED CELL DEATH 6;                          
 315:  l9mg-A 22.6  4.4  222   243   23   MOLECULE: ANK_REP_REGION DOMAIN-CONTAINING PROTEIN;                  
 316:  tkg1-A 22.6  2.6  241   293   21   MOLECULE: ANK_REP_REGION DOMAIN-CONTAINING PROTEIN;                  
 317:  yg6y-A 22.6 11.8  191   415   24   MOLECULE: ANKYRIN REPEAT DOMAIN-CONTAINING PROTEIN 10;               
 318:  ne2r-A 22.6 38.3  342  1325   21   MOLECULE: IP14385P;                                                  
 319:  qxk8-A 22.6 11.3  351   600   23   MOLECULE: UNCHARACTERIZED PROTEIN, ISOFORM A;                        
 320:  h7wl-A 22.6  2.3  203   909   17   MOLECULE: E3 UBIQUITIN-PROTEIN LIGASE HACE1;                         
 321:  l6kb-A 22.5 16.3  360   904   16   MOLECULE: E3 UBIQUITIN-PROTEIN LIGASE HACE1;                         
 322:  rby6-A 22.5 26.5  311  1038   23   MOLECULE: POTE ANKYRIN DOMAIN FAMILY MEMBER J;                       
 323:  pz3l-A 22.5 16.1  339   573   16   MOLECULE: ANKYRIN REPEAT FAMILY PROTEIN;                             
 324:  w4eu-A 22.5 11.9  241   521   21   MOLECULE: ANKYRIN REPEAT DOMAIN 42;                                  
 325:  q6dr-A 22.5  3.4  229   240   21   MOLECULE: ANK_REP_REGION DOMAIN-CONTAINING PROTEIN;                  
 326:  u6ym-A 22.5  4.9  239   527   21   MOLECULE: ANKYRIN REPEAT DOMAIN-CONTAINING PROTEIN 42;               
 327:  y5pi-A 22.5 12.2  296   646   19   MOLECULE: ANK_REP_REGION DOMAIN-CONTAINING PROTEIN;                  
 328:  s8mp-A 22.5 38.9  567  1169   21   MOLECULE: RABANKYRIN-5;                                              
 329:  tm0o-A 22.5  9.7  231   306   20   MOLECULE: ANKYRIN REPEAT DOMAIN-CONTAINING PROTEIN 23;               
 330:  enm4-A 22.5  2.4  200   464   22   MOLECULE: UNCHARACTERIZED PROTEIN;                                   
 331:  d6dq-A 22.5 34.1  280  1648   19   MOLECULE: CORTACTIN-BINDING PROTEIN 2;                               
 332:  z2fy-A 22.5 27.5  313   999   20   MOLECULE: ESPIN-LIKE;                                                
 333:  h0zy-A 22.5 37.8  297   823   21   MOLECULE: ANKYRIN REPEAT DOMAIN-CONTAINING PROTEIN 20B;              
 334:  pti6-A 22.5 24.3  299   823   21   MOLECULE: ANKYRIN REPEAT DOMAIN-CONTAINING PROTEIN 20A1;             
 335:  k9id-A 22.5  2.2  193   993   24   MOLECULE: SERINE/THREONINE-PROTEIN PHOSPHATASE 6 REGULATORY          
 336:  k3eg-A 22.5 16.9  532  1990   19   MOLECULE: PROTEIN TANC2;                                             
 337:  wg7t-A 22.4  6.4  428   587   22   MOLECULE: ANKYRIN REPEAT AND SOCS BOX PROTEIN 14;                    
 338:  m5lm-A 22.4 19.0  422  1646   15   MOLECULE: RING-TYPE E3 UBIQUITIN TRANSFERASE;                        
 339:  k7gy-A 22.4 15.2  324   883   16   MOLECULE: ANKYRIN REPEAT AND SAM DOMAIN-CONTAINING PROTEIN           
 340:  o9is-A 22.4  2.3  201   447   17   MOLECULE: UNCHARACTERIZED PROTEIN;                                   
 341:  dpm3-A 22.4  2.0  198   346   22   MOLECULE: UNCHARACTERIZED PROTEIN;                                   
 342:  vbw5-A 22.4  2.0  223   387   24   MOLECULE: OS12G0600100 PROTEIN;                                      
 343:  q2fp-A 22.4  7.8  273   318   21   MOLECULE: ANKYRIN REPEAT AND SOCS BOX-CONTAINING 7;                  
 344:  prz8-A 22.4  2.4  163   395   28   MOLECULE: GA-BINDING PROTEIN SUBUNIT BETA-1;                         
 345:  zip1-A 22.4  2.5  163   363   26   MOLECULE: GA-BINDING PROTEIN TRANSCRIPTION FACTOR SUBUNIT B          
 346:  nid5-A 22.4 32.1  356   614   21   MOLECULE: ANKYRIN REPEAT DOMAIN 55;                                  
 347:  ryh6-A 22.3 21.7  294   549   19   MOLECULE: ANK_REP_REGION DOMAIN-CONTAINING PROTEIN;                  
 348:  p9aq-A 22.3 16.0  408   657   22   MOLECULE: ANK_REP_REGION DOMAIN-CONTAINING PROTEIN;                  
 349:  t9bd-A 22.3 38.4  379  2319   17   MOLECULE: NEUROGENIC LOCUS NOTCH HOMOLOG PROTEIN 3;                  
 350:  mgf2-A 22.3  2.9  203   620   21   MOLECULE: PROTEIN S-ACYLTRANSFERASE 24;                              
 351:  ik5b-A 22.3 31.9  413  1200   19   MOLECULE: UNCHARACTERIZED PROTEIN;                                   
 352:  xy0e-A 22.3 13.7  323  1442   26   MOLECULE: DEATH-ASSOCIATED PROTEIN KINASE 1;                         
 353:  w6in-A 22.3  4.1  204   446   16   MOLECULE: PUTATIVE E3 UBIQUITIN-PROTEIN LIGASE XBAT31;               
 354:  y7dt-A 22.3 17.7  221  1048   22   MOLECULE: ANKYRIN REPEAT DOMAIN-CONTAINING PROTEIN 27;               
 355:  r1vk-A 22.3  2.8  269   348   20   MOLECULE: ANKYRIN REPEAT AND SOCS BOX-CONTAINING 7;                  
 356:  b5da-A 22.3  4.0  228   438   18   MOLECULE: UNCHARACTERIZED PROTEIN;                                   
 357:  bay4-A 22.3 10.6  270   365   19   MOLECULE: NFKB INHIBITOR EPSILON;                                    
 358:  hl5k-A 22.3  4.8  215   521   25   MOLECULE: ANKYRIN REPEAT AND DEATH DOMAIN-CONTAINING PROTEI          
 359:  uks1-A 22.3  8.0  644  2615   22   MOLECULE: ANKYRIN REPEAT AND KH DOMAIN-CONTAINING 1;                 
 360:  cn1a-A 22.3 10.1  315   694   19   MOLECULE: ANKYRIN REPEAT FAMILY PROTEIN;                             
 361:  zy3j-A 22.3 24.3  331  1050   16   MOLECULE: ANKYRIN REPEAT DOMAIN-CONTAINING PROTEIN 27;               
 362:  ql5q-A 22.2 17.7  323   562   19   MOLECULE: ANKYRIN-LIKE PROTEIN;                                      
 363:  xc7s-A 22.2 26.1  349  1005   21   MOLECULE: ESPIN-LIKE PROTEIN;                                        
 364:  pxw5-A 22.2  2.2  199   446   17   MOLECULE: PUTATIVE E3 UBIQUITIN-PROTEIN LIGASE XBAT31;               
 365:  fc1b-A 22.2  2.7  263   318   21   MOLECULE: ANKYRIN REPEAT AND SOCS BOX PROTEIN 7;                     
 366:  slk2-A 22.2  3.1  265   318   22   MOLECULE: ANKYRIN REPEAT AND SOCS BOX PROTEIN 7;                     
 367:  uaf5-A 22.2  6.4  254   545   21   MOLECULE: POTE ANKYRIN DOMAIN FAMILY MEMBER H;                       
 368:  qzn5-A 22.2  1.5  160   304   29   MOLECULE: GA-BINDING PROTEIN TRANSCRIPTION FACTOR, BETA SUB          
 369:  k9rm-A 22.2 12.7  234   823   24   MOLECULE: PUTATIVE ANKYRIN REPEAT DOMAIN-CONTAINING PROTEIN          
 370:  a3lc-A 22.2 29.4  386  1049   17   MOLECULE: RING-TYPE E3 UBIQUITIN TRANSFERASE;                        
 371:  ie1p-A 22.2  2.4  223   447   21   MOLECULE: UNCHARACTERIZED PROTEIN;                                   
 372:  da9a-A 22.2  4.9  283   717   21   MOLECULE: OS02G0601700 PROTEIN;                                      
 373:  rh5g-A 22.2  7.3  220   473   20   MOLECULE: GSARP1;                                                    
 374:  dh0x-A 22.2  9.2  207   367   22   MOLECULE: ANKYRIN, PUTATIVE;                                         
 375:  pdo2-A 22.2 15.8  276   500   18   MOLECULE: NF-KAPPA-B INHIBITOR EPSILON;                              
 376:  xbe4-A 22.2  8.5  402  1712   14   MOLECULE: ANKYRIN-REPEAT PROTEIN, PUTATIVE;                          
 377:  t2kd-A 22.2  6.1  261   525   18   MOLECULE: E3 UBIQUITIN-PROTEIN LIGASE XBAT32;                        
 378:  rpz7-A 22.1 17.5  334   538   17   MOLECULE: UNCHARACTERIZED PROTEIN;                                   
 379:  wa2x-A 22.1  4.3  298   466   19   MOLECULE: ANKYRIN REPEAT AND SOCS BOX PROTEIN 18;                    
 380:  ziu5-A 22.1 11.4  384   664   19   MOLECULE: ANK_REP_REGION DOMAIN-CONTAINING PROTEIN;                  
 381:  hr2o-A 22.1  2.3  202   446   20   MOLECULE: PROBABLE E3 UBIQUITIN-PROTEIN LIGASE XBOS31;               
 382:  g2kn-A 22.1 16.1  239   620   25   MOLECULE: PALMITOYLTRANSFERASE ZDHHC17;                              
 383:  uj7d-A 22.1  2.0  162   418   27   MOLECULE: GA-BINDING PROTEIN TRANSCRIPTION FACTOR SUBUNIT B          
 384:  uvh9-A 22.1  8.3  234   498   22   MOLECULE: POTE ANKYRIN DOMAIN FAMILY MEMBER A;                       
 385:  c9vc-A 22.1  4.0  205   406   23   MOLECULE: OS02G0491900 PROTEIN;                                      
 386:  lod4-A 22.1  6.0  211   593   21   MOLECULE: PALMITOYLTRANSFERASE;                                      
 387:  ahx5-A 22.1 18.4  203   278   28   MOLECULE: ANKYRIN REPEAT DOMAIN 7;                                   
 388:  s1lg-A 22.1  6.4  505  1068   21   MOLECULE: ANKYRIN REPEAT DOMAIN 44;                                  
 389:  pl8s-A 22.1  6.0  225   278   22   MOLECULE: ANKYRIN REPEAT AND SOCS BOX PROTEIN 13;                    
 390:  wps9-A 22.0 14.0  294   545   19   MOLECULE: ANK_REP_REGION DOMAIN-CONTAINING PROTEIN;                  
 391:  nkv8-A 22.0  5.2  312   457   20   MOLECULE: ANKYRIN REPEAT AND SOCS BOX-CONTAINING 10;                 
 392:  fg9k-A 22.0 30.3  337   578   18   MOLECULE: ANK_REP_REGION DOMAIN-CONTAINING PROTEIN;                  
 393:  g0fh-A 22.0  2.3  186   341   21   MOLECULE: ANKYRIN_REPEATS_(3_COPIES)/ANKYRIN_REPEAT/ANKYRIN          
 394:  t3mc-A 22.0  2.9  209   649   20   MOLECULE: S-ACYLTRANSFERASE;                                         
 395:  xnb1-A 22.0 17.5  265  2321   26   MOLECULE: NEUROGENIC LOCUS NOTCH HOMOLOG PROTEIN 3;                  
 396:  zi9w-A 22.0  2.8  191   203   18   MOLECULE: ANK_REP_REGION DOMAIN-CONTAINING PROTEIN;                  
 397:  m5ql-A 22.0  1.7  216  1400   21   MOLECULE: ANKYRIN-3;                                                 
 398:  q6mc-A 22.0  2.8  191   203   18   MOLECULE: ANK_REP_REGION DOMAIN-CONTAINING PROTEIN;                  
 399:  e7ht-A 22.0  3.3  226   450   18   MOLECULE: E3 UBIQUITIN-PROTEIN LIGASE XB3;                           
 400:  av9a-A 22.0 15.6  276   500   21   MOLECULE: SPERGEN-2;                                                 
 401:  v6ht-A 22.0  4.8  297   466   18   MOLECULE: ANKYRIN REPEAT AND SOCS BOX-CONTAINING 18;                 
 402:  ejo5-A 22.0  6.6  241   252   28   MOLECULE: 26S PROTEASOME NON-ATPASE REGULATORY SUBUNIT 10,           
 403:  rs3e-A 22.0  8.2  325   559   16   MOLECULE: ANKYRIN REPEAT-CONTAINING PROTEIN;                         
 404:  uq7t-A 21.9 11.9  435  1680   19   MOLECULE: KINASE D-INTERACTING SUBSTRATE OF 220 KDA B;               
 405:  ra9i-A 21.9 30.0  323   581   18   MOLECULE: ANK_REP_REGION DOMAIN-CONTAINING PROTEIN;                  
 406:  jxx0-A 21.9 10.4  306   421   17   MOLECULE: ANKYRIN REPEAT FAMILY PROTEIN;                             
 407:  c3ba-A 21.9 13.1  297   663   20   MOLECULE: ANKYRIN REPEAT AND EF-HAND DOMAIN-CONTAINING 1B;           
 408:  qj3p-A 21.9 23.5  341  1961   16   MOLECULE: NOTCH HOMOLOG 4, [DROSOPHILA];                             
 409:  nz2f-A 21.9  2.6  221   264   20   MOLECULE: PUTATIVE ANKYRIN REPEAT DOMAIN-CONTAINING PROTEIN          
 410:  isi5-A 21.9  4.3  230   638   23   MOLECULE: FEM-1 HOMOLOG B;                                           
 411:  r3sz-A 21.9 11.5  216   528   23   MOLECULE: ANKYRIN REPEAT AND DEATH DOMAIN-CONTAINING PROTEI          
 412:  b1jq-A 21.9  2.9  231   280   20   MOLECULE: ANKYRIN REPEAT AND SOCS BOX-CONTAINING 13A, TANDE          
 413:  on4d-A 21.9 27.7  380  1964   18   MOLECULE: NEUROGENIC LOCUS NOTCH HOMOLOG PROTEIN 4;                  
 414:  zsv0-A 21.9  3.5  210   359   22   MOLECULE: NF-KAPPA-B INHIBITOR BETA;                                 
 415:  cii4-A 21.8 12.4  287   460   18   MOLECULE: OS05G0103600 PROTEIN;                                      
 416:  eyx6-A 21.8 16.4  403   652   16   MOLECULE: ANKYRIN REPEAT FAMILY PROTEIN;                             
 417:  y5cf-A 21.8 15.7  379   562   20   MOLECULE: OS07G0193200 PROTEIN;                                      
 418:  rdh6-A 21.8 14.2  289   545   19   MOLECULE: ANK_REP_REGION DOMAIN-CONTAINING PROTEIN;                  
 419:  cra5-A 21.8  2.8  200   302   21   MOLECULE: OS02G0492000 PROTEIN;                                      
 420:  wz0s-A 21.8  2.5  188   340   24   MOLECULE: ANKYRIN, PUTATIVE;                                         
 421:  mz9u-A 21.8  2.4  222   512   23   MOLECULE: UNCHARACTERIZED PROTEIN;                                   
 422:  n4bd-A 21.8 16.9  301   489   17   MOLECULE: OS03G0680400 PROTEIN;                                      
 423:  gph9-A 21.8  1.9  162   407   30   MOLECULE: GA-BINDING PROTEIN TRANSCRIPTION FACTOR SUBUNIT B          
 424:  l6pn-A 21.8  2.3  192   228   19   MOLECULE: PROBABLE 26S PROTEASOME REGULATORY SUBUNIT P28;            
 425:  sr8c-A 21.8 16.3  259   485   21   MOLECULE: ANKRD26-LIKE FAMILY C, MEMBER 3;                           
 426:  d6hf-A 21.8 17.1  214  1582   19   MOLECULE: UNCHARACTERIZED PROTEIN;                                   
 427:  twc8-A 21.8  9.4  263   508   21   MOLECULE: PUTATIVE POTE ANKYRIN DOMAIN FAMILY MEMBER M;              
 428:  sz0p-A 21.8  3.5  264   394   20   MOLECULE: UNCHARACTERIZED PROTEIN;                                   
 429:  f9kn-A 21.8  3.4  262   394   21   MOLECULE: UNCHARACTERIZED PROTEIN;                                   
 430:  hqq7-A 21.8 12.1  252   584   22   MOLECULE: POTE ANKYRIN DOMAIN FAMILY MEMBER D;                       
 431:  htr1-A 21.8 18.6  374   778   17   MOLECULE: NAD-DEPENDENT DEACETYLASE SIR2B;                           
 432:  cf5g-A 21.8 14.8  411   659   18   MOLECULE: ANKYRIN REPEAT FAMILY PROTEIN;                             
 433:  g3jf-A 21.8  2.4  204   909   17   MOLECULE: E3 UBIQUITIN-PROTEIN LIGASE HACE1;                         
 434:  bmp8-A 21.8 26.3  285  1639   22   MOLECULE: ANKYRIN REPEAT-CONTAINING PROTEIN;                         
 435:  bfm1-A 21.7 14.5  405   667   18   MOLECULE: ANK_REP_REGION DOMAIN-CONTAINING PROTEIN;                  
 436:  jl9e-A 21.7 14.7  372   555   19   MOLECULE: ANKYRIN REPEAT FAMILY PROTEIN;                             
 437:  e5xv-A 21.7 20.2  465   751   17   MOLECULE: OS12G0283700 PROTEIN;                                      
 438:  j1ko-A 21.7 24.7  345   565   15   MOLECULE: ANK REPEAT PF|00023 CONTAINING PROTEIN, PUTATIVE,          
 439:  fnl2-A 21.7 18.4  289   525   18   MOLECULE: ANK_REP_REGION DOMAIN-CONTAINING PROTEIN;                  
 440:  q4jt-A 21.7 11.0  202   406   21   MOLECULE: OS11G0434400 PROTEIN;                                      
 441:  o9ru-A 21.7  6.9  268   364   17   MOLECULE: NF-KAPPA-B INHIBITOR EPSILON;                              
 442:  k4hy-A 21.7  5.6  263   919   17   MOLECULE: SYNPHILIN-1;                                               
 443:  ndi7-A 21.7  1.9  191   617   25   MOLECULE: PROTEIN FEM-1 HOMOLOG A;                                   
 444:  kd4v-A 21.7  2.6  197   540   19   MOLECULE: S-ACYLTRANSFERASE;                                         
 445:  q4fe-A 21.7 12.0  404   567   21   MOLECULE: PROTEIN ACCELERATED CELL DEATH 6;                          
 446:  lta5-A 21.7 28.6  441   832   22   MOLECULE: RECEPTOR-INTERACTING SERINE/THREONINE-PROTEIN KIN          
 447:  ef1r-A 21.7  4.0  342   370   21   MOLECULE: OS11G0247700 PROTEIN;                                      
 448:  b9pc-A 21.6  4.6  277   423   19   MOLECULE: OS12G0599900 PROTEIN;                                      
 449:  f7re-A 21.6 14.5  288   439   19   MOLECULE: OS09G0124800 PROTEIN;                                      
 450:  bj1m-A 21.6  3.8  226  1353   25   MOLECULE: ANKYRIN REPEAT DOMAIN-CONTAINING PROTEIN 36B;              
 451:  nz6j-A 21.6 16.7  193   243   20   MOLECULE: ANKYRIN REPEAT FAMILY PROTEIN;                             
 452:  hpq8-A 21.6  3.8  226   441   19   MOLECULE: UNCHARACTERIZED PROTEIN;                                   
 453:  kyn7-A 21.6 17.4  276  1430   25   MOLECULE: DEATH-ASSOCIATED PROTEIN KINASE 1;                         
 454:  qo8g-A 21.6 18.2  385   641   17   MOLECULE: ANKYRIN REPEAT FAMILY PROTEIN;                             
 455:  p4ze-A 21.6 25.0  197   249   21   MOLECULE: ANK_REP_REGION DOMAIN-CONTAINING PROTEIN;                  
 456:  e1bk-A 21.6  2.6  199   573   21   MOLECULE: ANK_REP_REGION DOMAIN-CONTAINING PROTEIN;                  
 457:  q9pp-A 21.6  1.9  162   448   29   MOLECULE: GA-BINDING PROTEIN SUBUNIT BETA-2;                         
 458:  q4ei-A 21.6  3.5  212   664   18   MOLECULE: S-ACYLTRANSFERASE;                                         
 459:  h6jg-A 21.6  3.1  197   541   18   MOLECULE: S-ACYLTRANSFERASE;                                         
 460:  lb8x-A 21.5 12.8  321   474   21   MOLECULE: ANKYRIN REPEAT AND DEATH DOMAIN-CONTAINING 1B;             
 461:  ltu0-A 21.5 10.3  283   439   18   MOLECULE: OS12G0636100 PROTEIN;                                      
 462:  pxl3-A 21.5 12.4  312   573   21   MOLECULE: OS07G0492966 PROTEIN;                                      
 463:  rex0-A 21.5  4.3  233   511   21   MOLECULE: UNCHARACTERIZED PROTEIN;                                   
 464:  hiu1-A 21.5 15.6  334   592   18   MOLECULE: ANKYRIN-REPEAT PROTEIN, PUTATIVE;                          
 465:  f7lh-A 21.5  4.3  208   277   21   MOLECULE: PROTEIN S-ACYLTRANSFERASE 24;                              
 466:  bo8y-A 21.5 15.9  425   710   19   MOLECULE: ANKYRIN REPEAT FAMILY PROTEIN;                             
 467:  prz3-A 21.5  7.0  234   978   23   MOLECULE: ANKYCORBIN;                                                
 468:  aw0h-A 21.5  1.9  193  1260   22   MOLECULE: ANKYRIN REPEAT AND STERILE ALPHA MOTIF DOMAIN-CON          
 469:  s2iu-A 21.4  8.4  367   593   20   MOLECULE: OS11G0435800 PROTEIN;                                      
 470:  vni5-A 21.4 17.2  413   775   18   MOLECULE: OS02G0457500 PROTEIN;                                      
 471:  ij1z-A 21.4 33.3  314  1091   16   MOLECULE: ANKYRIN REPEAT DOMAIN 24;                                  
 472:  xxg9-A 21.4  2.0  191   479   21   MOLECULE: S-ACYLTRANSFERASE;                                         
 473:  vjo1-A 21.4  3.3  234   622   26   MOLECULE: PALMITOYLTRANSFERASE ZDHHC17;                              
 474:  c8zt-A 21.4  3.4  199   557   23   MOLECULE: UNCHARACTERIZED PROTEIN;                                   
 475:  ton2-A 21.4 17.6  194   251   20   MOLECULE: ANK_REP_REGION DOMAIN-CONTAINING PROTEIN;                  
 476:  km7t-A 21.4  2.6  210  1509   21   MOLECULE: SH3 AND MULTIPLE ANKYRIN REPEAT DOMAINS 3A;                
 477:  i1la-A 21.4 35.8  362  2471   19   MOLECULE: NEUROGENIC LOCUS NOTCH HOMOLOG PROTEIN 2;                  
 478:  vwo7-A 21.4 23.7  258   613   21   MOLECULE: PALMITOYLTRANSFERASE;                                      
 479:  je5u-A 21.4  2.8  217   638   18   MOLECULE: S-ACYLTRANSFERASE;                                         
 480:  e9yu-A 21.4 15.4  192   218   20   MOLECULE: ANKYRIN REPEAT DOMAIN 49;                                  
 481:  csn9-A 21.4  2.6  201   627   23   MOLECULE: ANK_REP_REGION DOMAIN-CONTAINING PROTEIN;                  
 482:  zo9c-A 21.4 16.5  294   683   19   MOLECULE: ANKYRIN REPEAT FAMILY PROTEIN;                             
 483:  kft1-A 21.4  5.7  375   468   20   MOLECULE: UNCHARACTERIZED PROTEIN;                                   
 484:  b0ii-A 21.3 11.9  310   465   18   MOLECULE: ANKYRIN REPEAT AND SOCS BOX-CONTAINING 16;                 
 485:  eo9j-A 21.3  4.9  287   467   19   MOLECULE: ANKYRIN REPEAT AND SOCS BOX PROTEIN 18;                    
 486:  jqk8-A 21.3  6.5  310   453   18   MOLECULE: ANKYRIN REPEAT AND SOCS BOX-CONTAINING 16;                 
 487:  oy0a-A 21.3  5.2  306   453   19   MOLECULE: ANKYRIN REPEAT AND SOCS BOX PROTEIN 16;                    
 488:  rg8n-A 21.3  3.2  226   404   24   MOLECULE: OS03G0679800 PROTEIN;                                      
 489:  lrj6-A 21.3 11.1  195   301   16   MOLECULE: ANKYRIN REPEAT, FAMILY A (RFXANK-LIKE), 2;                 
 490:  grb1-A 21.3  6.9  207   252   25   MOLECULE: ANKYRIN REPEAT FAMILY PROTEIN;                             
 491:  nr7j-A 21.3 19.2  269   706   17   MOLECULE: PALMITOYLTRANSFERASE;                                      
 492:  zj0b-A 21.3 23.8  228   299   20   MOLECULE: ANKYRIN REPEAT DOMAIN-CONTAINING PROTEIN EMB506            
 493:  vl4z-A 21.3  2.2  181   806   24   MOLECULE: ANKYRIN REPEAT, BROMO AND BTB DOMAIN-CONTAINING P          
 494:  e9lt-A 21.3  5.7  318   803   20   MOLECULE: UNCHARACTERIZED PROTEIN;                                   
 495:  cw0y-A 21.3 16.0  326   718   18   MOLECULE: NF-KAPPA-B INHIBITOR ZETA;                                 
 496:  l8gn-A 21.3 15.9  265  1309   18   MOLECULE: PUTATIVE ANKYRIN REPEAT PROTEIN;                           
 497:  sai3-A 21.3  3.4  227   536   20   MOLECULE: PROBABLE PROTEIN S-ACYLTRANSFERASE 23;                     
 498:  mkj7-A 21.3 27.6  259  1263   19   MOLECULE: HISTONE-LYSINE N-METHYLTRANSFERASE EHMT2;                  
 499:  sj0l-A 21.3  3.5  201   360   22   MOLECULE: OS08G0325400 PROTEIN;                                      
 500:  sf4l-A 21.3  2.3  210   462   23   MOLECULE: OS11G0182900 PROTEIN;                                      
 501:  h8ko-A 21.3 10.0  281   418   20   MOLECULE: ANKYRIN REPEAT FAMILY PROTEIN;                             
 502:  p0wx-A 21.3 23.5  300   561   18   MOLECULE: ANKYRIN REPEAT FAMILY PROTEIN;                             
 503:  fl0c-A 21.3 30.2  297  1150   18   MOLECULE: ANKYRIN REPEAT AND SAM DOMAIN-CONTAINING PROTEIN           
 504:  kag4-A 21.3  3.2  250  1248   22   MOLECULE: ANKYRIN REPEAT AND STERILE ALPHA MOTIF DOMAIN-CON          
 505:  u8bj-A 21.2 24.4  300  1140   15   MOLECULE: PROTEIN SHANK;                                             
 506:  mql9-A 21.2 13.9  329   968   20   MOLECULE: NUCLEAR FACTOR NF-KAPPA-B P105 SUBUNIT;                    
 507:  qr8t-A 21.2 29.1  349  1410   17   MOLECULE: UVEAL AUTOANTIGEN WITH COILED-COIL DOMAINS AND AN          
 508:  x7zd-A 21.2  5.5  302   453   20   MOLECULE: ANKYRIN REPEAT AND SOCS BOX PROTEIN 16;                    
 509:  psx7-A 21.2 40.8  342  2161   16   MOLECULE: SH3 AND MULTIPLE ANKYRIN REPEAT DOMAINS PROTEIN 1          
 510:  t7kc-A 21.2 14.2  532  1924   19   MOLECULE: ANK_REP_REGION DOMAIN-CONTAINING PROTEIN;                  
 511:  vq8n-A 21.2 20.4  211   323   23   MOLECULE: ANKYRIN REPEAT AND SOCS BOX PROTEIN 11;                    
 512:  qsk2-A 21.2  7.0  190   350   21   MOLECULE: PREDICTED GENE 15319;                                      
 513:  tik3-A 21.2  1.9  174   185   20   MOLECULE: OS11G0435100 PROTEIN;                                      
 514:  nl1l-A 21.2  3.3  204   535   19   MOLECULE: ANKYRIN REPEAT FAMILY PROTEIN;                             
 515:  flv7-A 21.2 20.6  204   313   17   MOLECULE: ANKYRIN REPEAT FAMILY A PROTEIN 2;                         
 516:  x9zy-A 21.2  1.7  214  1400   23   MOLECULE: ANKYRIN-2;                                                 
 517:  a8pe-A 21.2 25.8  272  2290   19   MOLECULE: PHAX DOMAIN-CONTAINING PROTEIN, PUTATIVE;                  
 518:  m4uh-A 21.2 21.0  271   456   20   MOLECULE: PUTATIVE E3 UBIQUITIN-PROTEIN LIGASE XBAT31;               
 519:  f1xi-A 21.2  3.5  257   704   23   MOLECULE: ANKYRIN REPEAT FAMILY PROTEIN;                             
 520:  hiy8-A 21.2  3.9  270   644   21   MOLECULE: ANKYRIN REPEAT FAMILY PROTEIN;                             
 521:  x1ro-A 21.2  9.3  331   444   18   MOLECULE: UNCHARACTERIZED PROTEIN;                                   
 522:  vs3c-A 21.2 21.5  416   572   17   MOLECULE: AT4G05040 PROTEIN;                                         
 523:  r9cz-A 21.1 22.1  369   971   25   MOLECULE: E3 UBIQUITIN-PROTEIN LIGASE MIB2;                          
 524:  h7im-A 21.1 19.6  216   329   21   MOLECULE: ANKYRIN REPEAT AND SOCS BOX PROTEIN 5;                     
 525:  vlf5-A 21.1  2.5  163   413   28   MOLECULE: GA-BINDING PROTEIN TRANSCRIPTION FACTOR SUBUNIT B          
 526:  tf6b-A 21.1  4.2  204   508   25   MOLECULE: E3 UBIQUITIN-PROTEIN LIGASE XBAT32;                        
 527:  c2yn-A 21.1  2.2  220  1202   23   MOLECULE: CASKIN-2;                                                  
 528:  re6d-A 21.1  2.8  193   531   19   MOLECULE: OS01G0189100 PROTEIN;                                      
 529:  v3bk-A 21.1  2.4  220   511   23   MOLECULE: UNCHARACTERIZED PROTEIN;                                   
 530:  p8ji-A 21.1  4.8  198   288   22   MOLECULE: ANKYRIN REPEAT AND SOCS BOX PROTEIN 8;                     
 531:  o7by-A 21.1 30.4  293  1781   20   MOLECULE: TETRATRICOPEPTIDE REPEAT, ANKYRIN REPEAT AND COIL          
 532:  vsg7-A 21.1 15.1  235   276   20   MOLECULE: ANKYRIN REPEAT DOMAIN-CONTAINING PROTEIN 7-LIKE;           
 533:  x6db-A 21.1 10.7  431   571   17   MOLECULE: UNCHARACTERIZED PROTEIN;                                   
 534:  wv2u-A 21.0 16.9  278   597   21   MOLECULE: S-ACYLTRANSFERASE;                                         
 535:  zx2f-A 21.0 16.0  488  1766   18   MOLECULE: TETRATRICOPEPTIDE REPEAT, ANKYRIN REPEAT AND COIL          
 536:  t8yl-A 21.0  4.6  202   698   21   MOLECULE: PUTATIVE ZDHHC-TYPE PALMITOYLTRANSFERASE 6;                
 537:  eg6i-A 21.0  4.3  272   327   20   MOLECULE: NF-KAPPA-B INHIBITOR DELTA;                                
 538:  j6xi-A 21.0 11.7  198   382   23   MOLECULE: POTE ANKYRIN DOMAIN FAMILY, MEMBER G-LIKE;                 
 539:  srp6-A 21.0 18.3  286   363   17   MOLECULE: OS07G0193400 PROTEIN;                                      
 540:  akm3-A 21.0  4.9  543  1076   21   MOLECULE: SERINE/THREONINE-PROTEIN PHOSPHATASE 6 REGULATORY          
 541:  ej4c-A 21.0 20.7  214   329   21   MOLECULE: ANKYRIN REPEAT AND SOCS BOX PROTEIN 5;                     
 542:  jx1t-A 21.0 22.3  360   696   19   MOLECULE: ANKYRIN REPEAT-CONTAINING PROTEIN ITN1;                    
 543:  w3zk-A 21.0  7.2  198   278   24   MOLECULE: ANKYRIN REPEAT AND SOCS BOX PROTEIN 13;                    
 544:  yu5x-A 21.0  6.8  197   278   23   MOLECULE: ANKYRIN REPEAT AND SOCS BOX-CONTAINING 13;                 
 545:  ts9u-A 21.0  2.2  194   627   25   MOLECULE: PROTEIN FEM-1 HOMOLOG B;                                   
 546:  ag5f-A 21.0  7.0  182   583   21   MOLECULE: ADA2A-CONTAINING COMPLEX COMPONENT 3, ISOFORM D;           
 547:  wd7i-A 20.9  8.8  256   344   18   MOLECULE: FIBRONECTIN TYPE 3 AND ANKYRIN REPEAT DOMAINS 1 P          
 548:  w0ce-A 20.9  2.5  418  1053   24   MOLECULE: SERINE/THREONINE-PROTEIN PHOSPHATASE 6 REGULATORY          
 549:  fk3b-A 20.9  4.4  202   544   24   MOLECULE: POTE ANKYRIN DOMAIN FAMILY MEMBER B2;                      
 550:  cjk6-A 20.9  4.2  210   475   20   MOLECULE: ANKYRIN REPEAT, SAM AND BASIC LEUCINE ZIPPER DOMA          
 551:  kdd2-A 20.9  4.4  261   670   19   MOLECULE: ANK_REP_REGION DOMAIN-CONTAINING PROTEIN;                  
 552:  sc9t-A 20.9  4.6  193   295   31   MOLECULE: OS02G0494000 PROTEIN;                                      
 553:  fl1s-A 20.9 10.5  269   581   21   MOLECULE: POTE ANKYRIN DOMAIN FAMILY MEMBER B3;                      
 554:  mfr7-A 20.9  2.6  186   331   24   MOLECULE: ANK_REP_REGION DOMAIN-CONTAINING PROTEIN;                  
 555:  yqp8-A 20.9  2.6  211   371   26   MOLECULE: OS02G0494400 PROTEIN;                                      
 556:  g8jg-A 20.9  2.7  193   226   19   MOLECULE: ANKYRIN_REPEATS_(3_COPIES)/ANKYRIN_REPEAT/ANKYRIN          
 557:  qpo0-A 20.9 13.0  374   909   17   MOLECULE: E3 UBIQUITIN-PROTEIN LIGASE HACE1;                         
 558:  f6hj-A 20.9 22.9  428   628   18   MOLECULE: ANKYRIN REPEAT FAMILY PROTEIN;                             
 559:  wm5w-A 20.9 33.0  370   902   20   MOLECULE: NUCLEAR FACTOR OF KAPPA LIGHT POLYPEPTIDE GENE EN          
 560:  zp8w-A 20.8 12.8  209   480   22   MOLECULE: ANK_REP_REGION DOMAIN-CONTAINING PROTEIN;                  
 561:  q0it-A 20.8 18.0  440  1625   17   MOLECULE: E3 UBIQUITIN-PROTEIN LIGASE KEG;                           
 562:  vlf7-A 20.8 10.3  247   441   18   MOLECULE: ANKYRIN REPEAT PROTEIN, CHLOROPLAST, PUTATIVE, EX          
 563:  m6aj-A 20.8 12.0  257   313   21   MOLECULE: NF-KAPPA-B INHIBITOR DELTA;                                
 564:  o3ni-A 20.8  2.5  162   169   23   MOLECULE: ANKYRIN-REPEAT PROTEIN, PUTATIVE;                          
 565:  bcp0-A 20.8  2.1  156   191   31   MOLECULE: ANKYRIN REPEAT DOMAIN 22;                                  
 566:  a0ez-A 20.8  6.2  246   340   20   MOLECULE: ANK_REP_REGION DOMAIN-CONTAINING PROTEIN;                  
 567:  q3lq-A 20.8  6.9  246   435   20   MOLECULE: ANKYRIN REPEAT DOMAIN-CONTAINING PROTEIN, CHLOROP          
 568:  zs4w-A 20.8 11.5  215   331   21   MOLECULE: ANK_REP_REGION DOMAIN-CONTAINING PROTEIN;                  
 569:  okm7-A 20.8  8.3  258   394   16   MOLECULE: NUCLEAR FACTOR OF KAPPA LIGHT POLYPEPTIDE GENE EN          
 570:  niy2-A 20.8 13.4  202   484   23   MOLECULE: ANK_REP_REGION DOMAIN-CONTAINING PROTEIN;                  
 571:  z7vr-A 20.8 16.8  323   801   16   MOLECULE: ANK_REP_REGION DOMAIN-CONTAINING PROTEIN;                  
 572:  dfe6-A 20.8 37.1  302   544   23   MOLECULE: POTE ANKYRIN DOMAIN FAMILY MEMBER B;                       
 573:  au5d-A 20.7 17.9  229   490   19   MOLECULE: OS09G0329266 PROTEIN;                                      
 574:  vd0m-A 20.7 43.7  360  2167   16   MOLECULE: SH3 AND MULTIPLE ANKYRIN REPEAT DOMAINS PROTEIN 1          
 575:  sg0d-A 20.7 22.8  238   275   22   MOLECULE: ANK_REP_REGION DOMAIN-CONTAINING PROTEIN;                  
 576:  fn1n-A 20.7  1.5  160   304   29   MOLECULE: GA REPEAT BINDING PROTEIN, BETA 1;                         
 577:  mzi1-A 20.7  6.2  206   294   23   MOLECULE: ANKYRIN REPEAT AND SOCS BOX-CONTAINING 13B;                
 578:  e6az-A 20.7  8.7  220   323   21   MOLECULE: ANKYRIN REPEAT AND SOCS BOX PROTEIN 11;                    
 579:  luq0-A 20.7  2.7  134   175   23   MOLECULE: POTE ANKYRIN DOMAIN FAMILY, MEMBER G;                      
 580:  h4kp-A 20.7  1.8  193   654   25   MOLECULE: PROTEIN FEM-1 HOMOLOG A-B;                                 
 581:  d5ls-A 20.7 21.2  222   331   19   MOLECULE: ANKYRIN REPEAT AND SOCS BOX-CONTAINING 5A;                 
 582:  pne7-A 20.7  4.6  270   676   23   MOLECULE: ANK_REP_REGION DOMAIN-CONTAINING PROTEIN;                  
 583:  ah6b-A 20.7  3.2  196   347   26   MOLECULE: ANK_REP_REGION DOMAIN-CONTAINING PROTEIN;                  
 584:  vw3s-A 20.7  6.8  260   327   21   MOLECULE: NFKB INHIBITOR DELTA;                                      
 585:  ks7l-A 20.6 36.0  352  1800   17   MOLECULE: SH3 AND MULTIPLE ANKYRIN REPEAT DOMAINS 2B;                
 586:  b7yo-A 20.6  5.6  199   330   23   MOLECULE: ANK_REP_REGION DOMAIN-CONTAINING PROTEIN;                  
 587:  ddr5-A 20.6  3.3  225   917   22   MOLECULE: ANKYRIN REPEAT DOMAIN-CONTAINING PROTEIN 62;               
 588:  uc8x-A 20.6 13.2  242   431   18   MOLECULE: ANKYRIN REPEAT PROTEIN;                                    
 589:  snn2-A 20.6  5.4  275   652   23   MOLECULE: ANK_REP_REGION DOMAIN-CONTAINING PROTEIN;                  
 590:  fi0o-A 20.6  2.1  156   191   29   MOLECULE: ANKYRIN REPEAT DOMAIN-CONTAINING PROTEIN 22;               
 591:  uav2-A 20.6  2.7  223   544   21   MOLECULE: PALMITOYLTRANSFERASE;                                      
 592:  f2vr-A 20.6  2.5  191   266   26   MOLECULE: ANK_REP_REGION DOMAIN-CONTAINING PROTEIN;                  
 593:  ec4v-A 20.6  2.7  193   234   20   MOLECULE: ANKYRIN REPEAT-CONTAINING PROTEIN C6C3.08;                 
 594:  yk2y-A 20.6 18.9  294   445   18   MOLECULE: ANKYRIN REPEAT FAMILY PROTEIN;                             
 595:  vf0c-A 20.6  4.8  243   420   22   MOLECULE: PROBABLE E3 UBIQUITIN-PROTEIN LIGASE XBOS36;               
 596:  szp3-A 20.6 25.9  327   911   17   MOLECULE: ANK_REP_REGION DOMAIN-CONTAINING PROTEIN;                  
 597:  cgw6-A 20.5 16.5  304   543   19   MOLECULE: ANKYRIN REPEAT FAMILY PROTEIN;                             
 598:  edx9-A 20.5  3.7  303   418   19   MOLECULE: ANKYRIN REPEAT DOMAIN-CONTAINING PROTEIN 61;               
 599:  do4b-A 20.5  8.4  235   328   19   MOLECULE: ANKYRIN REPEAT AND SOCS BOX-CONTAINING 5B;                 
 600:  y2nr-A 20.5 13.7  206   350   17   MOLECULE: ANK_REP_REGION DOMAIN-CONTAINING PROTEIN;                  
 601:  l2qh-A 20.5  4.8  197   289   22   MOLECULE: ANKYRIN REPEAT AND SOCS BOX PROTEIN 8;                     
 602:  sc2o-A 20.5  2.4  163   414   28   MOLECULE: GA-BINDING PROTEIN SUBUNIT BETA-2;                         
 603:  q2kz-A 20.5  5.2  279   664   20   MOLECULE: ANKYRIN REPEAT FAMILY PROTEIN;                             
 604:  eks3-A 20.5  2.0  193  1125   25   MOLECULE: ANKYRIN REPEAT AND SAM DOMAIN CONTAINING 1 (PREDI          
 605:  dkw0-A 20.5  3.3  249   451   23   MOLECULE: UNCHARACTERIZED PROTEIN;                                   
 606:  pv8y-A 20.5  9.8  328   643   15   MOLECULE: ANKYRIN REPEAT FAMILY PROTEIN;                             
 607:  n3fw-A 20.5  2.3  186   284   22   MOLECULE: ANK_REP_REGION DOMAIN-CONTAINING PROTEIN;                  
 608:  ddx6-A 20.5  2.7  197   397   21   MOLECULE: OS03G0621400 PROTEIN;                                      
 609:  jx4l-A 20.5 20.5  204   313   16   MOLECULE: ANKYRIN REPEAT FAMILY A PROTEIN 2;                         
 610:  lhd5-A 20.5  8.3  271   421   18   MOLECULE: ANK_REP_REGION DOMAIN-CONTAINING PROTEIN;                  
 611:  x4lq-A 20.5  4.1  221   455   22   MOLECULE: ANK_REP_REGION DOMAIN-CONTAINING PROTEIN;                  
 612:  o4sq-A 20.5 13.6  232  2318   22   MOLECULE: NEUROGENIC LOCUS NOTCH HOMOLOG PROTEIN 3;                  
 613:  f6mk-A 20.4 18.8  436   724   15   MOLECULE: OS09G0343200 PROTEIN;                                      
 614:  ya0w-A 20.4 21.0  195   269   23   MOLECULE: DNA-BINDING PROTEIN RFXANK;                                
 615:  qi2j-A 20.4  7.8  241  1731   18   MOLECULE: SH3 AND MULTIPLE ANKYRIN REPEAT DOMAINS PROTEIN 3          
 616:  nlb9-A 20.4 34.2  269   314   19   MOLECULE: NF-KAPPA-B INHIBITOR ALPHA;                                
 617:  d9sv-A 20.4 11.9  243   751   18   MOLECULE: PUTATIVE ZDHHC-TYPE PALMITOYLTRANSFERASE 5;                
 618:  w2zs-A 20.4  7.6  241  1730   18   MOLECULE: SH3 AND MULTIPLE ANKYRIN REPEAT DOMAINS PROTEIN 3          
 619:  u8ja-A 20.4  2.8  198   249   22   MOLECULE: ANK_REP_REGION DOMAIN-CONTAINING PROTEIN;                  
 620:  ox5v-A 20.4  4.6  205   419   25   MOLECULE: OS03G0680200 PROTEIN;                                      
 621:  cg8j-A 20.4  2.3  196   294   21   MOLECULE: ANKYRIN REPEAT AND SOCS BOX PROTEIN 9;                     
 622:  v1jv-A 20.4 15.4  195   239   22   MOLECULE: ANKYRIN REPEAT DOMAIN-CONTAINING PROTEIN 49;               
 623:  pz6r-A 20.3 32.2  314   553   19   MOLECULE: ANK_REP_REGION DOMAIN-CONTAINING PROTEIN;                  
 624:  u6ph-A 20.3 19.4  563  1124   19   MOLECULE: UNCHARACTERIZED PROTEIN, ISOFORM C;                        
 625:  g7eo-A 20.3  9.0  195   442   19   MOLECULE: ANKYRIN REPEAT FAMILY PROTEIN;                             
 626:  fm7f-A 20.3  2.3  195   392   20   MOLECULE: ANK_REP_REGION DOMAIN-CONTAINING PROTEIN;                  
 627:  o3xi-A 20.3 16.8  404   715   20   MOLECULE: OS09G0322500 PROTEIN;                                      
 628:  qdt8-A 20.3 14.2  194   231   22   MOLECULE: ANK_REP_REGION DOMAIN-CONTAINING PROTEIN;                  
 629:  ny5g-A 20.3 12.8  237  1107   19   MOLECULE: UNCHARACTERIZED PROTEIN;                                   
 630:  kys3-A 20.3  3.3  174   321   21   MOLECULE: PUTATIVE ANKYRIN REPEAT DOMAIN-CONTAINING PROTEIN          
 631:  a9me-A 20.3  2.8  202   288   22   MOLECULE: ANKYRIN REPEAT AND SOCS BOX PROTEIN 8;                     
 632:  nld2-A 20.3  4.0  274   350   20   MOLECULE: ANK_REP_REGION DOMAIN-CONTAINING PROTEIN;                  
 633:  oo1b-A 20.3 17.0  255   317   22   MOLECULE: NF-KAPPA-B INHIBITOR ALPHA;                                
 634:  byj6-A 20.2  6.3  435   592   19   MOLECULE: UNCHARACTERIZED PROTEIN;                                   
 635:  m4ig-A 20.2 27.1  298  1871   16   MOLECULE: LD13733P;                                                  
 636:  buv9-A 20.2 17.2  228   860   15   MOLECULE: M-PHASE PHOSPHOPROTEIN 8;                                  
 637:  yk2k-A 20.2  6.7  213  1280   16   MOLECULE: POLY [ADP-RIBOSE] POLYMERASE;                              
 638:  hsm0-A 20.2 12.3  340   656   20   MOLECULE: SEX-DETERMINING PROTEIN FEM-1;                             
 639:  nwv7-A 20.2 14.2  248  2076   23   MOLECULE: UNCHARACTERIZED PROTEIN;                                   
 640:  p6vb-A 20.2  5.1  416   587   18   MOLECULE: ANKYRIN REPEAT AND SOCS BOX PROTEIN 14;                    
 641:  b4uu-A 20.2 11.3  156   220   21   MOLECULE: UNCHARACTERIZED PROTEIN;                                   
 642:  prc9-A 20.2  9.4  176   351   18   MOLECULE: UNCHARACTERIZED PROTEIN;                                   
 643:  i0rm-A 20.2 20.9  366   751   18   MOLECULE: ANKYRIN REPEAT FAMILY PROTEIN;                             
 644:  dqy8-A 20.2 12.7  184   202   20   MOLECULE: ANK_REP_REGION DOMAIN-CONTAINING PROTEIN;                  
 645:  f2iw-A 20.2 20.7  220   767   20   MOLECULE: TRANSIENT RECEPTOR POTENTIAL CATION CHANNEL SUBFA          
 646:  fzj8-A 20.2 14.3  207   350   15   MOLECULE: ANKYRIN REPEAT DOMAIN PROTEIN 2, PUTATIVE, EXPRES          
 647:  x4nl-A 20.2  3.0  226   291   25   MOLECULE: ANKRD26-LIKE FAMILY C, MEMBER 2;                           
 648:  x9of-A 20.2  4.7  242   654   17   MOLECULE: S-ACYLTRANSFERASE;                                         
 649:  cnf4-A 20.2 19.2  218   283   20   MOLECULE: ANKYRIN REPEAT DOMAIN 1B (CARDIAC MUSCLE);                 
 650:  gcd9-A 20.2 20.7  374   835   16   MOLECULE: TNNI3-INTERACTING KINASE;                                  
 651:  gt7p-A 20.1 16.4  269   852   16   MOLECULE: SH3 AND MULTIPLE ANKYRIN REPEAT DOMAINS 1;                 
 652:  hmf3-A 20.1 10.1  198   335   15   MOLECULE: ANKYRIN REPEAT DOMAIN-CONTAINING PROTEIN 2A;               
 653:  f4ua-A 20.1  2.9  480  1078   25   MOLECULE: ANKYRIN REPEAT DOMAIN 28;                                  
 654:  s1kb-A 20.1  6.0  344   583   20   MOLECULE: ANKYRIN REPEAT AND SOCS BOX PROTEIN 15;                    
 655:  n8fd-A 20.1  8.5  324   394   22   MOLECULE: ANKYRIN REPEAT AND DEATH DOMAIN-CONTAINING 1B;             
 656:  zzy1-A 20.1  2.0  191   618   25   MOLECULE: PROTEIN FEM-1 HOMOLOG C;                                   
 657:  b2ee-A 20.1 23.9  173   729   20   MOLECULE: ANK_REP_REGION DOMAIN-CONTAINING PROTEIN;                  
 658:  s9hn-A 20.1 22.9  268   425   19   MOLECULE: E3 UBIQUITIN-PROTEIN LIGASE XBAT33;                        
 659:  zmd4-A 20.1  8.6  392   588   18   MOLECULE: ANKYRIN REPEAT AND SOCS BOX PROTEIN 15;                    
 660:  sb5e-A 20.1  9.3  284   680   22   MOLECULE: ANKYRIN REPEAT FAMILY PROTEIN;                             
 661:  x5ty-A 20.1 10.9  385  1190   13   MOLECULE: ANK_REP_REGION DOMAIN-CONTAINING PROTEIN;                  
 662:  tt6r-A 20.0  9.5  384  1211   24   MOLECULE: TRANSIENT RECEPTOR POTENTIAL CATION CHANNEL SUBFA          
 663:  a7zs-A 20.0 10.9  167   328   21   MOLECULE: ANKYRIN REPEAT DOMAIN-CONTAINING PROTEIN 12-LIKE;          
 664:  p3io-A 20.0  9.2  203   723   20   MOLECULE: TRANSIENT RECEPTOR POTENTIAL CATION CHANNEL SUBFA          
 665:  qn5x-A 20.0  7.6  152   423   22   MOLECULE: ANKYRIN REPEAT AND SAM DOMAIN-CONTAINING PROTEIN           
 666:  pmx8-A 20.0  3.0  203   288   22   MOLECULE: ANKYRIN REPEAT AND SOCS BOX PROTEIN 8;                     
 667:  jcq3-A 20.0  7.6  250   454   23   MOLECULE: B-CELL LYMPHOMA 3 PROTEIN;                                 
 668:  si4b-A 20.0  3.2  206   416   21   MOLECULE: ANK_REP_REGION DOMAIN-CONTAINING PROTEIN;                  
 669:  p6nj-A 20.0 22.8  213   486   20   MOLECULE: ANKYRIN REPEAT DOMAIN-CONTAINING PROTEIN 33B;              
 670:  cp6q-A 20.0  3.3  212  1076   18   MOLECULE: UNCHARACTERIZED PROTEIN;                                   
 671:  az2z-A 19.9  7.8  159   344   16   MOLECULE: ANKYRIN REPEAT DOMAIN-CONTAINING PROTEIN 2B;               
 672:  q8wm-A 19.9 20.1  219   481   18   MOLECULE: ANKYRIN REPEAT DOMAIN 33B;                                 
 673:  s3fj-A 19.9  6.6  247   444   17   MOLECULE: ANK_REP_REGION DOMAIN-CONTAINING PROTEIN;                  
 674:  ea9o-A 19.9  5.1  213  1075   22   MOLECULE: POTE ANKYRIN DOMAIN FAMILY MEMBER E;                       
 675:  kl3i-A 19.9  5.6  201  1397   22   MOLECULE: ANKYRIN REPEAT DOMAIN-CONTAINING PROTEIN 30A;              
 676:  z8wx-A 19.9  8.7  204   415   23   MOLECULE: ANKYRIN REPEAT DOMAIN 10;                                  
 677:  j9we-A 19.9  2.5  280  1476   21   MOLECULE: ESPIN;                                                     
 678:  j9hi-A 19.9  2.3  182   207   24   MOLECULE: OS03G0680100 PROTEIN;                                      
 679:  v8wz-A 19.9 20.0  256  1042   11   MOLECULE: PENTATRICOPEPTIDE REPEAT-CONTAINING PROTEIN MITOC          
 680:  uhw2-A 19.9  3.6  174   203   25   MOLECULE: REGULATORY FACTOR X-ASSOCIATED ANKYRIN-CONTAINING          
 681:  ozd8-A 19.9  7.1  611  2620   19   MOLECULE: ANKYRIN REPEAT AND KH DOMAIN-CONTAINING PROTEIN M          
 682:  e8zd-A 19.9 14.9  250   513   22   MOLECULE: E3 UBIQUITIN-PROTEIN LIGASE XBAT33;                        
 683:  wme8-A 19.9  5.1  241   512   23   MOLECULE: UNCHARACTERIZED PROTEIN;                                   
 684:  e4ds-A 19.8 23.4  347  1429   16   MOLECULE: PROTEIN LIN-12;                                            
 685:  e5yn-A 19.8 20.2  303   441   17   MOLECULE: ANKYRIN REPEAT FAMILY PROTEIN;                             
 686:  nsx2-A 19.8 25.2  346   971   18   MOLECULE: NUCLEAR FACTOR NF-KAPPA-B P105 SUBUNIT;                    
 687:  zsc1-A 19.8 12.5  203   768   20   MOLECULE: BRCA1-ASSOCIATED RING DOMAIN PROTEIN 1;                    
 688:  e8io-A 19.8  2.2  220   863   24   MOLECULE: UNCHARACTERIZED PROTEIN, ISOFORM A;                        
 689:  z8gn-A 19.8  9.3  178   356   28   MOLECULE: ANKYRIN REPEAT DOMAIN 10B;                                 
 690:  klx3-A 19.8  3.8  257   413   21   MOLECULE: ANK_REP_REGION DOMAIN-CONTAINING PROTEIN;                  
 691:  c1xe-A 19.8 22.2  217   269   17   MOLECULE: OS07G0527800 PROTEIN;                                      
 692:  ikv4-A 19.8 19.5  199  1631   20   MOLECULE: SH3 AND MULTIPLE ANKYRIN REPEAT DOMAINS 3B;                
 693:  cws9-A 19.8 29.5  189   467   20   MOLECULE: ANKYRIN REPEAT DOMAIN 50;                                  
 694:  dbo0-A 19.8 17.6  303  1915   20   MOLECULE: ANKYRIN REPEAT DOMAIN-CONTAINING PROTEIN 36A;              
 695:  wei1-A 19.8  2.2  195   315   22   MOLECULE: ANKYRIN REPEAT AND SOCS BOX-CONTAINING 13A, TANDE          
 696:  ew6c-A 19.8  9.0  269   963   14   MOLECULE: SYNUCLEIN, ALPHA INTERACTING PROTEIN (SYNPHILIN)           
 697:  pme0-A 19.8 19.8  187   312   17   MOLECULE: ANKYRIN REPEAT FAMILY A PROTEIN 2;                         
 698:  ed4l-A 19.8  3.6  211   433   22   MOLECULE: ANK_REP_REGION DOMAIN-CONTAINING PROTEIN;                  
 699:  jnc5-A 19.8 18.7  226   419   21   MOLECULE: RING ZINC FINGER PROTEIN;                                  
 700:  h5ww-A 19.7 31.7  357  2167   17   MOLECULE: SH3 AND MULTIPLE ANKYRIN REPEAT DOMAINS PROTEIN 1          
 701:  osq4-A 19.7 36.1  223  2475   20   MOLECULE: NOTCH RECEPTOR 2;                                          
 702:  ihu8-A 19.7 20.3  217  1595   21   MOLECULE: ANK_REP_REGION DOMAIN-CONTAINING PROTEIN;                  
 703:  i9ja-A 19.7 20.5  205   356   20   MOLECULE: NF-KAPPA-B INHIBITOR BETA;                                 
 704:  vh9w-A 19.7  7.8  254   520   22   MOLECULE: PROBABLE E3 UBIQUITIN-PROTEIN LIGASE XBOS33;               
 705:  rra5-A 19.6 15.3  245  1873   16   MOLECULE: ANKYRIN REPEAT DOMAIN-CONTAINING PROTEIN 31;               
 706:  i4jy-A 19.6 10.7  267   962   15   MOLECULE: SYNPHILIN-1;                                               
 707:  z5ot-A 19.6  3.3  206   293   21   MOLECULE: ANKYRIN REPEAT AND SOCS BOX CONTAINING PROTEIN A;          
 708:  mi4l-A 19.6  1.9  165   168   26   MOLECULE: CYCLIN-DEPENDENT KINASE INHIBITOR 2C;                      
 709:  j9dj-A 19.6  4.8  270   668   23   MOLECULE: ANK_REP_REGION DOMAIN-CONTAINING PROTEIN;                  
 710:  st8k-A 19.6  9.2  213   383   21   MOLECULE: GA-BINDING PROTEIN SUBUNIT BETA-1;                         
 711:  m2xv-A 19.6  7.4  308   418   21   MOLECULE: ANKYRIN REPEAT DOMAIN-CONTAINING PROTEIN 61;               
 712:  g5id-A 19.6 10.8  161   858   20   MOLECULE: M-PHASE PHOSPHOPROTEIN 8;                                  
 713:  t2ab-A 19.6  5.7  416   592   17   MOLECULE: ANKYRIN REPEAT AND SOCS BOX-CONTAINING 14B;                
 714:  x1zg-A 19.6 27.8  281   532   17   MOLECULE: ANKYRIN REPEAT-CONTAINING PROTEIN AT2G01680;               
 715:  ie8h-A 19.6 18.1  223   516   15   MOLECULE: UNCHARACTERIZED PROTEIN;                                   
 716:  ha2u-A 19.5 16.4  328  1146   16   MOLECULE: ANKYRIN REPEAT DOMAIN-CONTAINING PROTEIN 24;               
 717:  nb9i-A 19.5 23.9  356  1230   15   MOLECULE: ANK_REP_REGION DOMAIN-CONTAINING PROTEIN;                  
 718:  ro8z-A 19.5 17.1  437   744   21   MOLECULE: CARD- AND ANK-DOMAIN CONTAINING INFLAMMASOME ADAP          
 719:  mx2y-A 19.5 20.3  193   736   19   MOLECULE: KRIT1, ANKYRIN REPEAT-CONTAINING;                          
 720:  yzm2-A 19.5  5.7  262   343   23   MOLECULE: NUCLEAR FACTOR OF KAPPA LIGHT POLYPEPTIDE GENE EN          
 721:  hl6p-A 19.5  3.6  212   339   25   MOLECULE: ANK_REP_REGION DOMAIN-CONTAINING PROTEIN;                  
 722:  vfz3-A 19.5  2.3  158   166   19   MOLECULE: CYCLIN-DEPENDENT KINASE 4 INHIBITOR D;                     
 723:  qa6a-A 19.5 10.0  229   777   18   MOLECULE: BRCA1-ASSOCIATED RING DOMAIN PROTEIN 1;                    
 724:  e4vj-A 19.5 11.2  151   214   22   MOLECULE: OSTEOCLAST-STIMULATING FACTOR 1;                           
 725:  hqw2-A 19.5  2.9  169   528   17   MOLECULE: ANK_REP_REGION DOMAIN-CONTAINING PROTEIN;                  
 726:  n5hd-A 19.5  6.4  250   545   21   MOLECULE: UNCHARACTERIZED PROTEIN;                                   
 727:  pth3-A 19.5 19.2  254   314   19   MOLECULE: NF-KAPPA-B INHIBITOR ALPHA;                                
 728:  qc3q-A 19.4 13.7  352   539   16   MOLECULE: ANK_REP_REGION DOMAIN-CONTAINING PROTEIN;                  
 729:  w2ge-A 19.4  9.8  276  1395   14   MOLECULE: ANK_REP_REGION DOMAIN-CONTAINING PROTEIN;                  
 730:  c4uo-A 19.4  2.1  156   191   26   MOLECULE: ANKYRIN REPEAT DOMAIN 22;                                  
 731:  gi3g-A 19.4  5.0  201   668   22   MOLECULE: ANK_REP_REGION DOMAIN-CONTAINING PROTEIN;                  
 732:  ci2e-A 19.4  7.7  273  1657   18   MOLECULE: G9A, ISOFORM B;                                            
 733:  zy0j-A 19.4  9.9  251   314   17   MOLECULE: ANKYRIN REPEAT AND SOCS BOX-CONTAINING 5;                  
 734:  rn2q-A 19.4 24.7  191  1857   17   MOLECULE: ANKYRIN REPEAT DOMAIN-CONTAINING PROTEIN 31;               
 735:  a1ki-A 19.4  3.4  172   485   18   MOLECULE: OS02G0266300 PROTEIN;                                      
 736:  l5js-A 19.3 24.5  193   426   18   MOLECULE: OS01G0829100 PROTEIN;                                      
 737:  zy0m-A 19.3  9.1  242   421   22   MOLECULE: ANKYRIN REPEAT DOMAIN-CONTAINING PROTEIN 61;               
 738:  ke7v-A 19.3  3.8  210   452   21   MOLECULE: ANK_REP_REGION DOMAIN-CONTAINING PROTEIN;                  
 739:  uyf4-A 19.3 10.0  235  1274   18   MOLECULE: POLY [ADP-RIBOSE] POLYMERASE;                              
 740:  fx3t-A 19.3  2.1  187   426   21   MOLECULE: TARGET OF RAPAMYCIN COMPLEX 2 SUBUNIT AVO2;                
 741:  z5sf-A 19.3  2.3  187   488   23   MOLECULE: BROMODOMAIN PROTEIN 1;                                     
 742:  uv1n-A 19.3  5.4  194   390   21   MOLECULE: OS03G0680600 PROTEIN;                                      
 743:  xl6x-A 19.2  1.9  157   452   29   MOLECULE: INTEGRIN-LINKED PROTEIN KINASE;                            
 744:  iy9l-A 19.2 17.2  158   422   22   MOLECULE: ANKYRIN REPEAT AND STERILE ALPHA MOTIF DOMAIN-CON          
 745:  gbi9-A 19.2  9.2  183  1675   22   MOLECULE: ANKYRIN REPEAT DOMAIN 26;                                  
 746:  lrf5-A 19.2  2.4  158   166   19   MOLECULE: CYCLIN-DEPENDENT KINASE 4 INHIBITOR D;                     
 747:  ptf3-A 19.2  2.5  160   168   21   MOLECULE: CYCLIN-DEPENDENT KINASE 4 INHIBITOR C;                     
 748:  yhv5-A 19.2  2.9  189   431   20   MOLECULE: ANKYRIN REPEAT FAMILY PROTEIN;                             
 749:  f3ig-A 19.2 16.8  209   478   20   MOLECULE: ANK_REP_REGION DOMAIN-CONTAINING PROTEIN;                  
 750:  otn0-A 19.2  1.9  192   654   26   MOLECULE: PROTEIN FEM-1 HOMOLOG A-A;                                 
 751:  d5yw-A 19.2  8.4  312   601   17   MOLECULE: ANKYRIN REPEAT FAMILY PROTEIN;                             
 752:  ul0w-A 19.2 15.0  229   507   17   MOLECULE: AAA-TYPE ATPASE FAMILY PROTEIN / ANKYRIN REPEAT F          
 753:  iu1b-A 19.2 32.7  295   920   22   MOLECULE: UNCHARACTERIZED PROTEIN;                                   
 754:  dk7q-A 19.1  6.0  241   633   21   MOLECULE: S-ACYLTRANSFERASE;                                         
 755:  j3uo-A 19.1  2.0  157   452   29   MOLECULE: 59 KDA SERINE/THREONINE-PROTEIN KINASE;                    
 756:  its4-A 19.1  2.0  157   452   29   MOLECULE: INTEGRIN-LINKED PROTEIN KINASE;                            
 757:  g4dj-A 19.1  9.6  177   182   23   MOLECULE: ANKYRIN REPEAT DOMAIN 39;                                  
 758:  bm3t-A 19.1  2.4  166   188   22   MOLECULE: OS01G0175400 PROTEIN;                                      
 759:  ppc0-A 19.1  2.2  156   191   30   MOLECULE: ANKYRIN REPEAT DOMAIN-CONTAINING PROTEIN 22;               
 760:  q6dc-A 19.1 11.7  160   214   18   MOLECULE: OSTEOCLAST-STIMULATING FACTOR 1;                           
 761:  w7sr-A 19.1  8.3  414  2548   20   MOLECULE: ANKYRIN REPEAT AND KH DOMAIN-CONTAINING 1;                 
 762:  qz5w-A 19.1  8.8  208   365   23   MOLECULE: BCL3, TRANSCRIPTION COACTIVATOR;                           
 763:  wn8o-A 19.1  2.2  183   582   19   MOLECULE: ANK_REP_REGION DOMAIN-CONTAINING PROTEIN;                  
 764:  olk8-A 19.1  5.2  266   533   21   MOLECULE: OS05G0298200 PROTEIN;                                      
 765:  xl2x-A 19.1 16.2  173   551   19   MOLECULE: ANKYRIN REPEAT DOMAIN-CONTAINING PROTEIN 50;               
 766:  h3zf-A 19.0  2.0  157   452   29   MOLECULE: INTEGRIN-LINKED PROTEIN KINASE;                            
 767:  ms3k-A 19.0  2.1  156   448   29   MOLECULE: INTEGRIN LINKED KINASE, ISOFORM A;                         
 768:  y5ro-A 19.0 21.6  224  2133   16   MOLECULE: UNCHARACTERIZED PROTEIN, ISOFORM B;                        
 769:  er6p-A 19.0 25.2  276  1040   17   MOLECULE: ANK_REP_REGION DOMAIN-CONTAINING PROTEIN;                  
 770:  xi8t-A 19.0  7.7  182   238   23   MOLECULE: ANKYRIN REPEAT DOMAIN-CONTAINING PROTEIN 49;               
 771:  on6g-A 19.0 15.6  161   516   22   MOLECULE: LD20463P;                                                  
 772:  gv3t-A 19.0 10.2  165   417   23   MOLECULE: ANKYRIN REPEAT AND SAM DOMAIN-CONTAINING PROTEIN           
 773:  d9tn-A 19.0  9.2  179   389   17   MOLECULE: ANKYRIN REPEAT DOMAIN-CONTAINING PROTEIN 42;               
 774:  uct4-A 19.0 19.0  156  1987   22   MOLECULE: ANKYRIN REPEAT DOMAIN 12;                                  
 775:  tp7v-A 19.0  2.8  222  1170   22   MOLECULE: UNCHARACTERIZED PROTEIN;                                   
 776:  v8py-A 19.0  5.0  178   208   21   MOLECULE: POTE ANKYRIN DOMAIN FAMILY MEMBER M;                       
 777:  q4uo-A 19.0  2.1  174   440   21   MOLECULE: OS09G0341200 PROTEIN;                                      
 778:  s0sz-A 18.9 30.3  318  1214   20   MOLECULE: UNCHARACTERIZED PROTEIN;                                   
 779:  p9of-A 18.9 26.7  373  2393   13   MOLECULE: LEUCINE-RICH REPEAT SERINE/THREONINE-PROTEIN KINA          
 780:  vto1-A 18.9 15.5  369   566   16   MOLECULE: EXPRESSED PROTEIN;                                         
 781:  td4y-A 18.9 34.2  261  1381   15   MOLECULE: ANK_REP_REGION DOMAIN-CONTAINING PROTEIN;                  
 782:  b6rb-A 18.9 14.7  217   344   20   MOLECULE: ANKYRIN REPEAT AND SOCS BOX-CONTAINING 9;                  
 783:  bs8g-A 18.9  2.7  141   147   25   MOLECULE: OS01G0188900 PROTEIN;                                      
 784:  nx4j-A 18.9  7.4  241  1740   18   MOLECULE: SH3 AND MULTIPLE ANKYRIN REPEAT DOMAINS PROTEIN 3          
 785:  o3yk-A 18.9 10.2  243   851   19   MOLECULE: KN MOTIF AND ANKYRIN REPEAT DOMAIN-CONTAINING PRO          
 786:  r1qi-A 18.9 13.6  175   183   23   MOLECULE: ANKYRIN REPEAT DOMAIN 39;                                  
 787:  dlh7-A 18.9  4.6  230   496   24   MOLECULE: PROBABLE E3 UBIQUITIN-PROTEIN LIGASE XBOS32;               
 788:  zqz7-A 18.9 18.1  206   342   17   MOLECULE: ANKYRIN REPEAT DOMAIN-CONTAINING PROTEIN 2A;               
 789:  tr0j-A 18.9  3.7  215   426   21   MOLECULE: ANKYRIN REPEAT-CONTAINING PROTEIN BDA1;                    
 790:  ylh1-A 18.8 37.9  368  1083   16   MOLECULE: PROTEIN HOS4;                                              
 791:  r6zf-A 18.8  8.5  254  1320   20   MOLECULE: POLY [ADP-RIBOSE] POLYMERASE TANKYRASE-1;                  
 792:  vlq7-A 18.8 20.8  168   204   24   MOLECULE: ANKYRIN REPEAT PROTEIN, PUTATIVE;                          
 793:  y7ae-A 18.8 15.8  456   689   19   MOLECULE: ANKYRIN REPEAT AND SOCS BOX-CONTAINING 2A, TANDEM          
 794:  cob8-A 18.8  6.4  174   288   15   MOLECULE: ACYL-COA-BINDING DOMAIN-CONTAINING PROTEIN 6 HOMO          
 795:  d8al-A 18.8  2.5  175   466   25   MOLECULE: INTEGRIN-LINKED PROTEIN KINASE HOMOLOG PAT-4;              
 796:  eg9y-A 18.8  2.2  158   165   28   MOLECULE: ANKYRIN REPEAT PROTEIN, PUTATIVE;                          
 797:  ve7l-A 18.8 30.9  208  2041   18   MOLECULE: ANKYRIN REPEAT DOMAIN 12;                                  
 798:  gqb7-A 18.8 17.7  297   500   20   MOLECULE: NF-KAPPA-B INHIBITOR CACTUS;                               
 799:  yzh1-A 18.8 20.3  193   323   13   MOLECULE: ANKYRIN REPEAT DOMAIN-CONTAINING PROTEIN 2;                
 800:  hbs2-A 18.8  8.3  310   578   17   MOLECULE: ANKYRIN REPEAT FAMILY PROTEIN;                             
 801:  w9jk-A 18.8  2.4  202   465   17   MOLECULE: ANKYRIN REPEAT FAMILY PROTEIN, PUTATIVE, EXPRESSE          
 802:  fd1d-A 18.8 23.5  262   359   22   MOLECULE: NF-KAPPA-B INHIBITOR BETA;                                 
 803:  ihy0-A 18.8  3.4  172   481   19   MOLECULE: AAA-TYPE ATPASE FAMILY PROTEIN / ANKYRIN REPEAT F          
 804:  ez0l-A 18.8  8.3  288   684   20   MOLECULE: OS09G0331600 PROTEIN;                                      
 805:  s6cd-A 18.8 20.8  482  2024   19   MOLECULE: TETRATRICOPEPTIDE REPEAT, ANKYRIN REPEAT AND COIL          
 806:  fe9p-A 18.7 17.3  212   553   15   MOLECULE: PROTEIN PHOSPHATASE 1, REGULATORY SUBUNIT 16A;             
 807:  y4hw-A 18.7 42.3  260  2643   18   MOLECULE: ANKYRIN REPEAT DOMAIN-CONTAINING PROTEIN 11;               
 808:  he6o-A 18.7 17.0  166   174   24   MOLECULE: ANKYRIN REPEAT DOMAIN-CONTAINING PROTEIN 39 HOMOL          
 809:  u0sz-A 18.7  4.0  196   927   23   MOLECULE: DIEGO, ISOFORM A;                                          
 810:  q6my-A 18.7 20.5  252  1317   19   MOLECULE: POLY [ADP-RIBOSE] POLYMERASE;                              
 811:  dut7-A 18.7  2.3  163   181   24   MOLECULE: LP22840P;                                                  
 812:  y2et-A 18.7  8.0  185   204   21   MOLECULE: ANK_REP_REGION DOMAIN-CONTAINING PROTEIN;                  
 813:  dj9k-A 18.6 15.4  174  1166   20   MOLECULE: POLY [ADP-RIBOSE] POLYMERASE TANKYRASE-2;                  
 814:  uu1c-A 18.6  3.1  228   908   17   MOLECULE: PROBABLE SERINE/THREONINE-PROTEIN KINASE DDB_G027          
 815:  xhf0-A 18.6  7.2  208   282   25   MOLECULE: ANK_REP_REGION DOMAIN-CONTAINING PROTEIN;                  
 816:  le8g-A 18.6 13.8  141   826   21   MOLECULE: ARF-GAP WITH ANK REPEAT AND PH DOMAIN-CONTAINING           
 817:  t7mj-A 18.6 27.1  297  1360   18   MOLECULE: KN MOTIF AND ANKYRIN REPEAT DOMAINS 1;                     
 818:  xts4-A 18.6  4.3  230   495   24   MOLECULE: PROBABLE E3 UBIQUITIN-PROTEIN LIGASE XBOS35;               
 819:  vn4o-A 18.6 13.5  188   426   21   MOLECULE: ANKYRIN REPEAT FAMILY PROTEIN;                             
 820:  uv0p-A 18.6 11.9  173   183   23   MOLECULE: ANKYRIN REPEAT DOMAIN-CONTAINING PROTEIN 39;               
 821:  zj2x-A 18.6 16.0  222  1327   23   MOLECULE: POLY [ADP-RIBOSE] POLYMERASE TANKYRASE-1;                  
 822:  yq2n-A 18.6 22.6  302  1085   17   MOLECULE: KN MOTIF AND ANKYRIN REPEAT DOMAIN-CONTAINING PRO          
 823:  axf8-A 18.6 15.6  201   258   19   MOLECULE: PUTATIVE ANKYRIN REPEAT DOMAIN-CONTAINING PROTEIN          
 824:  p8rt-A 18.6 21.6  442  1979   17   MOLECULE: RING-TYPE E3 UBIQUITIN TRANSFERASE;                        
 825:  s2sb-A 18.6 21.2  190   206   21   MOLECULE: ANKYRIN REPEAT FAMILY PROTEIN;                             
 826:  p2cg-A 18.6 10.0  246   442   22   MOLECULE: ANK_REP_REGION DOMAIN-CONTAINING PROTEIN;                  
 827:  ea8f-A 18.6 24.5  262  1581   19   MOLECULE: ANKYRIN REPEAT DOMAIN-CONTAINING PROTEIN 26;               
 828:  bvu7-A 18.6  3.5  204   545   15   MOLECULE: OS09G0334900 PROTEIN;                                      
 829:  hz3w-A 18.6  4.2  258   693   21   MOLECULE: ANK_REP_REGION DOMAIN-CONTAINING PROTEIN;                  
 830:  l6gh-A 18.6 19.6  222   315   20   MOLECULE: ANKYRIN REPEAT DOMAIN-CONTAINING PROTEIN EMB506,           
 831:  bk3q-A 18.6 23.9  414  1440   13   MOLECULE: ANKYRIN AND ARMADILLO REPEAT-CONTAINING;                   
 832:  nbc3-A 18.5 13.3  455  1856   18   MOLECULE: PROTEIN TANC1;                                             
 833:  dln7-A 18.5 12.3  554  1441   19   MOLECULE: ANKYRIN REPEAT DOMAIN 50-LIKE;                             
 834:  m5hv-A 18.5 12.1  195   950   15   MOLECULE: OXYSTEROL-BINDING PROTEIN-RELATED PROTEIN 1;               
 835:  j5va-A 18.5  3.4  206   310   23   MOLECULE: ANK_REP_REGION DOMAIN-CONTAINING PROTEIN;                  
 836:  pb2k-A 18.5 22.3  242   567   12   MOLECULE: PROTEIN PHOSPHATASE 1 REGULATORY INHIBITOR SUBUNI          
 837:  hqo0-A 18.5 17.8  254   868   14   MOLECULE: AMP-BINDING_ENZYME/AMP-BINDING_ENZYME_C-TERMINAL_          
 838:  zry5-A 18.5 29.8  361   590   17   MOLECULE: ANKYRIN REPEAT-CONTAINING PROTEIN ITN1;                    
 839:  em8a-A 18.5 15.7  202   239   22   MOLECULE: ANKRD49 PROTEIN;                                           
 840:  pil9-A 18.4  4.3  286   423   18   MOLECULE: ANKYRIN REPEAT AND SOCS BOX-CONTAINING 14A;                
 841:  g0wt-A 18.4 24.4  254  1063   16   MOLECULE: OS12G0572800 PROTEIN;                                      
 842:  r8xz-A 18.4  1.9  222   627   26   MOLECULE: PROTEIN FEM-1 HOMOLOG B;                                   
 843:  st5u-A 18.4  3.8  222   986   15   MOLECULE: PROBABLE SERINE/THREONINE-PROTEIN KINASE DDB_G027          
 844:  k7bb-A 18.4  5.1  201   305   20   MOLECULE: ANKYRIN REPEAT AND SOCS BOX-CONTAINING 12A;                
 845:  iky8-A 18.4 25.8  155  2047   23   MOLECULE: ANKYRIN REPEAT DOMAIN 12;                                  
 846:  s1nq-A 18.4  2.3  165   168   25   MOLECULE: CYCLIN-DEPENDENT KINASE 4 INHIBITOR C;                     
 847:  hkc4-A 18.4 26.8  302  1358   18   MOLECULE: KN MOTIF AND ANKYRIN REPEAT DOMAINS 1;                     
 848:  qm4l-A 18.4 16.8  187   497   20   MOLECULE: ANKYRIN REPEAT DOMAIN-CONTAINING PROTEIN 53;               
 849:  xr6b-A 18.4 26.0  421   827   18   MOLECULE: UNCHARACTERIZED PROTEIN;                                   
 850:  bv7n-A 18.4 11.8  183   740   20   MOLECULE: KREV INTERACTION TRAPPED PROTEIN 1;                        
 851:  wvj8-A 18.4 13.5  199   765   19   MOLECULE: BRCA1-ASSOCIATED RING DOMAIN PROTEIN 1;                    
 852:  ja1x-A 18.4 18.9  235   565   16   MOLECULE: PALMITOYLTRANSFERASE;                                      
 853:  n0wt-A 18.3 12.5  149  1181   26   MOLECULE: POLY [ADP-RIBOSE] POLYMERASE TANKYRASE;                    
 854:  run0-A 18.3 20.6  436  1560   17   MOLECULE: UNCHARACTERIZED PROTEIN;                                   
 855:  ugz1-A 18.3  3.7  341   616   20   MOLECULE: ANKYRIN REPEAT FAMILY PROTEIN;                             
 856:  gl1o-A 18.3 11.3  152   214   20   MOLECULE: OSTEOCLAST-STIMULATING FACTOR 1;                           
 857:  gn8p-A 18.3 24.4  218  1755   14   MOLECULE: BCL-6 COREPRESSOR;                                         
 858:  spx6-A 18.3  3.2  168   173   26   MOLECULE: ANKYRIN_REPEAT_PROTEIN_-_PUTATIVE;                         
 859:  t1gn-A 18.3  6.5  220   764   22   MOLECULE: PALMITOYLTRANSFERASE AKR1;                                 
 860:  awj1-A 18.3 19.1  267   914   16   MOLECULE: KN MOTIF AND ANKYRIN REPEAT DOMAINS 3;                     
 861:  rq5w-A 18.3  3.0  157   186   20   MOLECULE: ANKYRIN-REPEAT PROTEIN, PUTATIVE;                          
 862:  c7cw-A 18.3 15.1  310  1078   15   MOLECULE: ANKYRIN REPEAT FAMILY PROTEIN;                             
 863:  aal6-A 18.3  2.9  176   246   16   MOLECULE: SI:CH211-1O7.2;                                            
 864:  k1sx-A 18.3 25.1  183   973   16   MOLECULE: OXYSTEROL-BINDING PROTEIN;                                 
 865:  i8dp-A 18.3 21.7  248  1363   19   MOLECULE: TONSOKU-LIKE PROTEIN;                                      
 866:  mt5h-A 18.3  5.6  228   510   26   MOLECULE: UNCHARACTERIZED PROTEIN;                                   
 867:  mfo3-A 18.3  5.3  176   197   22   MOLECULE: OS09G0328600 PROTEIN;                                      
 868:  d5bl-A 18.3 24.6  218   528   15   MOLECULE: PROTEIN PHOSPHATASE 1 REGULATORY SUBUNIT 16A;              
 869:  d5as-A 18.3 20.2  254   310   19   MOLECULE: NUCLEAR FACTOR OF KAPPA LIGHT POLYPEPTIDE GENE EN          
 870:  lfq8-A 18.3 14.0  170   354   19   MOLECULE: UNCHARACTERIZED PROTEIN;                                   
 871:  cnt7-A 18.2 23.1  162   461   26   MOLECULE: USHER SYNDROME TYPE-1G PROTEIN;                            
 872:  ldv8-A 18.2 12.2  155   215   22   MOLECULE: OSTEOCLAST-STIMULATING FACTOR 1;                           
 873:  v3rv-A 18.2  2.9  187   297   17   MOLECULE: ANK_REP_REGION DOMAIN-CONTAINING PROTEIN;                  
 874:  erk6-A 18.2 22.2  174   299   20   MOLECULE: ANKYRIN REPEAT DOMAIN-CONTAINING PROTEIN 54;               
 875:  pl2l-A 18.2  8.1  262  1010   14   MOLECULE: KN MOTIF AND ANKYRIN REPEAT DOMAINS 4;                     
 876:  vr0d-A 18.2 21.6  215   462   20   MOLECULE: ANKYRIN REPEAT DOMAIN 33AB;                                
 877:  f2xj-A 18.2 11.2  237   939   19   MOLECULE: TYROSINE-PROTEIN KINASE SHARK;                             
 878:  s2it-A 18.2 22.6  218   336   22   MOLECULE: ANKYRIN REPEAT AND SOCS BOX PROTEIN 1;                     
 879:  g6pj-A 18.2 27.1  353  1016   12   MOLECULE: KN MOTIF AND ANKYRIN REPEAT DOMAIN-CONTAINING PRO          
 880:  ac0p-A 18.2 27.0  170  1166   22   MOLECULE: POLY [ADP-RIBOSE] POLYMERASE TANKYRASE-2;                  
 881:  dxc4-A 18.1 16.4  498  1849   18   MOLECULE: PROTEIN TANC1;                                             
 882:  w3sp-A 18.1  5.4  428   563   19   MOLECULE: ANKYRIN REPEAT AND SOCS BOX-CONTAINING 15A;                
 883:  taz6-A 18.1 10.0  290   435   21   MOLECULE: OS12G0634900 PROTEIN;                                      
 884:  xtd0-A 18.1 27.3  165   530   21   MOLECULE: ANKYRIN REPEAT DOMAIN-CONTAINING PROTEIN 53;               
 885:  xyq2-A 18.1 16.6  203  1069   14   MOLECULE: ANKYRIN-REPEAT, SH3-DOMAIN, AND PROLINE-RICH-REGI          
 886:  efm4-A 18.1  9.0  159   228   22   MOLECULE: ANKYRIN REPEAT DOMAIN-CONTAINING PROTEIN 46;               
 887:  t4lo-A 18.1 20.7  255  1378   15   MOLECULE: TONSOKU-LIKE PROTEIN;                                      
 888:  wqc0-A 18.1  2.5  129   144   26   MOLECULE: ANKYRIN REPEAT FAMILY PROTEIN;                             
 889:  nc7x-A 18.1  2.9  189   300   16   MOLECULE: ANK_REP_REGION DOMAIN-CONTAINING PROTEIN;                  
 890:  bw5p-A 18.1 19.4  233   524   11   MOLECULE: PROTEIN PHOSPHATASE 1 REGULATORY SUBUNIT 16A;              
 891:  b2ty-A 18.1  1.9  163   215   19   MOLECULE: LETHAL (2) 35BE;                                           
 892:  pu2e-A 18.1 29.5  188   946   21   MOLECULE: M-PHASE PHOSPHOPROTEIN 8;                                  
 893:  hmy4-A 18.1  9.4  160   228   22   MOLECULE: ANKYRIN REPEAT DOMAIN-CONTAINING PROTEIN 46;               
 894:  mb6j-A 18.1 16.9  269  1367   17   MOLECULE: TONSOKU-LIKE PROTEIN;                                      
 895:  ss4w-A 18.0  7.7  168   687   23   MOLECULE: BRCA1-ASSOCIATED RING DOMAIN 1;                            
 896:  d7aq-A 18.0 31.1  317   848   18   MOLECULE: PROBABLE SERINE/THREONINE-PROTEIN KINASE DDB_G027          
 897:  kt4x-A 18.0 19.3  394  2513   17   MOLECULE: NON-SPECIFIC SERINE/THREONINE PROTEIN KINASE;              
 898:  upz1-A 18.0  6.7  166   851   19   MOLECULE: M-PHASE PHOSPHOPROTEIN 8;                                  
 899:  hj6r-A 18.0 11.4  290  1047   15   MOLECULE: INTRACELLLAR PHOSPHOLIPASE A FAMILY;                       
 900:  qsk4-A 18.0 13.8  279   551   15   MOLECULE: ANK_REP_REGION DOMAIN-CONTAINING PROTEIN;                  
 901:  n4ps-A 18.0  3.8  298   498   15   MOLECULE: ANK_REP_REGION DOMAIN-CONTAINING PROTEIN;                  
 902:  oll3-A 18.0 12.3  183   299   19   MOLECULE: ANKYRIN REPEAT DOMAIN-CONTAINING PROTEIN 54;               
 903:  vz5z-A 18.0  6.3  202   349   19   MOLECULE: OS09G0336950 PROTEIN;                                      
 904:  c3ff-A 18.0 11.6  281   840   19   MOLECULE: KN MOTIF AND ANKYRIN REPEAT DOMAIN-CONTAINING PRO          
 905:  lkr8-A 18.0  2.2  170   469   22   MOLECULE: OS11G0198900 PROTEIN;                                      
 906:  ic0v-A 18.0 18.8  157   228   22   MOLECULE: ANKYRIN REPEAT DOMAIN 46A;                                 
 907:  pu7x-A 18.0 27.9  412  1196   20   MOLECULE: UNCHARACTERIZED PROTEIN;                                   
 908:  hto4-A 18.0  2.1  219   664   30   MOLECULE: PROTEIN FEM-1 HOMOLOG CG6966;                              
 909:  lb9y-A 18.0 18.7  252  1166   22   MOLECULE: POLY [ADP-RIBOSE] POLYMERASE;                              
 910:  tld5-A 17.9  7.2  137   153   22   MOLECULE: ANKYRIN REPEAT FAMILY PROTEIN;                             
 911:  otp8-A 17.9 14.1  175   315   20   MOLECULE: ANKYRIN REPEAT DOMAIN-CONTAINING PROTEIN 54;               
 912:  qa8b-A 17.9  2.4  193   399   16   MOLECULE: ANKYRIN_REPEATS_(3_COPIES)/ANKYRIN_REPEATS_(MANY_          
 913:  hfe4-A 17.9  5.1  192   448   19   MOLECULE: ANKYRIN REPEAT FAMILY PROTEIN;                             
 914:  uza0-A 17.9 27.9  193   560   18   MOLECULE: IQ MOTIF AND ANKYRIN REPEAT DOMAIN-CONTAINING PRO          
 915:  uua6-A 17.9 19.2  354   653   13   MOLECULE: ANKYRIN REPEAT FAMILY PROTEIN;                             
 916:  hu9p-A 17.9  3.0  193  1292   18   MOLECULE: UNCHARACTERIZED PROTEIN;                                   
 917:  f4wy-A 17.9  5.4  226   308   21   MOLECULE: ANKYRIN REPEAT AND SOCS BOX-CONTAINING 12B;                
 918:  zbf0-A 17.8 25.8  374   807   20   MOLECULE: 85/88 KDA CALCIUM-INDEPENDENT PHOSPHOLIPASE A2;            
 919:  zq0o-A 17.8  1.9  128   165   28   MOLECULE: PUTATIVE ANKYRIN REPEAT DOMAIN-CONTAINING PROTEIN          
 920:  ah0o-A 17.8 14.6  160   488   23   MOLECULE: USHER SYNDROME 1GB (AUTOSOMAL RECESSIVE);                  
 921:  k1ep-A 17.8 18.6  202   525   13   MOLECULE: PROTEIN PHOSPHATASE 1, REGULATORY SUBUNIT 16A;             
 922:  ys5x-A 17.8  8.6  212   448   22   MOLECULE: B-CELL LYMPHOMA 3 PROTEIN HOMOLOG;                         
 923:  hte3-A 17.8  5.1  195   751   21   MOLECULE: ANKYRIN;                                                   
 924:  k2xe-A 17.8  4.9  234   469   19   MOLECULE: ANK_REP_REGION DOMAIN-CONTAINING PROTEIN;                  
 925:  s3tr-A 17.8  2.4  138   155   22   MOLECULE: OS03G0145800 PROTEIN;                                      
 926:  g6hl-A 17.7 13.3  351  1223   17   MOLECULE: GLYCEROPHOSPHOCHOLINE PHOSPHODIESTERASE GDE1;              
 927:  oe0w-A 17.7 10.5  148   461   26   MOLECULE: USH1 PROTEIN NETWORK COMPONENT SANS;                       
 928:  lgf5-A 17.7 25.8  244   510   16   MOLECULE: ANKYRIN REPEAT DOMAIN 33BA;                                
 929:  mcw4-A 17.7 13.7  210   942   23   MOLECULE: ANK_REP_REGION DOMAIN-CONTAINING PROTEIN;                  
 930:  en3w-A 17.7  9.3  131   146   18   MOLECULE: ANKYRIN REPEAT-CONTAINING PROTEIN P16F5.05C;               
 931:  h5wu-A 17.7  5.2  271   421   20   MOLECULE: ANKYRIN REPEAT AND SOCS BOX PROTEIN 6;                     
 932:  vga7-A 17.7 23.4  205  1055   19   MOLECULE: ANKYRIN REPEAT DOMAIN 27;                                  
 933:  mr3c-A 17.7  8.9  139   148   25   MOLECULE: ANK_REP_REGION DOMAIN-CONTAINING PROTEIN;                  
 934:  raa2-A 17.7 23.8  158  2062   23   MOLECULE: ANKYRIN REPEAT DOMAIN-CONTAINING PROTEIN 12;               
 935:  hbx7-A 17.7  2.5  185   262   20   MOLECULE: ANKYRIN_REPEATS_(3_COPIES)/ANKYRIN_REPEATS_(MANY_          
 936:  pf6d-A 17.7 23.6  204   383   19   MOLECULE: ANKYRIN REPEAT DOMAIN 33;                                  
 937:  wn0z-A 17.7 20.3  218   834   17   MOLECULE: ARF-GAP WITH COILED-COIL, ANK REPEAT AND PH DOMAI          
 938:  ej8h-A 17.7 16.1  201   350   22   MOLECULE: PREDICTED GENE 9495;                                       
 939:  r3ot-A 17.7  5.3  159   929   17   MOLECULE: DIACYLGLYCEROL KINASE ZETA;                                
 940:  y4rn-A 17.7 17.8  173   462   20   MOLECULE: PUTATIVE E3 UBIQUITIN-PROTEIN LIGASE XBAT35;               
 941:  m7we-A 17.7  8.0  227   556   17   MOLECULE: EXPRESSED PROTEIN;                                         
 942:  wgs7-A 17.6 24.3  266  1267   18   MOLECULE: ANKYRIN REPEAT AND ELMO DOMAIN-CONTAINING PROTEIN          
 943:  dqq0-A 17.6  7.6  152   972   18   MOLECULE: OXYSTEROL-BINDING PROTEIN;                                 
 944:  xvd0-A 17.6  4.0  403  1071   25   MOLECULE: SERINE/THREONINE-PROTEIN PHOSPHATASE 6 REGULATORY          
 945:  iyu2-A 17.6 27.2  216   382   24   MOLECULE: ANKYRIN REPEAT DOMAIN 10A;                                 
 946:  b1mn-A 17.6 19.7  240   733   22   MOLECULE: NFKB INHIBITOR ZETA;                                       
 947:  c8br-A 17.6 21.8  425  1465   14   MOLECULE: ANKYRIN AND ARMADILLO REPEAT-CONTAINING PROTEIN;           
 948:  fs5o-A 17.6 16.0  235   511   18   MOLECULE: ANKYRIN REPEAT DOMAIN 53;                                  
 949:  zm9g-A 17.6  4.7  237   335   20   MOLECULE: ANKYRIN REPEAT AND SOCS BOX PROTEIN 1;                     
 950:  bfx6-A 17.6 25.4  173   513   20   MOLECULE: PROBABLE E3 UBIQUITIN-PROTEIN LIGASE XBOS34;               
 951:  gvg5-A 17.6 25.0  172   461   22   MOLECULE: USHER SYNDROME TYPE-1G PROTEIN HOMOLOG;                    
 952:  h2ft-A 17.6  3.3  196   676   18   MOLECULE: PALMITOYLTRANSFERASE;                                      
 953:  i4yv-A 17.6 15.2  185   204   22   MOLECULE: ANK_REP_REGION DOMAIN-CONTAINING PROTEIN;                  
 954:  nep0-A 17.6 21.5  269   611   19   MOLECULE: ANK REPEAT-CONTAINING PROTEIN NIPK-1;                      
 955:  oo9k-A 17.6 21.8  212   833   17   MOLECULE: ARFGAP WITH COILED-COIL, ANKYRIN REPEAT AND PH DO          
 956:  m1vd-A 17.6  3.8  276   514   16   MOLECULE: ANK_REP_REGION DOMAIN-CONTAINING PROTEIN;                  
 957:  k8zh-A 17.6  9.7  294   555   22   MOLECULE: E3 UBIQUITIN-PROTEIN LIGASE XBAT32;                        
 958:  pkn3-A 17.5 14.4  274   889   20   MOLECULE: RING-TYPE E3 UBIQUITIN TRANSFERASE;                        
 959:  y0bm-A 17.5 16.4  344   698   17   MOLECULE: ANK_REP_REGION DOMAIN-CONTAINING PROTEIN;                  
 960:  l6oe-A 17.5 21.9  266  1427   15   MOLECULE: TONSOKU-LIKE PROTEIN;                                      
 961:  t0dx-A 17.5  6.8  139   157   24   MOLECULE: ANK_REP_REGION DOMAIN-CONTAINING PROTEIN;                  
 962:  y9dg-A 17.5 10.6  208   729   19   MOLECULE: TRANSIENT RECEPTOR POTENTIAL CATION CHANNEL SUBFA          
 963:  ppp7-A 17.5 11.6  215  1085   15   MOLECULE: PROTEIN PHOSPHATASE 1, REGULATORY SUBUNIT 13B;             
 964:  sw8k-A 17.5  2.2  180   240   14   MOLECULE: ANK_REP_REGION DOMAIN-CONTAINING PROTEIN;                  
 965:  c5fq-A 17.5  2.8  180   270   19   MOLECULE: OS11G0198682 PROTEIN;                                      
 966:  iom0-A 17.5 21.0  208   739   15   MOLECULE: ANKYRIN REPEAT AND SAM DOMAIN-CONTAINING PROTEIN           
 967:  e1yg-A 17.5  2.0  221   617   29   MOLECULE: FEM-1 HOMOLOG C;                                           
 968:  bxf5-A 17.5 10.4  198   273   18   MOLECULE: ANK_REP_REGION DOMAIN-CONTAINING PROTEIN;                  
 969:  egf9-A 17.5 13.4  240   741   13   MOLECULE: LD46604P;                                                  
 970:  yr2l-A 17.5 12.9  266   619   23   MOLECULE: BCL3 TRANSCRIPTION COACTIVATOR;                            
 971:  yt1w-A 17.5  4.9  199   308   23   MOLECULE: ANKYRIN REPEAT AND SOCS BOX PROTEIN 12;                    
 972:  sw5c-A 17.5 21.4  288   808   16   MOLECULE: ANKYRIN REPEAT DOMAIN 47 (PREDICTED);                      
 973:  p7no-A 17.5 17.3  223   458   15   MOLECULE: ANK_REP_REGION DOMAIN-CONTAINING PROTEIN;                  
 974:  x3sn-A 17.5 11.1  137   172   28   MOLECULE: ANK_REP_REGION DOMAIN-CONTAINING PROTEIN;                  
 975:  h7il-A 17.4  3.8  140   928   19   MOLECULE: DIACYLGLYCEROL KINASE ZETA;                                
 976:  qq1a-A 17.4 18.8  458   769   20   MOLECULE: ANK_REP_REGION DOMAIN-CONTAINING PROTEIN;                  
 977:  j4kr-A 17.4 16.6  317  1861   22   MOLECULE: PROTEIN TANC1;                                             
 978:  f4ll-A 17.4 19.4  206  1090   15   MOLECULE: APOPTOSIS-STIMULATING OF P53 PROTEIN 1;                    
 979:  bbh7-A 17.4 15.0  165   457   20   MOLECULE: UNCHARACTERIZED PROTEIN;                                   
 980:  qva8-A 17.4  8.3  178   480   16   MOLECULE: ANK_REP_REGION DOMAIN-CONTAINING PROTEIN;                  
 981:  xff1-A 17.4 15.8  217  1273   19   MOLECULE: MYOSIN BINDING SUBUNIT, ISOFORM O;                         
 982:  r3ze-A 17.4 13.7  145   212   18   MOLECULE: ANK_REP_REGION DOMAIN-CONTAINING PROTEIN;                  
 983:  ll4h-A 17.4 12.3  229   749   22   MOLECULE: PROBABLE PALMITOYLTRANSFERASE AKR2;                        
 984:  mz8y-A 17.4  1.7  118   118   26   MOLECULE: MYOTROPHIN;                                                
 985:  ttz3-A 17.4 17.1  206  1110   15   MOLECULE: PROTEIN PHOSPHATASE 1, REGULATORY SUBUNIT 13BA;            
 986:  c1ls-A 17.4 25.3  213  1124   15   MOLECULE: ANK_REP_REGION DOMAIN-CONTAINING PROTEIN;                  
 987:  hlw2-A 17.4  7.8  224   828   10   MOLECULE: CENTAURIN BETA 1A;                                         
 988:  f8zu-A 17.4 22.8  170   376   21   MOLECULE: PUTATIVE E3 UBIQUITIN-PROTEIN LIGASE XBAT34;               
 989:  yga1-A 17.4 16.2  200   260   16   MOLECULE: DNA-BINDING PROTEIN RFXANK;                                
 990:  zgk9-A 17.4  4.5  203   508   23   MOLECULE: UNCHARACTERIZED PROTEIN;                                   
 991:  q0kg-A 17.4 23.8  213   846   15   MOLECULE: ANK_REP_REGION DOMAIN-CONTAINING PROTEIN;                  
 992:  rx8d-A 17.4  1.6  118   118   25   MOLECULE: MYOTROPHIN;                                                
 993:  n6do-A 17.4  1.6  118   118   25   MOLECULE: MYOTROPHIN;                                                
 994:  rb5t-A 17.4 26.9  221   765   19   MOLECULE: TRANSIENT RECEPTOR POTENTIAL CATION CHANNEL SUBFA          
 995:  qp2x-A 17.4 33.4  169   508   15   MOLECULE: ANKYRIN REPEAT DOMAIN-CONTAINING PROTEIN 34B;              
 996:  vtv9-A 17.3 11.3  157   388   21   MOLECULE: DAUER ABNORMAL FORMATION PROTEIN 25;                       
 997:  kb6t-A 17.3  2.8  198   520   27   MOLECULE: POLLEN ANKYRIN-LIKE PROTEIN;                               
 998:  dt1x-A 17.3  1.9  129   137   26   MOLECULE: ANK_REP_REGION DOMAIN-CONTAINING PROTEIN;                  
 999:  e4al-A 17.3  3.0  164   170   23   MOLECULE: CYCLIN-DEPENDENT KINASE INHIBITOR 2C (P18, INHIBI          
1000:  ikf4-A 17.3 19.3  218   386   19   MOLECULE: OS01G0171100 PROTEIN;                                      
1001:  nya3-A 17.3 17.3  225  1029   17   MOLECULE: PROTEIN PHOSPHATASE 1 REGULATORY SUBUNIT 12A;              
1002:  xu5x-A 17.3  1.6  118   118   24   MOLECULE: MYOTROPHIN;                                                
1003:  j7ph-A 17.3 15.6  228  1919   15   MOLECULE: UNCONVENTIONAL MYOSIN-XVI;                                 
1004:  z0ib-A 17.3 10.0  246   455   15   MOLECULE: UNCHARACTERIZED PROTEIN;                                   
1005:  gf2h-A 17.3  2.9  184   417   21   MOLECULE: ANK_REP_REGION DOMAIN-CONTAINING PROTEIN;                  
1006:  eq2n-A 17.3 16.5  285   436   18   MOLECULE: ANKYRIN REPEAT FAMILY PROTEIN;                             
1007:  ul5i-A 17.2 16.4  274  1352   18   MOLECULE: KN MOTIF AND ANKYRIN REPEAT DOMAIN-CONTAINING PRO          
1008:  p6gz-A 17.2 18.0  222  1030   16   MOLECULE: PROTEIN PHOSPHATASE 1 REGULATORY SUBUNIT 12A;              
1009:  v6fd-A 17.2 22.6  173   548   15   MOLECULE: ANKYRIN REPEAT DOMAIN 34BB;                                
1010:  tsu8-A 17.2 37.9  198   764   12   MOLECULE: ZINC FINGER CCCH DOMAIN-CONTAINING PROTEIN 24;             
1011:  n9ps-A 17.2 14.8  186   522   25   MOLECULE: NUCLEAR FACTOR NF-KAPPA-B P105 SUBUNIT;                    
1012:  fy0g-A 17.2 16.0  222  1032   18   MOLECULE: PROTEIN PHOSPHATASE 1 REGULATORY SUBUNIT 12A;              
1013:  ksd8-A 17.2  7.6  202   568   16   MOLECULE: PROTEIN PHOSPHATASE 1 REGULATORY INHIBITOR SUBUNI          
1014:  zn3i-A 17.2  3.7  173   200   26   MOLECULE: ANKYRIN REPEAT-CONTAINING PROTEIN DDB_G0279043;            
1015:  wc1g-A 17.2 42.6  238  1781   14   MOLECULE: BCL-6 COREPRESSOR-LIKE PROTEIN 1;                          
1016:  sd6t-A 17.2 21.3  204  2576   14   MOLECULE: HECT-TYPE E3 UBIQUITIN TRANSFERASE;                        
1017:  eh1t-A 17.2  7.6  134   210   24   MOLECULE: OS11G0182500 PROTEIN;                                      
1018:  kr4e-A 17.2 22.0  185   594   15   MOLECULE: ZINC FINGER CCCH DOMAIN-CONTAINING PROTEIN 30;             
1019:  il9y-A 17.2  5.1  236   309   17   MOLECULE: ANKYRIN REPEAT AND SOCS BOX PROTEIN 12;                    
1020:  xv8g-A 17.2  2.0  220   654   31   MOLECULE: PROTEIN FEM-1 HOMOLOG A;                                   
1021:  hv7k-A 17.2 35.3  395  2555   18   MOLECULE: NEUROGENIC LOCUS NOTCH HOMOLOG PROTEIN 1;                  
1022:  ma8d-A 17.2 14.0  232  1405   13   MOLECULE: TONSOKU-LIKE PROTEIN;                                      
1023:  qr6j-A 17.2 21.8  199  1796   15   MOLECULE: BCL6 COREPRESSOR;                                          
1024:  w8kx-A 17.2 24.7  160   534   16   MOLECULE: ANKYRIN REPEAT DOMAIN 34C;                                 
1025:  e3dc-A 17.2  4.6  238   335   21   MOLECULE: ANKYRIN REPEAT AND SOCS BOX-CONTAINING 1;                  
1026:  uu4c-A 17.2 11.6  225   791   19   MOLECULE: TRANSIENT RECEPTOR POTENTIAL CATION CHANNEL SUBFA          
1027:  ld0c-A 17.1  9.6  168   328   18   MOLECULE: MINICHROMOSOME INSTABILITY12B;                             
1028:  rsj1-A 17.1  5.4  253   335   17   MOLECULE: ANKYRIN REPEAT AND SOCS BOX-CONTAINING 1;                  
1029:  eyw6-A 17.1  6.4  200   308   23   MOLECULE: ANKYRIN REPEAT AND SOCS BOX-CONTAINING 12;                 
1030:  ycn3-A 17.1 14.1  199   256   19   MOLECULE: LOW PROTEIN: ANKYRIN REPEAT PROTEIN;                       
1031:  kub6-A 17.1 12.8  138   336   21   MOLECULE: ACYL-COA-BINDING DOMAIN-CONTAINING PROTEIN 4;              
1032:  nh4s-A 17.1 19.2  295   728   17   MOLECULE: NF-KAPPA-B INHIBITOR ZETA;                                 
1033:  vvp1-A 17.1  3.2  206   702   20   MOLECULE: FI19351P1;                                                 
1034:  u7kt-A 17.1 23.3  209   692   16   MOLECULE: PROTEIN BINDING PROTEIN;                                   
1035:  bjm7-A 17.1 18.7  201   677   16   MOLECULE: CASEINOLYTIC PEPTIDASE B PROTEIN HOMOLOG;                  
1036:  ld8c-A 17.0 19.3  306   622   17   MOLECULE: PALMITOYLTRANSFERASE;                                      
1037:  mur6-A 17.0 18.0  211   572   14   MOLECULE: MYOSIN XVI;                                                
1038:  i4ky-A 17.0 12.0  260   887   17   MOLECULE: CALCIUM-INDEPENDENT PHOSPHOLIPASE A2 VIA, ISOFORM          
1039:  foy2-A 17.0  3.3  175   390   18   MOLECULE: ANKYRIN REPEAT DOMAIN-CONTAINING PROTEIN 63;               
1040:  c2ir-A 17.0 16.0  161  1674   18   MOLECULE: SET DOMAIN PROTEIN, PUTATIVE;                              
1041:  z2lw-A 17.0 24.0  219   770   18   MOLECULE: ARF-GAP WITH COILED-COIL, ANK REPEAT AND PH DOMAI          
1042:  jfx2-A 17.0 15.7  217  1918   17   MOLECULE: FORKED, ISOFORM F;                                         
1043:  uf4d-A 17.0 19.5  171   346   16   MOLECULE: UNCHARACTERIZED PROTEIN;                                   
1044:  j7hc-A 17.0 16.0  186   846   16   MOLECULE: ARFGAP WITH COILED-COIL, ANKYRIN REPEAT AND PH DO          
1045:  jg9e-A 17.0 23.3  223   833   15   MOLECULE: ARFGAP WITH COILED-COIL, ANKYRIN REPEAT AND PH DO          
1046:  sml8-A 17.0 15.4  228   871   17   MOLECULE: TRANSIENT RECEPTOR POTENTIAL CATION CHANNEL SUBFA          
1047:  se9q-A 17.0 13.1  130   719   21   MOLECULE: POTASSIUM CHANNEL KOR2;                                    
1048:  pf0g-A 17.0 19.2  532  1100   13   MOLECULE: UNCHARACTERIZED PROTEIN;                                   
1049:  wni0-A 17.0 12.0  171   855   16   MOLECULE: POTASSIUM CHANNEL AKT2;                                    
1050:  y5vw-A 17.0 24.7  165   495   16   MOLECULE: ANKYRIN REPEAT DOMAIN-CONTAINING PROTEIN 34A;              
1051:  b6ly-A 17.0 16.2  314   674   17   MOLECULE: ANK_REP_REGION DOMAIN-CONTAINING PROTEIN;                  
1052:  jl3b-A 16.9 20.7  296   622   17   MOLECULE: PALMITOYLTRANSFERASE ZDHHC13;                              
1053:  h7bd-A 16.9 23.0  222   704   12   MOLECULE: CAP-GLY DOMAIN-CONTAINING LINKER PROTEIN 4;                
1054:  uof9-A 16.9 11.8  163   228   21   MOLECULE: ANKYRIN REPEAT DOMAIN-CONTAINING PROTEIN 46;               
1055:  dkh2-A 16.9 23.0  230   740   14   MOLECULE: ARFGAP WITH COILED-COIL, ANKYRIN REPEAT AND PH DO          
1056:  cd1b-A 16.9  6.3  213  1415   20   MOLECULE: ANKYRIN REPEAT DOMAIN 36;                                  
1057:  q3xs-A 16.9 25.1  184   707   18   MOLECULE: CASEINOLYTIC PEPTIDASE B PROTEIN HOMOLOG;                  
1058:  rq2u-A 16.9  3.4  213   311   19   MOLECULE: ANK_REP_REGION DOMAIN-CONTAINING PROTEIN;                  
1059:  ebb4-A 16.9  4.2  161   535   18   MOLECULE: ANKYRIN REPEAT AND LEM DOMAIN-CONTAINING 1;                
1060:  p5fr-A 16.9 18.1  160   535   19   MOLECULE: ANKYRIN REPEAT DOMAIN-CONTAINING PROTEIN 34C;              
1061:  iyo6-A 16.9 15.2  186   208   23   MOLECULE: TANKYRASE 1;                                               
1062:  b3hf-A 16.9 18.4  177   746   16   MOLECULE: ZINC FINGER CCCH DOMAIN-CONTAINING PROTEIN 30;             
1063:  c2vx-A 16.9 22.6  168   495   15   MOLECULE: ANKYRIN REPEAT DOMAIN 34A;                                 
1064:  d2lk-A 16.9 16.1  193   329   17   MOLECULE: OS09G0513000 PROTEIN;                                      
1065:  xgz7-A 16.9 27.2  174   534   18   MOLECULE: INTEGRIN-LINKED PROTEIN KINASE FAMILY;                     
1066:  d7lv-A 16.9  9.7  158   248   15   MOLECULE: ANKYRIN REPEAT DOMAIN-CONTAINING PROTEIN 45;               
1067:  hu5h-A 16.9 33.0  173   496   15   MOLECULE: ANKYRIN REPEAT DOMAIN-CONTAINING PROTEIN 34A;              
1068:  jy6f-A 16.9  7.5  241   524   15   MOLECULE: CHARON;                                                    
1069:  huj5-A 16.9 21.8  287   869   21   MOLECULE: PALMITOYLTRANSFERASE;                                      
1070:  c4gb-A 16.9 15.8  166   265   20   MOLECULE: ANKYRIN;                                                   
1071:  wq0l-A 16.8  2.9  157   178   24   MOLECULE: ANK_REP_REGION DOMAIN-CONTAINING PROTEIN;                  
1072:  pmq6-A 16.8  3.3  197   211   16   MOLECULE: OS11G0261000 PROTEIN;                                      
1073:  ao7s-A 16.8  6.8  178   183   20   MOLECULE: ANKYRIN REPEAT DOMAIN-CONTAINING PROTEIN 39;               
1074:  fb5z-A 16.8  4.6  215   657   16   MOLECULE: CELL DIVISION CYCLE-RELATED PROTEIN RES2/PCT1;             
1075:  q4rq-A 16.8  4.2  149   950   25   MOLECULE: OXYSTEROL-BINDING PROTEIN-RELATED PROTEIN 1;               
1076:  vmg7-A 16.8 12.6  183   421   18   MOLECULE: ANKYRIN REPEAT AND MYND DOMAIN-CONTAINING 2A;              
1077:  t9nz-A 16.8 24.7  222  1788   14   MOLECULE: BCL6 CO-REPRESSOR-LIKE 1;                                  
1078:  ap6n-A 16.8 12.3  204   480   19   MOLECULE: ANKYRIN REPEAT FAMILY PROTEIN;                             
1079:  v9wt-A 16.8 19.0  171   492   17   MOLECULE: SERINE/THREONINE-PROTEIN PHOSPHATASE 6 REGULATORY          
1080:  qou0-A 16.8  2.3  146   171   20   MOLECULE: OS06G0238550 PROTEIN;                                      
1081:  vn0p-A 16.8  3.0  191   818   18   MOLECULE: ANK_REP_REGION DOMAIN-CONTAINING PROTEIN;                  
1082:  lw4l-A 16.8 16.2  215   976   19   MOLECULE: PROTEIN PHOSPHATASE 1 REGULATORY SUBUNIT 12B;              
1083:  tj7m-A 16.8 35.6  199  1497   18   MOLECULE: INACTIVE SERINE/THREONINE-PROTEIN KINASE TEX14;            
1084:  rne7-A 16.8  4.6  117   602   17   MOLECULE: GLUTAMINASE LIVER ISOFORM, MITOCHONDRIAL;                  
1085:  f4ye-A 16.8 21.9  175   619   16   MOLECULE: ZINC FINGER CCCH DOMAIN-CONTAINING PROTEIN 67;             
1086:  g2iw-A 16.8  4.1  246   691   17   MOLECULE: ANKYRIN REPEAT-CONTAINING PROTEIN;                         
1087:  qc9a-A 16.8  5.1  147   371   24   MOLECULE: ACYL-COA-BINDING PROTEIN, PUTATIVE;                        
1088:  rjt1-A 16.8 24.5  474  1637   15   MOLECULE: RING-TYPE E3 UBIQUITIN TRANSFERASE;                        
1089:  s1ql-A 16.8 16.7  302   709   16   MOLECULE: TRANSIENT RECEPTOR POTENTIAL CATION CHANNEL, SUBF          
1090:  ywa7-A 16.8 19.9  252   313   17   MOLECULE: NUCLEAR FACTOR OF KAPPA LIGHT POLYPEPTIDE GENE EN          
1091:  cm8b-A 16.8  2.9  140   622   19   MOLECULE: PALMITOYLTRANSFERASE ZDHHC13;                              
1092:  ym5x-A 16.7 16.6  362   804   15   MOLECULE: ANK_REP_REGION DOMAIN-CONTAINING PROTEIN;                  
1093:  v7ms-A 16.7 28.9  238  1514   13   MOLECULE: BCL6 COREPRESSOR-LIKE 1;                                   
1094:  jij1-A 16.7 24.9  179   747   15   MOLECULE: ZINC FINGER CCCH DOMAIN-CONTAINING PROTEIN 30;             
1095:  f2bw-A 16.7 30.0  164   531   14   MOLECULE: ANK_REP_REGION DOMAIN-CONTAINING PROTEIN;                  
1096:  ho9s-A 16.7 14.0  202   776   18   MOLECULE: ANKYRIN REPEAT AND EF-HAND DOMAIN-CONTAINING PROT          
1097:  pdk2-A 16.7 11.4  154   224   18   MOLECULE: ANKYRIN REPEAT DOMAIN 45;                                  
1098:  knr3-A 16.7  2.2  127   129   25   MOLECULE: CYCLIN-DEPENDENT KINASE INHIBITOR 2A/B (P15, INHI          
1099:  r6ck-A 16.7 10.9  144   175   23   MOLECULE: PHYTOCHROME-INTERACTING ANKYRIN-REPEAT PROTEIN 1;          
1100:  zxz1-A 16.6 23.1  229   784   17   MOLECULE: PROTEIN PHOSPHATASE 1 REGULATORY SUBUNIT;                  
1101:  dg0s-A 16.6 27.2  247   770   12   MOLECULE: ARF-GAP WITH COILED-COIL, ANK REPEAT AND PH DOMAI          
1102:  tnr9-A 16.6 16.0  184   441   19   MOLECULE: ANKYRIN REPEAT AND MYND DOMAIN-CONTAINING PROTEIN          
1103:  cx9g-A 16.6  8.1  182   258   23   MOLECULE: ANKYRIN REPEAT FAMILY PROTEIN;                             
1104:  fqi2-A 16.6 29.7  190   757   16   MOLECULE: ARFGAP WITH COILED-COIL, ANKYRIN REPEAT AND PH DO          
1105:  t0ds-A 16.6 17.0  155  2663   23   MOLECULE: ANKYRIN REPEAT DOMAIN-CONTAINING PROTEIN 11;               
1106:  t8nj-A 16.6 23.9  187   588   14   MOLECULE: ZINC FINGER CCCH DOMAIN-CONTAINING PROTEIN 30;             
1107:  kik4-A 16.6 11.5  209  1589   23   MOLECULE: UNCHARACTERIZED PROTEIN;                                   
1108:  ra9y-A 16.6  4.5  259   435   17   MOLECULE: ANKYRIN REPEAT AND SOCS BOX-CONTAINING 6;                  
1109:  pt0g-A 16.6  7.0  156   243   23   MOLECULE: ACYL-COA-BINDING DOMAIN-CONTAINING PROTEIN 6;              
1110:  wj3d-A 16.5 13.4  347   707   15   MOLECULE: ANK_REP_REGION DOMAIN-CONTAINING PROTEIN;                  
1111:  q7mq-A 16.5  8.9  208   831   13   MOLECULE: UNCHARACTERIZED PROTEIN;                                   
1112:  l6qr-A 16.5 17.6  190   716   14   MOLECULE: ZINC FINGER CCCH DOMAIN-CONTAINING PROTEIN 30;             
1113:  v3ff-A 16.5  4.8  255   651   23   MOLECULE: ANK_REP_REGION DOMAIN-CONTAINING PROTEIN;                  
1114:  ll6z-A 16.5  9.8  112   849   18   MOLECULE: UNCHARACTERIZED PROTEIN;                                   
1115:  qzf2-A 16.5 21.4  179   704   15   MOLECULE: UNCHARACTERIZED PROTEIN;                                   
1116:  snj7-A 16.5 12.3  203   350   22   MOLECULE: PREDICTED GENE, 21119;                                     
1117:  hux7-A 16.5 23.1  173   440   17   MOLECULE: ANKYRIN REPEAT AND MYND DOMAIN-CONTAINING PROTEIN          
1118:  d1au-A 16.5  9.2  108   850   19   MOLECULE: UNCHARACTERIZED PROTEIN;                                   
1119:  dsz3-A 16.5  7.1  201   352   16   MOLECULE: ANK_REP_REGION DOMAIN-CONTAINING PROTEIN;                  
1120:  czv9-A 16.5 17.7  227  1049   18   MOLECULE: PROTEIN PHOSPHATASE 1 REGULATORY SUBUNIT 12A;              
1121:  gc6t-A 16.5 18.1  170  1023   15   MOLECULE: 6-PHOSPHOFRUCTO-2-KINASE/FRUCTOSE-2, 6-BIPHOSPHAT          
1122:  q4kr-A 16.5 11.6  452  1438   15   MOLECULE: UNCHARACTERIZED PROTEIN;                                   
1123:  z0ih-A 16.5  4.7  261   656   21   MOLECULE: ANKYRIN REPEAT FAMILY PROTEIN;                             
1124:  jek1-A 16.5  8.7  108   573   22   MOLECULE: 60 KDA LYSOPHOSPHOLIPASE;                                  
1125:  sj9p-A 16.4 17.3  199   962   18   MOLECULE: UNCHARACTERIZED PROTEIN;                                   
1126:  hkr8-A 16.4 27.9  227  1119   15   MOLECULE: PROTEIN PHOSPHATASE 1, REGULATORY SUBUNIT 13BB;            
1127:  eu0d-A 16.4  1.7  113   114   22   MOLECULE: ANK_REP_REGION DOMAIN-CONTAINING PROTEIN;                  
1128:  dls2-A 16.4  4.1  257   686   23   MOLECULE: ANK_REP_REGION DOMAIN-CONTAINING PROTEIN;                  
1129:  pt6n-A 16.4  7.5  198   568   17   MOLECULE: PROTEIN PHOSPHATASE 1, REGULATORY SUBUNIT 16B;             
1130:  g3pk-A 16.4  5.4  213   637   16   MOLECULE: CELL DIVISION CYCLE-RELATED PROTEIN RES1/SCT1;             
1131:  klf5-A 16.4 24.2  274   548   11   MOLECULE: ANK_REP_REGION DOMAIN-CONTAINING PROTEIN;                  
1132:  gwn7-A 16.4 26.5  171   680   15   MOLECULE: UNCHARACTERIZED PROTEIN;                                   
1133:  d5yq-A 16.4 24.2  366   737   12   MOLECULE: UPF0507 PROTEIN YML002W;                                   
1134:  h6pc-A 16.4 27.8  243  1336   15   MOLECULE: PROTEIN TIRA;                                              
1135:  b9si-A 16.4  2.8  179   231   18   MOLECULE: ANK_REP_REGION DOMAIN-CONTAINING PROTEIN;                  
1136:  l3la-A 16.3 14.1  508  1900   18   MOLECULE: ROLLING PEBBLES, ISOFORM B;                                
1137:  bks8-A 16.3  6.5  326  1012   13   MOLECULE: ANKYRIN REPEAT AND BTB/POZ DOMAIN-CONTAINING PROT          
1138:  ilk0-A 16.3 23.4  228   600   14   MOLECULE: REGULATORY PROTEIN NPR2;                                   
1139:  xho5-A 16.3  3.0  202   445   19   MOLECULE: ANKYRIN REPEAT AND MYND DOMAIN-CONTAINING 1;               
1140:  zzx5-A 16.3  6.0  201   592   17   MOLECULE: OS09G0331100 PROTEIN;                                      
1141:  b8gt-A 16.3 14.4  118   745   16   MOLECULE: POTASSIUM CHANNEL SKOR;                                    
1142:  qtm0-A 16.3 13.4  241  1335   18   MOLECULE: WU:FC93H12;                                                
1143:  zdq5-A 16.3  4.8  206   350   21   MOLECULE: RIKEN CDNA 4930467E23 GENE;                                
1144:  cf3b-A 16.3 17.8  187   728   15   MOLECULE: UNCHARACTERIZED PROTEIN;                                   
1145:  zeq6-A 16.3 14.0  154   421   15   MOLECULE: UNCHARACTERIZED PROTEIN;                                   
1146:  y0bs-A 16.3 29.1  198   722   15   MOLECULE: UNCHARACTERIZED PROTEIN;                                   
1147:  nuk1-A 16.3 19.1  210   740   13   MOLECULE: ARF-GAP WITH COILED-COIL, ANK REPEAT AND PH DOMAI          
1148:  p6jx-A 16.3  4.3  226   311   13   MOLECULE: ANKYRIN-REPEAT PROTEIN, PUTATIVE;                          
1149:  tl1h-A 16.3 29.1  312   791   16   MOLECULE: KN MOTIF AND ANKYRIN REPEAT DOMAIN-CONTAINING PRO          
1150:  x8eh-A 16.3  1.8  121   121   24   MOLECULE: RE44624P;                                                  
1151:  h2te-A 16.3 27.4  330   847   16   MOLECULE: KN MOTIF AND ANKYRIN REPEAT DOMAIN-CONTAINING PRO          
1152:  nkh4-A 16.3 21.9  204   390   19   MOLECULE: ANKYRIN REPEAT DOMAIN 63;                                  
1153:  hg7e-A 16.3  2.4  145   202   21   MOLECULE: OS07G0482700 PROTEIN;                                      
1154:  cw5f-A 16.3  8.8  227   971   20   MOLECULE: NUCLEAR FACTOR NF-KAPPA-B P110 SUBUNIT;                    
1155:  nsa5-A 16.3 14.6  159   303   16   MOLECULE: UNCHARACTERIZED PROTEIN;                                   
1156:  c6yp-A 16.3  3.1  162   195   14   MOLECULE: OS11G0146200 PROTEIN;                                      
1157:  g7ju-A 16.2 16.7  384   732   17   MOLECULE: ANK_REP_REGION DOMAIN-CONTAINING PROTEIN;                  
1158:  zj3t-A 16.2 30.8  332  1075   20   MOLECULE: POTE ANKYRIN DOMAIN FAMILY MEMBER F;                       
1159:  q9mg-A 16.2 23.2  375  1573   15   MOLECULE: CORTACTIN-BINDING PROTEIN 2;                               
1160:  dzr9-A 16.2 24.8  116   880   22   MOLECULE: PROBABLE POTASSIUM CHANNEL AKT5;                           
1161:  ovk6-A 16.2  3.2  157   207   18   MOLECULE: ANKYRIN REPEAT-CONTAINING PROTEIN P1E11.10;                
1162:  dg3x-A 16.2  3.3  158   173   20   MOLECULE: OS11G0250600 PROTEIN;                                      
1163:  qjw6-A 16.2 14.3  135   167   16   MOLECULE: ANKYRIN REPEAT DOMAIN 37;                                  
1164:  k1cu-A 16.2 10.0  158   228   21   MOLECULE: ANKYRIN REPEAT DOMAIN-CONTAINING PROTEIN 46;               
1165:  o6hw-A 16.2 23.4  199  1858   18   MOLECULE: UNCONVENTIONAL MYOSIN-XVI;                                 
1166:  fz0p-A 16.2  4.5  202   720   15   MOLECULE: ANK_REP_REGION DOMAIN-CONTAINING PROTEIN;                  
1167:  y4zp-A 16.2  9.9  105   858   28   MOLECULE: POTASSIUM CHANNEL KOR1;                                    
1168:  xg0p-A 16.2  7.9  139   702   17   MOLECULE: 6-PHOSPHOFRUCTO-2-KINASE/FRUCTOSE-2, 6-BIPHOSPHAT          
1169:  oe3m-A 16.2 13.2  153   222   20   MOLECULE: ANKYRIN REPEAT-CONTAINING PROTEIN YCR051W;                 
1170:  sk5x-A 16.2 32.3  167   508   14   MOLECULE: ANKYRIN REPEAT DOMAIN 34B;                                 
1171:  rm4s-A 16.2 14.0  153   502   18   MOLECULE: OS02G0608500 PROTEIN;                                      
1172:  p6ux-A 16.1  4.3  212   579   11   MOLECULE: ANK_REP_REGION DOMAIN-CONTAINING PROTEIN;                  
1173:  nim5-A 16.1 14.3  179   251   16   MOLECULE: ANKYRIN REPEAT DOMAIN-CONTAINING PROTEIN 66;               
1174:  ib3c-A 16.1 12.9  163   544   18   MOLECULE: ANK_REP_REGION DOMAIN-CONTAINING PROTEIN;                  
1175:  kj0o-A 16.1  3.5  114   602   15   MOLECULE: GLUTAMINASE LIVER ISOFORM, MITOCHONDRIAL;                  
1176:  ri4p-A 16.1  8.6  105   872   20   MOLECULE: POTASSIUM CHANNEL SKOR;                                    
1177:  ck1d-A 16.1 26.5  231   740   14   MOLECULE: ARF-GAP WITH COILED-COIL, ANK REPEAT AND PH DOMAI          
1178:  bfj0-A 16.1  8.2  146   929   20   MOLECULE: DIACYLGLYCEROL KINASE ZETA;                                
1179:  ub6v-A 16.1 30.4  175   514   15   MOLECULE: ANKYRIN REPEAT DOMAIN-CONTAINING PROTEIN 34B;              
1180:  fu3w-A 16.1 16.1  322   838   15   MOLECULE: TRANSIENT RECEPTOR POTENTIAL CATION CHANNEL SUBFA          
1181:  fly2-A 16.1  6.3  275  1178   17   MOLECULE: PHOSPHATE SYSTEM POSITIVE REGULATORY PROTEIN PHO8          
1182:  py8s-A 16.1 20.7  167   300   15   MOLECULE: ACYL-COA-BINDING DOMAIN-CONTAINING PROTEIN 6;              
1183:  x6ho-A 16.1  2.7  197   260   13   MOLECULE: ANK_REP_REGION DOMAIN-CONTAINING PROTEIN;                  
1184:  a9dz-A 16.0  1.9  118   120   23   MOLECULE: MYOTROPHIN HOMOLOG;                                        
1185:  qp7f-A 16.0  9.4  152   542    9   MOLECULE: GLUTAMINASE;                                               
1186:  yc1w-A 16.0 11.3  166   837   19   MOLECULE: DISCOLORED-PARALOG3;                                       
1187:  f7sy-A 16.0 23.6  212   982   15   MOLECULE: PROTEIN PHOSPHATASE 1 REGULATORY SUBUNIT 12B;              
1188:  bpu4-A 16.0  4.4  178   350   22   MOLECULE: PREDICTED GENE 7697;                                       
1189:  l1rp-A 16.0 22.5  180   540   18   MOLECULE: IQ MOTIF AND ANKYRIN REPEAT DOMAIN-CONTAINING PRO          
1190:  lk4u-A 16.0 22.9  318   986   20   MOLECULE: HL04706P;                                                  
1191:  auj5-A 16.0 11.2  112   879   19   MOLECULE: POTASSIUM OUTWARD RECTIFYING CHANNEL;                      
1192:  kod5-A 16.0 20.6  225   782   17   MOLECULE: PROTEIN PHOSPHATASE 1 REGULATORY SUBUNIT 12C;              
1193:  ev5q-A 16.0 21.1  289   638   19   MOLECULE: STRESS-ACTIVATED PROTEIN KINASE ALPHA;                     
1194:  cb1l-A 16.0 11.8  162   667   18   MOLECULE: RHO GTPASE-ACTIVATING PROTEIN 33, OPPOSITE STRAND          
1195:  f7jd-A 16.0  8.7  194   252   21   MOLECULE: SI:CH211-209A2.2;                                          
1196:  wky2-A 15.9 10.6  205  1063   13   MOLECULE: TUMOR PROTEIN P53-BINDING PROTEIN, 2B;                     
1197:  tjw1-A 15.9  6.0  254   418   22   MOLECULE: ANKYRIN REPEAT AND SOCS BOX PROTEIN 6;                     
1198:  s0ui-A 15.9  4.7  181   599   15   MOLECULE: CAP-GLY DOMAIN-CONTAINING LINKER PROTEIN 4;                
1199:  jc6y-A 15.9  7.2  163   827   21   MOLECULE: ADP-RIBOSYLATION FACTOR GTPASE-ACTIVATING PROTEIN          
1200:  d1te-A 15.9 16.2  225  1085   13   MOLECULE: RBR-TYPE E3 UBIQUITIN TRANSFERASE;                         
1201:  p7tw-A 15.9  2.9  113   158   19   MOLECULE: ANKYRIN REPEAT DOMAIN-CONTAINING PROTEIN 37;               
1202:  qcg6-A 15.9 23.6  176   657   16   MOLECULE: ZINC FINGER CCCH DOMAIN-CONTAINING PROTEIN 50;             
1203:  on1w-A 15.9  8.7  154   705   14   MOLECULE: 6-PHOSPHOFRUCTO-2-KINASE/FRUCTOSE-2, 6-BIPHOSPHAT          
1204:  dg4i-A 15.9 23.0  206  1912   16   MOLECULE: UNCONVENTIONAL MYOSIN-XVI;                                 
1205:  h7aq-A 15.9  1.9  123   124   24   MOLECULE: IP06248P;                                                  
1206:  cew3-A 15.9  4.9  147   271   20   MOLECULE: OS09G0124100 PROTEIN;                                      
1207:  pe0m-A 15.9  2.2  102   159   19   MOLECULE: ANKYRIN REPEAT DOMAIN-CONTAINING PROTEIN 37;               
1208:  y0jk-A 15.9 14.7  157   178   18   MOLECULE: ANK_REP_REGION DOMAIN-CONTAINING PROTEIN;                  
1209:  z4sy-A 15.9 15.8  169   385   24   MOLECULE: ANK_REP_REGION DOMAIN-CONTAINING PROTEIN;                  
1210:  bcr4-A 15.9 10.8  159   674   13   MOLECULE: GLUTAMINASE KIDNEY ISOFORM, MITOCHONDRIAL;                 
1211:  vf7e-A 15.9 24.9  190  1097   12   MOLECULE: ARFGAP WITH SH3 DOMAIN, ANKYRIN REPEAT AND PH DOM          
1212:  s2lc-A 15.9 20.4  179  1450   18   MOLECULE: INACTIVE SERINE/THREONINE-PROTEIN KINASE TEX14;            
1213:  oqx6-A 15.9  2.7  100   112   30   MOLECULE: NOTCH-REGULATED ANKYRIN REPEAT-CONTAINING PROTEIN          
1214:  xl9t-A 15.9  2.1  154   231   23   MOLECULE: ANKYRIN_REPEATS_(MANY_COPIES)/ANKYRIN_REPEATS_(3_          
1215:  g7kv-A 15.9  2.4  176   248   17   MOLECULE: OS09G0294800 PROTEIN;                                      
1216:  h0vp-A 15.9  6.8  343   856   11   MOLECULE: TRANSIENT RECEPTOR POTENTIAL CATION CHANNEL, SUBF          
1217:  f6ox-A 15.9 18.7  287   457   16   MOLECULE: ANKYRIN REPEAT FAMILY PROTEIN;                             
1218:  awg7-A 15.9 19.4  168   545   18   MOLECULE: ANK_REP_REGION DOMAIN-CONTAINING PROTEIN;                  
1219:  nc3c-A 15.9 19.3  182   282   13   MOLECULE: ACYL-COA-BINDING DOMAIN-CONTAINING PROTEIN 6;              
1220:  arn7-A 15.9  3.5  166   235   23   MOLECULE: SI:DKEY-74K8.4;                                            
1221:  vz1g-A 15.9 10.4  186   428   16   MOLECULE: ANKYRIN REPEAT DOMAIN 33AA;                                
1222:  g1qt-A 15.9 21.8  190   690   11   MOLECULE: UNCHARACTERIZED PROTEIN;                                   
1223:  upf7-A 15.8 14.8  353   773   16   MOLECULE: ANK_REP_REGION DOMAIN-CONTAINING PROTEIN;                  
1224:  p2ln-A 15.8  6.5  317  1032   14   MOLECULE: ANKYRIN REPEAT AND BTB (POZ) DOMAIN-CONTAINING 2B          
1225:  xcb9-A 15.8 12.8  177   834   14   MOLECULE: UNCHARACTERIZED PROTEIN;                                   
1226:  yzm8-A 15.8 10.1  208   672   14   MOLECULE: PROTEIN PHOSPHATASE 1, REGULATORY SUBUNIT 12C;             
1227:  it2o-A 15.8 21.1  109   875   23   MOLECULE: UNCHARACTERIZED PROTEIN;                                   
1228:  l8ai-A 15.8 12.4  316   752   17   MOLECULE: ANK_REP_REGION DOMAIN-CONTAINING PROTEIN;                  
1229:  rqg3-A 15.8 15.0  204   697   17   MOLECULE: UNCHARACTERIZED PROTEIN;                                   
1230:  rje2-A 15.8 13.6  217   408   15   MOLECULE: ANKYRIN REPEAT FAMILY PROTEIN;                             
1231:  vjq9-A 15.8  2.9  177   198   20   MOLECULE: PROTEIN ACCELERATED CELL DEATH 6;                          
1232:  re4v-A 15.7 25.7  303   900   17   MOLECULE: ANK_REP_REGION DOMAIN-CONTAINING PROTEIN;                  
1233:  deq3-A 15.7 11.5  302   723   16   MOLECULE: TRANSIENT RECEPTOR POTENTIAL CATION CHANNEL SUBFA          
1234:  gh1h-A 15.7 20.7  206   380   18   MOLECULE: ANKYRIN REPEAT DOMAIN-CONTAINING PROTEIN 63;               
1235:  qun1-A 15.7  8.5  157   192   17   MOLECULE: ANKYRIN REPEAT DOMAIN 66;                                  
1236:  e5jj-A 15.7 15.7  201  1710   24   MOLECULE: ANKYRIN REPEAT DOMAIN-CONTAINING PROTEIN 26;               
1237:  fe6t-A 15.7  2.5  100   607   21   MOLECULE: ANKYRIN REPEAT FAMILY PROTEIN;                             
1238:  ro8l-A 15.7  8.8  108   427   21   MOLECULE: UNCHARACTERIZED PROTEIN;                                   
1239:  ci5e-A 15.7 10.5  109   888   21   MOLECULE: POTASSIUM CHANNEL AKT6;                                    
1240:  h5fu-A 15.7  6.7  116   346   14   MOLECULE: PROTEIN ARGININE N-METHYLTRANSFERASE 2;                    
1241:  fw4n-A 15.7 27.9  193   710   15   MOLECULE: UNCHARACTERIZED PROTEIN;                                   
1242:  p6qq-A 15.7 12.7  170   828   20   MOLECULE: ADP-RIBOSYLATION FACTOR GTPASE-ACTIVATING PROTEIN          
1243:  tcu5-A 15.7 13.0  284   995   15   MOLECULE: KN MOTIF AND ANKYRIN REPEAT DOMAIN-CONTAINING PRO          
1244:  ccq9-A 15.7 17.7  125   564   23   MOLECULE: 60 KDA LYSOPHOSPHOLIPASE;                                  
1245:  wi9d-A 15.7  7.7  230   833   15   MOLECULE: TRANSCRIPTION FACTOR MBP1;                                 
1246:  h0ku-A 15.7  6.3  245   801   18   MOLECULE: ANK_REP_REGION DOMAIN-CONTAINING PROTEIN;                  
1247:  n9up-A 15.7  9.9  147   274   21   MOLECULE: ACYL-COA-BINDING DOMAIN-CONTAINING PROTEIN 6;              
1248:  ho0f-A 15.7  6.7  246   738   13   MOLECULE: SYNUCLEIN, ALPHA-INTERACTING PROTEIN;                      
1249:  sq4r-A 15.7  7.2  256   522   14   MOLECULE: ANK_REP_REGION DOMAIN-CONTAINING PROTEIN;                  
1250:  uv6h-A 15.7 21.4  379   752   16   MOLECULE: ANK_REP_REGION DOMAIN-CONTAINING PROTEIN;                  
1251:  y6wj-A 15.6 35.5  215   893   22   MOLECULE: UNCHARACTERIZED PROTEIN;                                   
1252:  l2qm-A 15.6  8.0  167   385   24   MOLECULE: ANK_REP_REGION DOMAIN-CONTAINING PROTEIN;                  
1253:  y3ld-A 15.6  3.8  141   950   23   MOLECULE: OXYSTEROL-BINDING PROTEIN-RELATED PROTEIN 1;               
1254:  rg8t-A 15.6  5.0  218   819   17   MOLECULE: TRANSIENT RECEPTOR POTENTIAL CATION CHANNEL SUBFA          
1255:  s6uk-A 15.6  7.1  152   823   21   MOLECULE: DISCOLORED-PARALOG2;                                       
1256:  l9cr-A 15.6  7.7  141   168   17   MOLECULE: PROTEIN PHOSPHATASE 1, REGULATORY SUBUNIT 27B;             
1257:  s3cv-A 15.6 22.6  156  1222   17   MOLECULE: DIACYLGLYCEROL KINASE;                                     
1258:  x8kz-A 15.6 23.1  175   358   17   MOLECULE: AT16804P;                                                  
1259:  ho5g-A 15.6  3.8  133   333   17   MOLECULE: UNCHARACTERIZED PROTEIN;                                   
1260:  lc9i-A 15.6 18.3  174   284   17   MOLECULE: REGULATORY FACTOR X-ASSOCIATED ANKYRIN-CONTAINING          
1261:  bs0u-A 15.6 11.3  176   657   13   MOLECULE: UNCHARACTERIZED PROTEIN;                                   
1262:  ty4j-A 15.6  3.3  199   717   17   MOLECULE: ANK_REP_REGION DOMAIN-CONTAINING PROTEIN;                  
1263:  t0dp-A 15.6 17.9  267   869   20   MOLECULE: PALMITOYLTRANSFERASE;                                      
1264:  c3ho-A 15.5 19.2  234  1757   12   MOLECULE: BCL6 CO-REPRESSOR;                                         
1265:  rsu5-A 15.5  3.5  100   462   21   MOLECULE: NAD-CAPPED RNA HYDROLASE NUDT12;                           
1266:  u9ln-A 15.5  6.6  215   553   18   MOLECULE: ANKYRIN REPEAT FAMILY PROTEIN;                             
1267:  rfx4-A 15.5 27.5  189   706   14   MOLECULE: ZINC FINGER CCCH DOMAIN-CONTAINING PROTEIN 56;             
1268:  qg5a-A 15.5 16.9  123   875   18   MOLECULE: UNCHARACTERIZED PROTEIN;                                   
1269:  f9sj-A 15.5  2.5  108   114   28   MOLECULE: NOTCH-REGULATED ANKYRIN REPEAT-CONTAINING PROTEIN          
1270:  e7ur-A 15.5  3.4  131   154   21   MOLECULE: PROTEIN PHOSPHATASE 1 REGULATORY SUBUNIT 27;               
1271:  q7vy-A 15.5  3.0  131   154   20   MOLECULE: PROTEIN PHOSPHATASE 1 REGULATORY SUBUNIT 27;               
1272:  has9-A 15.5 11.6  149   695   21   MOLECULE: UNCHARACTERIZED PROTEIN;                                   
1273:  h6cd-A 15.5 24.3  207   608    9   MOLECULE: UNCHARACTERIZED PROTEIN;                                   
1274:  yv1t-A 15.5  2.5  108   114   28   MOLECULE: NOTCH-REGULATED ANKYRIN REPEAT-CONTAINING PROTEIN          
1275:  r6hf-A 15.5 10.0  189   539   15   MOLECULE: CAP-GLY DOMAIN-CONTAINING LINKER PROTEIN 3;                
1276:  a1tk-A 15.5  7.9  155   230   20   MOLECULE: ANK_REP_REGION DOMAIN-CONTAINING PROTEIN;                  
1277:  nae0-A 15.5 19.7  182   234   18   MOLECULE: LP07441P;                                                  
1278:  uug4-A 15.5  3.3  197  1123   17   MOLECULE: INACTIVE;                                                  
1279:  ynf2-A 15.4  2.8  189   616   25   MOLECULE: PALMITOYLTRANSFERASE;                                      
1280:  fgh8-A 15.4 23.1  197   701   13   MOLECULE: C3H-TYPE 1 ZN TRANSCRIPTION FACTOR;                        
1281:  mrm7-A 15.4 17.3  198   373   18   MOLECULE: SIGNAL RECOGNITION PARTICLE 43 KDA PROTEIN, CHLOR          
1282:  rnt9-A 15.4 24.9  189   356   15   MOLECULE: SOSONDOWAH ANKYRIN REPEAT DOMAIN FAMILY D;                 
1283:  qc3g-A 15.4  9.7  237   724   12   MOLECULE: UNCHARACTERIZED PROTEIN;                                   
1284:  p6cf-A 15.4  7.9  183   282   19   MOLECULE: ANKYRIN REPEAT FAMILY PROTEIN;                             
1285:  viw4-A 15.4  7.6  150   423   17   MOLECULE: UNCHARACTERIZED PROTEIN;                                   
1286:  czn1-A 15.4 27.2  182   667   13   MOLECULE: UNCHARACTERIZED PROTEIN;                                   
1287:  j5lk-A 15.4 22.4  190  1129   15   MOLECULE: ARF-GAP WITH SH3 DOMAIN, ANK REPEAT AND PH DOMAIN          
1288:  x6yq-A 15.4  4.7  132   154   19   MOLECULE: PROTEIN PHOSPHATASE 1, REGULATORY SUBUNIT 27;              
1289:  ft7b-A 15.4 11.6  335   582   18   MOLECULE: ANK_REP_REGION DOMAIN-CONTAINING PROTEIN;                  
1290:  giw3-A 15.4 13.7  280  2610   12   MOLECULE: HECT-TYPE E3 UBIQUITIN TRANSFERASE;                        
1291:  ty3y-A 15.4  9.9  248   843   18   MOLECULE: KN MOTIF AND ANKYRIN REPEAT DOMAIN-CONTAINING PRO          
1292:  r8sf-A 15.4 24.8  391  1400   15   MOLECULE: ANKYRIN AND ARMADILLO REPEAT-CONTAINING;                   
1293:  ale7-A 15.4 16.3  200  2618   18   MOLECULE: E3 UBIQUITIN-PROTEIN LIGASE HECTD1;                        
1294:  ti7g-A 15.4 21.0  223  1330   21   MOLECULE: PHO81P;                                                    
1295:  pgz2-A 15.4 14.5  345  2471   14   MOLECULE: NEUROGENIC LOCUS NOTCH HOMOLOG PROTEIN 2;                  
1296:  l7sa-A 15.4 19.7  206   593   15   MOLECULE: REGULATORY PROTEIN NPR1;                                   
1297:  mv4t-A 15.4 20.3  173   354   17   MOLECULE: ACYL-COA-BINDING DOMAIN-CONTAINING PROTEIN 2;              
1298:  f0kr-A 15.4 15.0  176   680   14   MOLECULE: C3H-TYPE 1 ZN TRANSCRIPTION FACTOR;                        
1299:  gq9g-A 15.4  5.3  146   528   20   MOLECULE: UNCHARACTERIZED PROTEIN;                                   
1300:  sq9f-A 15.4 26.3  214   866   18   MOLECULE: UNCHARACTERIZED PROTEIN;                                   
1301:  jnd2-A 15.4  2.9  127   133   25   MOLECULE: ANK_REP_REGION DOMAIN-CONTAINING PROTEIN;                  
1302:  qa4c-A 15.3 12.1  124   736   23   MOLECULE: KREV INTERACTION TRAPPED PROTEIN 1;                        
1303:  hab9-A 15.3 15.2  353   726   16   MOLECULE: ANK_REP_REGION DOMAIN-CONTAINING PROTEIN;                  
1304:  m4vo-A 15.3 15.6  349   906   18   MOLECULE: ANKYRIN REPEAT AND MYND DOMAIN-CONTAINING PROTEIN          
1305:  wvw9-A 15.3  8.9  242  1434   15   MOLECULE: ANKYRIN AND ARMADILLO REPEAT-CONTAINING PROTEIN;           
1306:  x8qw-A 15.3  6.8  294   764   15   MOLECULE: TRANSIENT RECEPTOR POTENTIAL CATION CHANNEL SUBFA          
1307:  axn1-A 15.3 16.0  355   693   17   MOLECULE: ANK_REP_REGION DOMAIN-CONTAINING PROTEIN;                  
1308:  pve4-A 15.3 16.0  125   845   19   MOLECULE: ANKYRIN_REPEATS_(3_COPIES)_-_PUTATIVE;                     
1309:  akv6-A 15.3 15.3  194   601   12   MOLECULE: ZINC FINGER CCCH DOMAIN-CONTAINING PROTEIN 33;             
1310:  nfi0-A 15.3 15.8  154   660   17   MOLECULE: ANKYRIN_REPEATS_(3_COPIES)/ANKYRIN_REPEATS_(MANY_          
1311:  e8xh-A 15.3 16.4  195   898   18   MOLECULE: NUCLEAR FACTOR KAPPA B SUBUNIT 2;                          
1312:  r2xi-A 15.3 27.6  148   438   18   MOLECULE: AT1G14000;                                                 
1313:  svs3-A 15.3 13.4  192   384   17   MOLECULE: ANK_REP_REGION DOMAIN-CONTAINING PROTEIN;                  
1314:  kr4p-A 15.3  8.5  103   879   20   MOLECULE: UNCHARACTERIZED PROTEIN;                                   
1315:  bb3g-A 15.3 11.6  282   724   13   MOLECULE: ANK_REP_REGION DOMAIN-CONTAINING PROTEIN;                  
1316:  kc7j-A 15.3 23.6  205   607   11   MOLECULE: ZINC FINGER CCCH DOMAIN-CONTAINING PROTEIN 66;             
1317:  l7ua-A 15.3 29.4  196   505   17   MOLECULE: SOSONDOWAH ANKYRIN REPEAT DOMAIN FAMILY CA;                
1318:  fko9-A 15.3 25.6  195   452   18   MOLECULE: PHOTORECEPTOR ANKYRIN REPEAT PROTEIN;                      
1319:  l4tq-A 15.3  3.2  199   591   15   MOLECULE: ANK_REP_REGION DOMAIN-CONTAINING PROTEIN;                  
1320:  vib5-A 15.3  9.9  145   150   24   MOLECULE: ANK_REP_REGION DOMAIN-CONTAINING PROTEIN;                  
1321:  rfa9-A 15.3  8.9  199   778   16   MOLECULE: ARF-GAP WITH COILED-COIL, ANK REPEAT AND PH DOMAI          
1322:  la1k-A 15.3  3.6  207   724   12   MOLECULE: PGG DOMAIN-CONTAINING PROTEIN;                             
1323:  t6fa-A 15.3  3.2  193   756   18   MOLECULE: ANK_REP_REGION DOMAIN-CONTAINING PROTEIN;                  
1324:  tow0-A 15.3  5.1  116   591   20   MOLECULE: GLUTAMINASE;                                               
1325:  jvx9-A 15.3 27.9  125  1151   17   MOLECULE: ANKYRIN AND IPT/TIG REPEAT-CONTAINING PROTEIN C26          
1326:  qi8i-A 15.3 22.3  118   828   21   MOLECULE: POTASSIUM CHANNEL SKOR;                                    
1327:  mwt3-A 15.3 23.6  226  1058   17   MOLECULE: SMC5-SMC6 COMPLEX LOCALIZATION FACTOR PROTEIN 1;           
1328:  io4q-A 15.3  2.3  177   467   23   MOLECULE: OS09G0337300 PROTEIN;                                      
1329:  uqi9-A 15.2  9.5  300   756   13   MOLECULE: TRANSIENT RECEPTOR POTENTIAL CATION CHANNEL SUBFA          
1330:  srj9-A 15.2  6.2  341  1025   11   MOLECULE: ANKYRIN REPEAT AND BTB/POZ DOMAIN-CONTAINING PROT          
1331:  qp6s-A 15.2 19.0  295   730   13   MOLECULE: ANK_REP_REGION DOMAIN-CONTAINING PROTEIN;                  
1332:  rj1x-A 15.2  2.1  126   130   17   MOLECULE: CYCLIN-DEPENDENT KINASE 4 INHIBITOR B;                     
1333:  w0ln-A 15.2  5.8  118   328   23   MOLECULE: PROTEIN ARGININE N-METHYLTRANSFERASE 2;                    
1334:  g5tl-A 15.2 21.3  160   534   16   MOLECULE: ANKYRIN REPEAT DOMAIN-CONTAINING PROTEIN 34C;              
1335:  va7c-A 15.2  8.8  138   172   25   MOLECULE: ANK_REP_REGION DOMAIN-CONTAINING PROTEIN;                  
1336:  jsy1-A 15.2  4.9  152   615   18   MOLECULE: ANKYRIN REPEAT AND LEM DOMAIN-CONTAINING PROTEIN           
1337:  c9pa-A 15.2 19.5  155   475   17   MOLECULE: UNCHARACTERIZED PROTEIN;                                   
1338:  a4vo-A 15.2 14.8  161   282   17   MOLECULE: ACYL-COA-BINDING DOMAIN-CONTAINING PROTEIN 6;              
1339:  a8bl-A 15.2 17.7  160   947   19   MOLECULE: OS12G0587100 PROTEIN;                                      
1340:  zz1q-A 15.2 21.2  211   586   15   MOLECULE: REGULATORY PROTEIN NPR3;                                   
1341:  aej6-A 15.2 13.1  143   176   18   MOLECULE: ANK_REP_REGION DOMAIN-CONTAINING PROTEIN;                  
1342:  l6kk-A 15.2 19.0  197   729   16   MOLECULE: KRIT 1 (KREV INTERACTION TRAPPED/CEREBRAL CAVERNO          
1343:  tk3d-A 15.2  3.3  192   834   14   MOLECULE: NANCHUNG, ISOFORM B;                                       
1344:  zi7b-A 15.2  5.6  242  1009   21   MOLECULE: ANKYRIN_REPEATS_(3_COPIES)/ANKYRIN_REPEATS_(MANY_          
1345:  wx9n-A 15.2  5.9  192   671   12   MOLECULE: LD18443P;                                                  
1346:  ry5n-A 15.2  8.5  104   462   20   MOLECULE: NAD-CAPPED RNA HYDROLASE NUDT12;                           
1347:  n5ng-A 15.2 18.7  357   784   17   MOLECULE: UNCHARACTERIZED PROTEIN;                                   
1348:  i9ew-A 15.1 12.3  209  1079   12   MOLECULE: ANKYRIN REPEAT FAMILY PROTEIN / REGULATOR OF CHRO          
1349:  tbr5-A 15.1 20.2  460   753   18   MOLECULE: ANK_REP_REGION DOMAIN-CONTAINING PROTEIN;                  
1350:  rzo4-A 15.1 14.1  282   941   17   MOLECULE: ANKYRIN REPEAT AND MYND DOMAIN-CONTAINING PROTEIN          
1351:  rdw7-A 15.1 17.2  237  1074   16   MOLECULE: RBR-TYPE E3 UBIQUITIN TRANSFERASE;                         
1352:  tf9q-A 15.1  3.3  165   358   15   MOLECULE: ANK_REP_REGION DOMAIN-CONTAINING PROTEIN;                  
1353:  s9bo-A 15.1  3.1  160   302   16   MOLECULE: OS03G0680300 PROTEIN;                                      
1354:  yrf7-A 15.1  4.2  103   462   23   MOLECULE: NAD-CAPPED RNA HYDROLASE NUDT12;                           
1355:  te3k-A 15.1 24.5  206   670   16   MOLECULE: ZINC FINGER CCCH DOMAIN-CONTAINING PROTEIN 56;             
1356:  l8fn-A 15.1 11.9  201   382   16   MOLECULE: UNCHARACTERIZED PROTEIN;                                   
1357:  min5-A 15.1  8.8  160   174   18   MOLECULE: DNA REPLICATION INHIBITOR PLUTONIUM;                       
1358:  sns7-A 15.1 17.9  234   993   16   MOLECULE: PROTEIN PHOSPHATASE 1 REGULATORY SUBUNIT;                  
1359:  b5lq-A 15.1 10.7  210  1085   19   MOLECULE: ANKYRIN REPEAT AND IBR DOMAIN-CONTAINING PROTEIN           
1360:  dw7g-A 15.1 12.4  345   638   14   MOLECULE: ANK_REP_REGION DOMAIN-CONTAINING PROTEIN;                  
1361:  n2vg-A 15.1  4.1  191   715   19   MOLECULE: ASPARAGINASE;                                              
1362:  p6yc-A 15.0 17.5  357   746   16   MOLECULE: UNCHARACTERIZED PROTEIN;                                   
1363:  rke7-A 15.0 24.5  211   897   18   MOLECULE: SMC5-SMC6 COMPLEX LOCALIZATION FACTOR 1;                   
1364:  el0k-A 15.0  2.8  100   624   19   MOLECULE: ANKYRIN REPEAT FAMILY PROTEIN;                             
1365:  bi3z-A 15.0  2.5  101   588   22   MOLECULE: ANKYRIN REPEAT DOMAIN-CONTAINING PROTEIN 13A;              
1366:  qk1e-A 15.0 34.1  141   802   15   MOLECULE: POTASSIUM CHANNEL AKT2/3;                                  
1367:  mgx8-A 15.0  9.1  181   635   18   MOLECULE: BTB/POZ DOMAIN AND ANKYRIN REPEAT-CONTAINING PROT          
1368:  l2kx-A 15.0  2.8  105   626   22   MOLECULE: ANKYRIN REPEAT DOMAIN-CONTAINING PROTEIN 13B;              
1369:  qt8f-A 15.0  2.8   96   433   20   MOLECULE: NAD-CAPPED RNA HYDROLASE NUDT12;                           
1370:  uo1q-A 15.0 14.1  130   553   13   MOLECULE: GLUTAMINASE;                                               
1371:  dw5j-A 15.0 26.0  322  1007   16   MOLECULE: UNCHARACTERIZED PROTEIN;                                   
1372:  xem8-A 15.0  9.2  161   580   21   MOLECULE: ZINC FINGER CCCH DOMAIN-CONTAINING PROTEIN 47;             
1373:  eip3-A 15.0 14.9  289  2536   22   MOLECULE: POLY [ADP-RIBOSE] POLYMERASE;                              
1374:  u6vh-A 15.0 14.6  199   582   16   MOLECULE: UNCHARACTERIZED PROTEIN;                                   
1375:  lpx4-A 15.0 12.8  162   605   18   MOLECULE: UNCHARACTERIZED PROTEIN;                                   
1376:  v8vn-A 15.0 30.5  204  1179   23   MOLECULE: KN MOTIF AND ANKYRIN REPEAT DOMAINS 4;                     
1377:  sd5y-A 15.0 19.5  421   829   18   MOLECULE: UNCHARACTERIZED PROTEIN;                                   
1378:  t2is-A 15.0 21.1  121   913   21   MOLECULE: POTASSIUM CHANNEL AKT1;                                    
1379:  zj5y-A 15.0 19.9  220   857   15   MOLECULE: POTASSIUM CHANNEL AKT1;                                    
1380:  lby9-A 15.0 25.3  290  1606   17   MOLECULE: UNCHARACTERIZED PROTEIN;                                   
1381:  ij4f-A 14.9 23.3  315  1168   17   MOLECULE: HYPOTHETICAL_PROTEIN_-_CONSERVED;                          
1382:  mud5-A 14.9 19.3  176   636   13   MOLECULE: ANK_REP_REGION DOMAIN-CONTAINING PROTEIN;                  
1383:  p0yu-A 14.9 12.4  139   166   24   MOLECULE: ANKYRIN REPEAT FAMILY PROTEIN;                             
1384:  yzc5-A 14.9 25.8  137   663   18   MOLECULE: PUTATIVE ARF-GAP WITH GTPASE, ANK REPEAT AND PH D          
1385:  p7xz-A 14.9 21.1  164   752   15   MOLECULE: DOUBLE ZINC RIBBON AND ANKYRIN REPEAT-CONTAINING           
1386:  i2sf-A 14.9 10.7  224   871   17   MOLECULE: TRANSIENT RECEPTOR POTENTIAL CATION CHANNEL SUBFA          
1387:  ksm1-A 14.9 12.3  226   490   15   MOLECULE: REGULATORY PROTEIN NPR5;                                   
1388:  pl3j-A 14.9 14.0  214  1335   13   MOLECULE: UNCHARACTERIZED PROTEIN;                                   
1389:  kxl1-A 14.9  5.8  257  1109   15   MOLECULE: BTB DOMAIN-CONTAINING 11;                                  
1390:  e5zk-A 14.9 13.5  158   477   16   MOLECULE: OS01G0892800 PROTEIN;                                      
1391:  muc1-A 14.9 18.5  155   927   18   MOLECULE: ZGC:85936;                                                 
1392:  hpo7-A 14.9  6.0  305  1076   16   MOLECULE: GLYCEROPHOSPHODIESTER PHOSPHODIESTERASE GDE1;              
1393:  kb3r-A 14.9 16.0  200   937   18   MOLECULE: ANK_REP_REGION DOMAIN-CONTAINING PROTEIN;                  
1394:  v6ac-A 14.9 30.0  184  1080   15   MOLECULE: ANK_REP_REGION DOMAIN-CONTAINING PROTEIN;                  
1395:  pxh0-A 14.9  9.8  331  1549   15   MOLECULE: UNCHARACTERIZED PROTEIN, ISOFORM C;                        
1396:  z6kv-A 14.9 23.1  262   878   15   MOLECULE: UNCHARACTERIZED PROTEIN;                                   
1397:  gg5s-A 14.9 29.7  267   929   17   MOLECULE: POTASSIUM CHANNEL AKT1;                                    
1398:  n2zz-A 14.9 14.3  134   670   16   MOLECULE: GIT1 (MAMMALIAN G PROTEIN-COUPLED RECEPTOR KINASE          
1399:  sjt9-A 14.8 13.6  456  1914   19   MOLECULE: ANKYRIN_REPEATS_(MANY_COPIES)/ANKYRIN_REPEATS_(3_          
1400:  ao5s-A 14.8  2.9  113   261   25   MOLECULE: ANKYRIN REPEAT DOMAIN 31;                                  
1401:  im7s-A 14.8  6.6  150   192   18   MOLECULE: ANKYRIN REPEAT DOMAIN 66;                                  
1402:  ba2g-A 14.8  1.6  126   174   19   MOLECULE: SI:CH211-189E2.2;                                          
1403:  bqi8-A 14.8 13.8  128   162   16   MOLECULE: ANK_REP_REGION DOMAIN-CONTAINING PROTEIN;                  
1404:  sbl4-A 14.8  1.6  126   174   19   MOLECULE: ANK_REP_REGION DOMAIN-CONTAINING PROTEIN;                  
1405:  pfz1-A 14.8 12.8  183  2013   14   MOLECULE: NON-SPECIFIC SERINE/THREONINE PROTEIN KINASE;              
1406:  ob6b-A 14.8  5.2  154   597   18   MOLECULE: ZINC FINGER CCCH DOMAIN-CONTAINING PROTEIN 29;             
1407:  u2pd-A 14.8 27.4  259  1019   13   MOLECULE: SBF COMPLEX DNA-BINDING SUBUNIT;                           
1408:  aj0r-A 14.8 18.7  228   782   16   MOLECULE: PROTEIN PHOSPHATASE 1 REGULATORY SUBUNIT 12C;              
1409:  ae8h-A 14.8 13.5  122   328   20   MOLECULE: ACYL-COA-BINDING DOMAIN-CONTAINING PROTEIN 1;              
1410:  d9fc-A 14.8 15.1  153   434   17   MOLECULE: PROTEIN PHOSPHATASE 1, REGULATORY SUBUNIT 16B;             
1411:  kji1-A 14.8  3.6  118   605   20   MOLECULE: PUTATIVE GLUTAMINASE 2;                                    
1412:  ry7c-A 14.8 21.8  146   663   15   MOLECULE: ARF-GAP WITH GTPASE, ANK REPEAT AND PH DOMAIN-CON          
1413:  p0hb-A 14.8  3.5  206   345   19   MOLECULE: ANKYRIN REPEAT AND SOCS BOX-CONTAINING 6;                  
1414:  aeh3-A 14.7 23.8  227   547   13   MOLECULE: CAP-GLY DOMAIN-CONTAINING LINKER PROTEIN 3;                
1415:  kcg9-A 14.7  9.8  173  1339   23   MOLECULE: KANK, ISOFORM D;                                           
1416:  wi1p-A 14.7 26.2  196   784   15   MOLECULE: NOTCH RECEPTOR,-LIKE;                                      
1417:  eay2-A 14.7 17.7  144   475   19   MOLECULE: UNCHARACTERIZED PROTEIN;                                   
1418:  prl2-A 14.7 22.2  221   491   13   MOLECULE: REGULATORY PROTEIN NPR5;                                   
1419:  y1vi-A 14.7 15.8  118   282   19   MOLECULE: ACYL-COA-BINDING DOMAIN-CONTAINING PROTEIN 6;              
1420:  tzk4-A 14.7 14.3  242   413   19   MOLECULE: ANK_REP_REGION DOMAIN-CONTAINING PROTEIN;                  
1421:  fs0x-A 14.7 23.2  241  2610   14   MOLECULE: E3 UBIQUITIN-PROTEIN LIGASE HECTD1;                        
1422:  k7eg-A 14.7 13.9  153   600   14   MOLECULE: ZINC FINGER CCCH DOMAIN-CONTAINING PROTEIN 29;             
1423:  c6kt-A 14.7 15.4  133   440   17   MOLECULE: VH1-INTERACTING KINASE;                                    
1424:  vep4-A 14.7  3.4  113   602   17   MOLECULE: GLUTAMINASE LIVER ISOFORM, MITOCHONDRIAL;                  
1425:  pnq2-A 14.7  5.8  132   138   17   MOLECULE: CYCLIN-DEPENDENT KINASE 4 INHIBITOR B;                     
1426:  eu8y-A 14.7 13.1  114   699   18   MOLECULE: POTASSIUM CHANNEL2;                                        
1427:  rm2a-A 14.7  7.2  135   166   24   MOLECULE: OS02G0102600 PROTEIN;                                      
1428:  bkh8-A 14.7  8.3  210  1060   18   MOLECULE: ANKYRIN REPEAT AND IBR DOMAIN-CONTAINING PROTEIN           
1429:  bpv7-A 14.7 16.8  216  1089   19   MOLECULE: ANKYRIN REPEAT AND IBR DOMAIN-CONTAINING PROTEIN           
1430:  db3k-A 14.7 10.2  240  2648   15   MOLECULE: E3 UBIQUITIN-PROTEIN LIGASE HECD-1;                        
1431:  s1tz-A 14.7 26.9  197  1128   16   MOLECULE: APOPTOSIS-STIMULATING OF P53 PROTEIN 2;                    
1432:  wmu6-A 14.7  2.2   98   579   19   MOLECULE: ANK_REP_REGION DOMAIN-CONTAINING PROTEIN;                  
1433:  jvi5-A 14.7 10.7  137   863   24   MOLECULE: SMALL MONOMERIC GTPASE;                                    
1434:  l7ga-A 14.6 17.3  199   385   19   MOLECULE: PHOTORECEPTOR ANKYRIN REPEAT PROTEIN;                      
1435:  rd8l-A 14.6 15.3  288  2238   13   MOLECULE: UNCHARACTERIZED PROTEIN;                                   
1436:  ysv3-A 14.6 22.2  146   336   14   MOLECULE: G PATCH DOMAIN AND ANKYRIN REPEAT-CONTAINING PROT          
1437:  iqf3-A 14.6 19.2  114   887   25   MOLECULE: POTASSIUM CHANNEL 1;                                       
1438:  de5k-A 14.6 29.0  292  1673   16   MOLECULE: UNCHARACTERIZED PROTEIN;                                   
1439:  l6cx-A 14.6  3.5  102   489   16   MOLECULE: ANK_REP_REGION DOMAIN-CONTAINING PROTEIN;                  
1440:  c1fh-A 14.6  2.0  133   191   23   MOLECULE: DISCOLORED KERNEL1;                                        
1441:  b3re-A 14.6 10.9  193   420   25   MOLECULE: ANKYRIN REPEAT DOMAIN-CONTAINING PROTEIN 10;               
1442:  uz8v-A 14.6  7.6  116   689   17   MOLECULE: ANK_REP_REGION DOMAIN-CONTAINING PROTEIN;                  
1443:  tm6k-A 14.6 24.3  204   597   13   MOLECULE: ZINC FINGER CCCH DOMAIN-CONTAINING PROTEIN 29;             
1444:  b0tc-A 14.6 28.3  198  1082   16   MOLECULE: PROTEIN SPT23;                                             
1445:  n6bo-A 14.6 11.8  164   200   13   MOLECULE: ANKYRIN REPEAT-CONTAINING PROTEIN YAR1;                    
1446:  b4lr-A 14.6  5.5  159   231   21   MOLECULE: ANK_REP_REGION DOMAIN-CONTAINING PROTEIN;                  
1447:  mc4f-A 14.6 19.3  194   824   14   MOLECULE: RELA-ASSOCIATED INHIBITOR;                                 
1448:  ws6w-A 14.6  9.5  134   459   18   MOLECULE: AT4G18950/F13C5_120;                                       
1449:  mc7f-A 14.5  6.1  138   174   25   MOLECULE: PHYTOCHROME-INTERACTING ANKYRIN-REPEAT PROTEIN 2;          
1450:  qbi7-A 14.5 14.0  340   584   16   MOLECULE: ANK_REP_REGION DOMAIN-CONTAINING PROTEIN;                  
1451:  ikm1-A 14.5 22.6  226   767   15   MOLECULE: SOSONDOWAH ANKYRIN REPEAT DOMAIN FAMILY MEMBER B;          
1452:  k0gg-A 14.5 23.6  206  1155   14   MOLECULE: ARFGAP WITH SH3 DOMAIN, ANK REPEAT AND PH DOMAIN-          
1453:  in6a-A 14.5 26.0  206   590   14   MOLECULE: UNCHARACTERIZED PROTEIN;                                   
1454:  hf5e-A 14.5 30.3  202  1018   14   MOLECULE: UN-NAMED SA1614;                                           
1455:  etb3-A 14.5  2.2   96   557   19   MOLECULE: ANK_REP_REGION DOMAIN-CONTAINING PROTEIN;                  
1456:  btu2-A 14.5 15.5  126   779   17   MOLECULE: UNCHARACTERIZED PROTEIN;                                   
1457:  q6zr-A 14.5  9.1  138   416   17   MOLECULE: MAP KINASE KINASE KINASE47;                                
1458:  j4dg-A 14.5 18.8  137   752   15   MOLECULE: DOUBLE ZINC RIBBON AND ANKYRIN REPEAT DOMAINS 1;           
1459:  ke3x-A 14.5 22.5  194   590   16   MOLECULE: UNCHARACTERIZED PROTEIN;                                   
1460:  gv7d-A 14.5 23.2  207   656   14   MOLECULE: C3H TRANSCRIPTION FACTOR;                                  
1461:  pya3-A 14.5  5.2  144   468   13   MOLECULE: OS01G0748600 PROTEIN;                                      
1462:  zr4s-A 14.5  5.3  146   274   13   MOLECULE: ANK_REP_REGION DOMAIN-CONTAINING PROTEIN;                  
1463:  p1gl-A 14.5 17.4  201   494   19   MOLECULE: ANKYRIN REPEAT DOMAIN-CONTAINING PROTEIN 33B;              
1464:  d3ha-A 14.5 16.8  192   289   18   MOLECULE: ANK_REP_REGION DOMAIN-CONTAINING PROTEIN;                  
1465:  c3pw-A 14.5  7.7  118   398   19   MOLECULE: OS07G0632800 PROTEIN;                                      
1466:  o7ge-A 14.5 12.1  132   820   17   MOLECULE: POTASSIUM CHANNEL GORK;                                    
1467:  hc4q-A 14.5 38.0  234  1193    9   MOLECULE: ANK_REP_REGION DOMAIN-CONTAINING PROTEIN;                  
1468:  jk8q-A 14.5 23.7  219  1759   15   MOLECULE: BCL-6 COREPRESSOR;                                         
1469:  v7lf-A 14.5  2.5  128   130   19   MOLECULE: CYCLIN-DEPENDENT KINASE 4 INHIBITOR B;                     
1470:  qvy7-A 14.5 23.5  303   852   14   MOLECULE: TRANSCRIPTION FACTOR;                                      
1471:  drc6-A 14.5 12.1  153   338   18   MOLECULE: ACYL-COA-BINDING DOMAIN-CONTAINING PROTEIN 1;              
1472:  k6pl-A 14.5 20.9  339   850   16   MOLECULE: ANK_REP_REGION DOMAIN-CONTAINING PROTEIN;                  
1473:  g9yn-A 14.4 18.3  219  1128   15   MOLECULE: TUMOR PROTEIN P53-BINDING PROTEIN, 2;                      
1474:  m3ib-A 14.4 15.7  166   736   19   MOLECULE: KREV INTERACTION TRAPPED PROTEIN 1;                        
1475:  rt1q-A 14.4 23.4  230  1060   16   MOLECULE: TUMOR PROTEIN P53-BINDING PROTEIN, 2A;                     
1476:  ej3z-A 14.4 25.2  233  1128   15   MOLECULE: APOPTOSIS-STIMULATING OF P53 PROTEIN 2;                    
1477:  gy7b-A 14.4  1.8   99   360   18   MOLECULE: INHIBITOR OF KAPPA B-LIKE PROTEIN;                         
1478:  ez3i-A 14.4 13.9  129  1071   19   MOLECULE: DIACYLGLYCEROL KINASE IOTA;                                
1479:  vv4o-A 14.4 12.3  142   477   20   MOLECULE: INTEGRIN-LINKED PROTEIN KINASE FAMILY;                     
1480:  er4u-A 14.4  2.6   97   640   19   MOLECULE: ANKYRIN REPEAT FAMILY PROTEIN;                             
1481:  rtd9-A 14.4  6.8  136   455   18   MOLECULE: UNCHARACTERIZED PROTEIN;                                   
1482:  bor5-A 14.4 22.1  231   915   15   MOLECULE: TRANSIENT RECEPTOR POTENTIAL CATION CHANNEL, SUBF          
1483:  hh2q-A 14.4 20.4  144  1457   21   MOLECULE: EYE-SPECIFIC DIACYLGLYCEROL KINASE;                        
1484:  z6ig-A 14.4 10.6  141   170   17   MOLECULE: ANKYRIN REPEAT-CONTAINING PROTEIN C105.02C;                
1485:  od0i-A 14.4 13.5  186   436   18   MOLECULE: ANKYRIN REPEAT AND MYND DOMAIN-CONTAINING 2;               
1486:  b3aj-A 14.4 14.7  157  1134   20   MOLECULE: ARFGAP WITH GTPASE DOMAIN, ANKYRIN REPEAT AND PH           
1487:  fvb2-A 14.4 32.6  171   702   18   MOLECULE: BRCA1-ASSOCIATED RING DOMAIN PROTEIN 1;                    
1488:  cx0u-A 14.4 30.0  232   802   13   MOLECULE: ARFGAP WITH COILED-COIL, ANKYRIN REPEAT AND PH DO          
1489:  esk7-A 14.4 22.2  235   907   18   MOLECULE: POTASSIUM CHANNEL AKT3;                                    
1490:  zr8o-A 14.4  7.1  327  1009   14   MOLECULE: ANKYRIN REPEAT AND BTB/POZ DOMAIN-CONTAINING PROT          
1491:  t8vi-A 14.3 12.6  197   705   16   MOLECULE: CAP-GLY DOMAIN-CONTAINING LINKER PROTEIN 4;                
1492:  f4xa-A 14.3  4.7  183   257   22   MOLECULE: SI:DKEY-9I23.14;                                           
1493:  tw4w-A 14.3  2.2   90    93   20   MOLECULE: ANK_REP_REGION DOMAIN-CONTAINING PROTEIN;                  
1494:  vb5f-A 14.3  6.5  128   731   16   MOLECULE: G PROTEIN-COUPLED RECEPTOR KINASE INTERACTING ARF          
1495:  fg0z-A 14.3 14.1  150  1021   15   MOLECULE: 6-PHOSPHOFRUCTO-2-KINASE/FRUCTOSE-2, 6-BIPHOSPHAT          
1496:  wps2-A 14.3 10.6  138   875   24   MOLECULE: ARF-GAP WITH GTPASE, ANK REPEAT AND PH DOMAIN-CON          
1497:  h8oa-A 14.3 16.0  107   775   17   MOLECULE: GLUTAMINASE;                                               
1498:  rsq3-A 14.3  6.4  114   576   18   MOLECULE: ANK_REP_REGION DOMAIN-CONTAINING PROTEIN;                  
1499:  e0re-A 14.3 11.9  324   791   14   MOLECULE: TRANSIENT RECEPTOR POTENTIAL CATION CHANNEL, SUBF          
1500:  c3wo-A 14.3  9.1  440  1012   18   MOLECULE: ANKYRIN REPEAT-CONTAINING PROTEIN;                         
1501:  d1fx-A 14.3 15.3  139   371   14   MOLECULE: PROTEIN ARGININE N-METHYLTRANSFERASE 2;                    
1502:  y4pc-A 14.2 11.8  126   761   19   MOLECULE: ARF GTPASE-ACTIVATING PROTEIN GIT1;                        
1503:  rg8f-A 14.2 19.9  187   991   16   MOLECULE: ARFGAP WITH SH3 DOMAIN, ANKYRIN REPEAT AND PH DOM          
1504:  ia0m-A 14.2 11.2  153   181   15   MOLECULE: ANKYRIN REPEAT-CONTAINING PROTEIN YGL242C;                 
1505:  e9wy-A 14.2  9.7  155   721   15   MOLECULE: RING-TYPE DOMAIN-CONTAINING PROTEIN;                       
1506:  dod8-A 14.2 18.5  187  1711   14   MOLECULE: BCL-6 COREPRESSOR-LIKE PROTEIN 1;                          
1507:  b2vf-A 14.2 14.8  170   704   16   MOLECULE: LD14822P;                                                  
1508:  rw9p-A 14.2 13.4  202   494   16   MOLECULE: BTB/POZ DOMAIN AND ANKYRIN REPEAT-CONTAINING PROT          
1509:  syh1-A 14.2  2.4   98   654   19   MOLECULE: ANKYRIN REPEAT FAMILY PROTEIN;                             
1510:  v2qp-A 14.2  2.1  128   534   22   MOLECULE: ANKYRIN REPEAT AND LEM DOMAIN-CONTAINING PROTEIN           
1511:  q9wd-A 14.2 24.5  155   501   14   MOLECULE: UNCHARACTERIZED PROTEIN, ISOFORM G;                        
1512:  hht9-A 14.2 20.2  299   809   10   MOLECULE: ANK_REP_REGION DOMAIN-CONTAINING PROTEIN;                  
1513:  hrd5-A 14.1  9.7  172   547   16   MOLECULE: CAP-GLY DOMAIN-CONTAINING LINKER PROTEIN 3;                
1514:  w2zj-A 14.1 32.5  196   857   13   MOLECULE: ARF-GAP WITH GTPASE, ANK REPEAT AND PH DOMAIN-CON          
1515:  l8xh-A 14.1 16.9  167   476   16   MOLECULE: AT2G31800;                                                 
1516:  w1xe-A 14.1 15.5  129   667   17   MOLECULE: 6-PHOSPHOFRUCTO-2-KINASE/FRUCTOSE-2,6-BIPHOSPHATA          
1517:  kga6-A 14.1 15.7  100   674   14   MOLECULE: GLUTAMINASE KIDNEY ISOFORM, MITOCHONDRIAL;                 
1518:  rf6n-A 14.1 10.8  141  1192   19   MOLECULE: ARF-GAP WITH GTPASE, ANK REPEAT AND PH DOMAIN-CON          
1519:  mpo5-A 14.1 29.8  203   327   15   MOLECULE: ANKYRIN REPEAT DOMAIN-CONTAINING PROTEIN SOWAHD;           
1520:  nh1g-A 14.1 26.3  235   825   14   MOLECULE: PROTEIN PHOSPHATASE 1, REGULATORY SUBUNIT 13-LIKE          
1521:  l5xb-A 14.1 18.3  112   372   19   MOLECULE: G PATCH DOMAIN AND ANKYRIN REPEAT-CONTAINING PROT          
1522:  k1ez-A 14.1 16.5  111   796   24   MOLECULE: SHORT TRANSIENT RECEPTOR POTENTIAL CHANNEL 1;              
1523:  imm3-A 14.1 19.5  200   828   17   MOLECULE: RELA-ASSOCIATED INHIBITOR;                                 
1524:  xy4v-A 14.1  9.6   99  1128   27   MOLECULE: TRANSIENT RECEPTOR POTENTIAL-GAMMA PROTEIN;                
1525:  r2ft-A 14.1  4.3  160   856   17   MOLECULE: UNCHARACTERIZED PROTEIN;                                   
1526:  pw9e-A 14.1  2.9  100   649   20   MOLECULE: ANK_REP_REGION DOMAIN-CONTAINING PROTEIN;                  
1527:  ifj0-A 14.1 15.7  168   348   22   MOLECULE: OS07G0481700 PROTEIN;                                      
1528:  b7ja-A 14.1 11.1  192   315   17   MOLECULE: ANKYRIN REPEAT DOMAIN-CONTAINING PROTEIN SOWAHD;           
1529:  jj0e-A 14.1 18.1  288   615   15   MOLECULE: ANK_REP_REGION DOMAIN-CONTAINING PROTEIN;                  
1530:  zfu2-A 14.1 13.4  130   759   18   MOLECULE: ARF GTPASE-ACTIVATING PROTEIN GIT2;                        
1531:  og9k-A 14.1 13.3  130   759   18   MOLECULE: G PROTEIN-COUPLED RECEPTOR KINASE INTERACTING ARF          
1532:  jc7m-A 14.1 23.5  126   574   17   MOLECULE: REGULATORY PROTEIN NPR4;                                   
1533:  p2mj-A 14.1 13.2  234   359   15   MOLECULE: ANK_REP_REGION DOMAIN-CONTAINING PROTEIN;                  
1534:  zl3v-A 14.1 27.8  297  1093   11   MOLECULE: REGULATORY PROTEIN SWI4;                                   
1535:  d6fb-A 14.0 28.9  225   964   19   MOLECULE: ANKYRIN REPEAT AND LEM DOMAIN-CONTAINING PROTEIN           
1536:  oiq7-A 14.0 34.7  234   961   15   MOLECULE: ANKLE2 PROTEIN;                                            
1537:  oq8y-A 14.0 19.2  162   456   20   MOLECULE: UNCHARACTERIZED PROTEIN;                                   
1538:  n2sf-A 14.0 10.7  176  1198   16   MOLECULE: ANK_REP_REGION DOMAIN-CONTAINING PROTEIN;                  
1539:  h7ij-A 14.0  6.9  130   454   21   MOLECULE: UNCHARACTERIZED PROTEIN;                                   
1540:  v1sj-A 14.0  3.9  254   690   24   MOLECULE: ANK_REP_REGION DOMAIN-CONTAINING PROTEIN;                  
1541:  ojj6-A 14.0 24.9  142   778   18   MOLECULE: DOUBLE ZINC RIBBON AND ANKYRIN REPEAT-CONTAINING           
1542:  eka2-A 14.0  6.3  174   487   18   MOLECULE: ZGC:113279;                                                
1543:  mea8-A 14.0 23.0  127   209   17   MOLECULE: ANK_REP_REGION DOMAIN-CONTAINING PROTEIN;                  
1544:  ae6n-A 14.0 14.0  187   706   13   MOLECULE: ANK_REP_REGION DOMAIN-CONTAINING PROTEIN;                  
1545:  yba0-A 14.0 29.8  171  2393   16   MOLECULE: 6-PHOSPHOFRUCTO-2-KINASE/FRUCTOSE-2_-6 -BIPHOSPHA          
1546:  q0or-A 14.0 16.5  113   704   20   MOLECULE: ANKYRIN REPEAT AND LEM DOMAIN-CONTAINING PROTEIN           
1547:  k0uo-A 14.0  9.1  100   973   25   MOLECULE: SHORT TRANSIENT RECEPTOR POTENTIAL CHANNEL 5;              
1548:  ig9k-A 14.0  2.7  151   168   20   MOLECULE: CYCLIN-DEPENDENT KINASE INHIBITOR 2D (P19, INHIBI          
1549:  az5n-A 14.0 24.7  225   388   16   MOLECULE: PROBABLE SIGNAL RECOGNITION PARTICLE 43 KDA PROTE          
1550:  hl7g-A 14.0 13.6  130   708   20   MOLECULE: ARF GTPASE-ACTIVATING PROTEIN GIT2;                        
1551:  er6v-A 13.9 26.8  181   328   17   MOLECULE: ANKRD58 PROTEIN;                                           
1552:  bo1b-A 13.9 10.1  100   977   26   MOLECULE: SHORT TRANSIENT RECEPTOR POTENTIAL CHANNEL 4;              
1553:  a1eq-A 13.9  4.9  140   453   19   MOLECULE: UNCHARACTERIZED PROTEIN;                                   
1554:  jl7l-A 13.9 15.1  287   606   15   MOLECULE: ANK_REP_REGION DOMAIN-CONTAINING PROTEIN;                  
1555:  a9qw-A 13.9 18.6  160   456   19   MOLECULE: UNCHARACTERIZED PROTEIN;                                   
1556:  uwk1-A 13.9 23.4  146   910   21   MOLECULE: ARF-GAP WITH GTPASE, ANK REPEAT AND PH DOMAIN-CON          
1557:  f1ab-A 13.9 27.0  111   889   30   MOLECULE: ARFGAP WITH GTPASE DOMAIN, ANKYRIN REPEAT AND PH           
1558:  df0p-A 13.9 17.6  168  1207   16   MOLECULE: ANK_REP_REGION DOMAIN-CONTAINING PROTEIN;                  
1559:  dok5-A 13.9 31.6  161   839   19   MOLECULE: UNCHARACTERIZED PROTEIN;                                   
1560:  x1ms-A 13.9 15.5  179   266   14   MOLECULE: ANKYRIN REPEAT DOMAIN-CONTAINING PROTEIN 45;               
1561:  tp5o-A 13.9  5.9  130   770   15   MOLECULE: ARF GTPASE-ACTIVATING PROTEIN GIT1;                        
1562:  u2dx-A 13.9  5.0  270   458   19   MOLECULE: UNCHARACTERIZED PROTEIN;                                   
1563:  wc5d-A 13.9  4.9  164   361   13   MOLECULE: ANKYRIN REPEAT FAMILY PROTEIN / REGULATOR OF CHRO          
1564:  yi4p-A 13.9  3.6  115   635   24   MOLECULE: ANKYRIN REPEAT DOMAIN 6A;                                  
1565:  mt1a-A 13.9 14.6  111   356   18   MOLECULE: G PATCH DOMAIN AND ANKYRIN REPEAT-CONTAINING PROT          
1566:  k8as-A 13.9 19.0  187   382   19   MOLECULE: SIGNAL RECOGNITION PARTICLE 43 KDA PROTEIN CHLORO          
1567:  wcj3-A 13.9  3.4  100   644   22   MOLECULE: ANKYRIN REPEAT FAMILY PROTEIN;                             
1568:  byg6-A 13.9  4.4  112   669   17   MOLECULE: GLUTAMINASE KIDNEY ISOFORM, MITOCHONDRIAL;                 
1569:  nh2p-A 13.9 18.7  137   776   16   MOLECULE: UNCHARACTERIZED PROTEIN;                                   
1570:  zw0b-A 13.8 34.0  185  1099   15   MOLECULE: ANKYRIN REPEAT FAMILY PROTEIN / REGULATOR OF CHRO          
1571:  i0rt-A 13.8  8.3  540  1062   23   MOLECULE: INVERSIN;                                                  
1572:  e6yw-A 13.8 23.4  203   760   16   MOLECULE: ANKYRIN REPEAT DOMAIN-CONTAINING PROTEIN SOWAHB;           
1573:  dkd1-A 13.8  3.0  143   156   17   MOLECULE: CYCLIN-DEPENDENT KINASE INHIBITOR 2A;                      
1574:  lo9z-A 13.8 13.5  117   297   12   MOLECULE: OS07G0618600 PROTEIN;                                      
1575:  s4sg-A 13.8  2.6  218  1067   22   MOLECULE: PALMITOYL_ACYLTRANSFERASE_1_-_PUTATIVE;                    
1576:  h5kt-A 13.8 10.5  172   346   12   MOLECULE: ANK_REP_REGION DOMAIN-CONTAINING PROTEIN;                  
1577:  esl5-A 13.8 10.1  124   605   16   MOLECULE: GLUTAMINASE;                                               
1578:  tj4e-A 13.8  3.0  113   155   18   MOLECULE: ANK_REP_REGION DOMAIN-CONTAINING PROTEIN;                  
1579:  ne9m-A 13.8 14.3  200   473   17   MOLECULE: REGULATORY PROTEIN NPR5;                                   
1580:  k5zu-A 13.8 16.3  117   686   21   MOLECULE: ARF-GAP WITH GTPASE, ANK REPEAT AND PH DOMAIN-CON          
1581:  n5yy-A 13.8 27.9  175  1350   16   MOLECULE: INHIBITOR OF BRUTON TYROSINE KINASE;                       
1582:  lq9t-A 13.8  2.7  100   562   23   MOLECULE: ANK_REP_REGION DOMAIN-CONTAINING PROTEIN;                  
1583:  v3ib-A 13.7 16.9  213   945   15   MOLECULE: ANK_REP_REGION DOMAIN-CONTAINING PROTEIN;                  
1584:  rwb4-A 13.7 18.7  391  1071   13   MOLECULE: INTRACELLLAR PHOSPHOLIPASE A FAMILY;                       
1585:  w5wm-A 13.7 17.5  183   512   21   MOLECULE: ANKYRIN REPEAT DOMAIN-CONTAINING PROTEIN SOWAHC;           
1586:  v7sk-A 13.7  1.7   89   125   26   MOLECULE: ANKYRIN REPEAT FAMILY PROTEIN;                             
1587:  evb1-A 13.7  8.3  105   357   13   MOLECULE: PROTEIN ARGININE N-METHYLTRANSFERASE 2;                    
1588:  ji9w-A 13.7  6.2  245   770   11   MOLECULE: ANK_REP_REGION DOMAIN-CONTAINING PROTEIN;                  
1589:  o6uh-A 13.7  3.5  191   803   19   MOLECULE: REGULATORY PROTEIN SWI6;                                   
1590:  yfw4-A 13.7 24.0  231   931   16   MOLECULE: SHORT TRANSIENT RECEPTOR POTENTIAL CHANNEL 6;              
1591:  kj3g-A 13.7 16.6  122   343   15   MOLECULE: G PATCH DOMAIN AND ANKYRIN REPEATS 1;                      
1592:  id3k-A 13.7 17.3  139  1140   25   MOLECULE: ARFGAP WITH SH3 DOMAIN, ANKYRIN REPEAT AND PH DOM          
1593:  jkd3-A 13.7  5.2  254  1013   14   MOLECULE: UNCHARACTERIZED PROTEIN;                                   
1594:  ydp2-A 13.7 16.0  194   525   15   MOLECULE: ANKYRIN REPEAT DOMAIN-CONTAINING PROTEIN SOWAHC;           
1595:  uha7-A 13.7 12.0  136   827   15   MOLECULE: ARFGAP WITH GTPASE DOMAIN, ANKYRIN REPEAT AND PH           
1596:  kb5b-A 13.7 10.7  146   479   19   MOLECULE: INTEGRIN-LINKED PROTEIN KINASE 1;                          
1597:  wb8x-A 13.7  3.0  104   130   19   MOLECULE: OS03G0680500 PROTEIN;                                      
1598:  jlo0-A 13.6 11.6  243  1054   15   MOLECULE: KN MOTIF AND ANKYRIN REPEAT DOMAINS 1B;                    
1599:  wsv1-A 13.6  8.6  147   232   15   MOLECULE: ANK_REP_REGION DOMAIN-CONTAINING PROTEIN;                  
1600:  g4ms-A 13.6  3.1  103   114   26   MOLECULE: NOTCH-REGULATED ANKYRIN REPEAT PROTEIN;                    
1601:  wf6y-A 13.6 13.9  179   980   13   MOLECULE: ANK_REP_REGION DOMAIN-CONTAINING PROTEIN;                  
1602:  buv5-A 13.6 25.2  214   564   18   MOLECULE: 60 KDA LYSOPHOSPHOLIPASE;                                  
1603:  bxi1-A 13.6  2.9  101   335   14   MOLECULE: PROTEIN ARGININE N-METHYLTRANSFERASE 2;                    
1604:  nym9-A 13.6 22.1  139   384   14   MOLECULE: PUTATIVE E3 UBIQUITIN-PROTEIN LIGASE XBAT31;               
1605:  nbu4-A 13.6 16.2  192   508   15   MOLECULE: TASSELS REPLACE UPPER EARS1;                               
1606:  kjp2-A 13.6 25.1  116   663   28   MOLECULE: ARF-GAP WITH GTPASE, ANK REPEAT AND PH DOMAIN-CON          
1607:  knh6-A 13.6  6.2  199   754   21   MOLECULE: ANK_REP_REGION DOMAIN-CONTAINING PROTEIN;                  
1608:  v8ze-A 13.6 13.0  110   615   21   MOLECULE: ANKYRIN REPEAT FAMILY PROTEIN;                             
1609:  sq0b-A 13.5 13.0  224   934   14   MOLECULE: TRANSIENT RECEPTOR POTENTIAL CATION CHANNEL, SUBF          
1610:  db0q-A 13.5 32.5  212  1186   15   MOLECULE: ARF-GAP WITH GTPASE, ANK REPEAT AND PH DOMAIN-CON          
1611:  erp0-A 13.5 16.0  221   842   18   MOLECULE: TRANSIENT RECEPTOR POTENTIAL CATION CHANNEL, SUBF          
1612:  iv2z-A 13.5  5.2  146   346   18   MOLECULE: ANK_REP_REGION DOMAIN-CONTAINING PROTEIN;                  
1613:  tgp8-A 13.5 25.6  203   506   15   MOLECULE: BTB/POZ DOMAIN AND ANKYRIN REPEAT-CONTAINING PROT          
1614:  e9wd-A 13.5 11.8  173   438   16   MOLECULE: SOSONDOWAH ANKYRIN REPEAT DOMAIN FAMILY CB;                
1615:  vs4n-A 13.5  9.4  136   233   15   MOLECULE: ANK_REP_REGION DOMAIN-CONTAINING PROTEIN;                  
1616:  yjn9-A 13.5 13.9  159   238   20   MOLECULE: ANK_REP_REGION DOMAIN-CONTAINING PROTEIN;                  
1617:  ape1-A 13.5 18.5  161   233   16   MOLECULE: ANKYRIN_REPEATS_(MANY_COPIES)/ANKYRIN_REPEATS_(3_          
1618:  cmt0-A 13.5 23.1  197   677   17   MOLECULE: CASEINOLYTIC PEPTIDASE B PROTEIN HOMOLOG;                  
1619:  hm2i-A 13.5  6.6  187   476   17   MOLECULE: UNCHARACTERIZED PROTEIN;                                   
1620:  rj9r-A 13.4 14.9  290   839   12   MOLECULE: TRANSIENT RECEPTOR POTENTIAL CATION CHANNEL SUBFA          
1621:  uvm5-A 13.4 26.2  228   547   13   MOLECULE: CAP-GLY DOMAIN-CONTAINING LINKER PROTEIN 3;                
1622:  cf3u-A 13.4 13.8  336   816   17   MOLECULE: ANK_REP_REGION DOMAIN-CONTAINING PROTEIN;                  
1623:  ro7m-A 13.4 13.8  142  1050   18   MOLECULE: DIACYLGLYCEROL KINASE IOTA;                                
1624:  yuk7-A 13.4 15.4  208   789   12   MOLECULE: PROTEIN PHOSPHATASE 1, REGULATORY SUBUNIT 13-LIKE          
1625:  rvq0-A 13.4  8.1  154   346   16   MOLECULE: DYNEIN_HEAVY_CHAIN_AND_REGION_D6_OF_DYNEIN_MOTOR/          
1626:  icp5-A 13.4  3.0   98   111   29   MOLECULE: NOTCH-REGULATED ANKYRIN REPEAT-CONTAINING PROTEIN          
1627:  x1fv-A 13.4  2.8  105   696   22   MOLECULE: ANKYRIN REPEAT DOMAIN 13B;                                 
1628:  u7ik-A 13.4  8.2  199  1213   15   MOLECULE: UNCHARACTERIZED PROTEIN;                                   
1629:  k3gg-A 13.4  4.0  105   456   19   MOLECULE: ANK_REP_REGION DOMAIN-CONTAINING PROTEIN;                  
1630:  rsc8-A 13.4 15.2  135   761   18   MOLECULE: G PROTEIN-COUPLED RECEPTOR KINASE-INTERACTING ARF          
1631:  vt6i-A 13.4 14.7  131   776   19   MOLECULE: UNCHARACTERIZED PROTEIN;                                   
1632:  l5kq-A 13.3 23.9  273   767   12   MOLECULE: START CONTROL PROTEIN CDC10;                               
1633:  n1yz-A 13.3 23.7  199  1174   14   MOLECULE: ANKYRIN REPEAT AND LEM DOMAIN-CONTAINING PROTEIN           
1634:  dwc7-A 13.3  2.7   91   363   18   MOLECULE: ANKRD40 PROTEIN;                                           
1635:  pg2a-A 13.3  5.8  128   736   16   MOLECULE: G PROTEIN-COUPLED RECEPTOR KINASE-INTERACTING ARF          
1636:  kw2c-A 13.3 16.1  115   163   20   MOLECULE: OS11G0199000 PROTEIN;                                      
1637:  cx5c-A 13.3  2.6   97   631   20   MOLECULE: ANKYRIN REPEAT FAMILY PROTEIN;                             
1638:  jz3s-A 13.3 21.7  208   767   18   MOLECULE: TRANSIENT RECEPTOR POTENTIAL CATION CHANNEL SUBFA          
1639:  wa3p-A 13.3 24.0  234   935   12   MOLECULE: POTASSIUM CHANNEL AKT1;                                    
1640:  d2gh-A 13.3  6.6  133   750   16   MOLECULE: G PROTEIN-COUPLED RECEPTOR KINASE-INTERACTING ARF          
1641:  kp4k-A 13.3 23.4  111   857   32   MOLECULE: ARF-GAP WITH GTPASE, ANK REPEAT AND PH DOMAIN-CON          
1642:  zzn5-A 13.3 17.1  186   300   22   MOLECULE: ANKYRIN REPEAT DOMAIN-CONTAINING PROTEIN 54;               
1643:  rak7-A 13.3 17.4  188   516   16   MOLECULE: RCG63233;                                                  
1644:  xkb0-A 13.3 11.7  102  1132   22   MOLECULE: UNCHARACTERIZED PROTEIN;                                   
1645:  z6vn-A 13.3 26.2  167   785   18   MOLECULE: UNCHARACTERIZED PROTEIN;                                   
1646:  e3wg-A 13.2 24.8  166   548   18   MOLECULE: ANKYRIN REPEAT DOMAIN-CONTAINING PROTEIN SOWAHA;           
1647:  rxy2-A 13.2 19.2  205   467   15   MOLECULE: REGULATORY PROTEIN NPR6;                                   
1648:  u5ah-A 13.2 14.5   91   478   25   MOLECULE: ANKYRIN REPEAT AND BTB/POZ DOMAIN-CONTAINING PROT          
1649:  e9mn-A 13.2 27.7  135  1107   18   MOLECULE: ARF-GAP WITH ANK REPEAT AND PH DOMAIN-CONTAINING           
1650:  ceh7-A 13.2 12.5  119   478   22   MOLECULE: ANKYRIN REPEAT AND BTB/POZ DOMAIN-CONTAINING PROT          
1651:  mha7-A 13.2 34.2  192  1189   16   MOLECULE: UNCHARACTERIZED PROTEIN;                                   
1652:  e0uz-A 13.1  2.7   91   363   18   MOLECULE: ANKYRIN REPEAT DOMAIN-CONTAINING PROTEIN 40;               
1653:  g4cz-A 13.1  1.8   94  1347   26   MOLECULE: BTB/POZ DOMAIN-CONTAINING PROTEIN 1;                       
1654:  yry4-A 13.1 25.6  136   757   16   MOLECULE: DOUBLE ZINC RIBBON AND ANKYRIN REPEAT DOMAINS 1;           
1655:  zeq2-A 13.1  8.0  144   172   17   MOLECULE: ANKYRIN-REPEAT PROTEIN, PUTATIVE;                          
1656:  dhe7-A 13.1 18.1  136   770   18   MOLECULE: ARF GTPASE-ACTIVATING PROTEIN GIT1;                        
1657:  cdj6-A 13.1 27.1  148   823   19   MOLECULE: UNCHARACTERIZED PROTEIN;                                   
1658:  et0n-A 13.1 26.8  175   544   18   MOLECULE: ANKYRIN REPEAT DOMAIN 34BA;                                
1659:  ie1z-A 13.1 25.1  159   514   17   MOLECULE: INTEGRIN-LINKED PROTEIN KINASE FAMILY;                     
1660:  flv8-A 13.1 18.0  243  1333   13   MOLECULE: UNCHARACTERIZED PROTEIN;                                   
1661:  o9oc-A 13.1  2.2   92   836   25   MOLECULE: SHORT TRANSIENT RECEPTOR POTENTIAL CHANNEL 3;              
1662:  z4ru-A 13.1 21.0  124   631   19   MOLECULE: ASPARAGINASE;                                              
1663:  v0hs-A 13.1 29.7  177  1352   14   MOLECULE: INHIBITOR OF BRUTON TYROSINE KINASE;                       
1664:  wxk1-A 13.0 16.3  247   975   16   MOLECULE: SHORT TRANSIENT RECEPTOR POTENTIAL CHANNEL 5;              
1665:  llk8-A 13.0 11.2  121   210   17   MOLECULE: ANKYRIN_REPEATS_(3_COPIES)/ANKYRIN_REPEAT/ANKYRIN          
1666:  l6bv-A 13.0 19.8  177   455   12   MOLECULE: REGULATORY PROTEIN NPR3;                                   
1667:  tjv7-A 13.0 15.7  168   381   14   MOLECULE: NF-KAPPA-B INHIBITOR-LIKE PROTEIN 1;                       
1668:  k8lv-A 13.0 32.0  146   371   16   MOLECULE: G PATCH DOMAIN AND ANKYRIN REPEAT-CONTAINING PROT          
1669:  am8p-A 13.0 17.7  171   517   20   MOLECULE: PROTEIN BINDING PROTEIN;                                   
1670:  hb4u-A 13.0  3.1  199   315   18   MOLECULE: ANK_REP_REGION DOMAIN-CONTAINING PROTEIN;                  
1671:  g0vf-A 13.0  5.2  217   428   13   MOLECULE: ANK_REP_REGION DOMAIN-CONTAINING PROTEIN;                  
1672:  w3zy-A 13.0 21.4  153   266   19   MOLECULE: ANKYRIN REPEAT-CONTAINING PROTEIN;                         
1673:  s8fb-A 13.0  3.4  196   277   15   MOLECULE: ANKYRIN REPEAT AND SOCS BOX PROTEIN 2-LIKE;                
1674:  af5u-A 12.9 33.1  201  1048   15   MOLECULE: CALMODULIN-BINDING TRANSCRIPTION ACTIVATOR 2;              
1675:  p7gg-A 12.9  3.6  121   136   19   MOLECULE: ANK_REP_REGION DOMAIN-CONTAINING PROTEIN;                  
1676:  k1yc-A 12.9 14.1  185   934   15   MOLECULE: POTASSIUM CHANNEL2;                                        
1677:  aqi0-A 12.9 17.2  173  1332   14   MOLECULE: INHIBITOR OF BRUTON AGAMMAGLOBULINEMIA TYROSINE K          
1678:  k6ic-A 12.9  8.3  193   413   17   MOLECULE: UNCHARACTERIZED PROTEIN;                                   
1679:  bj4e-A 12.9  9.0  111   725   19   MOLECULE: ANK_REP_REGION DOMAIN-CONTAINING PROTEIN;                  
1680:  nj5e-A 12.9 16.8  121   902   18   MOLECULE: TRANSIENT RECEPTOR POTENTIAL CATION CHANNEL, SUBF          
1681:  r0pf-A 12.8 20.5  219   780   13   MOLECULE: SOSONDOWAH, ISOFORM G;                                     
1682:  sfo8-A 12.8  3.1  113   159   18   MOLECULE: ANKYRIN REPEAT DOMAIN 37;                                  
1683:  yot7-A 12.8 15.8  141  1235   16   MOLECULE: ANK_REP_REGION DOMAIN-CONTAINING PROTEIN;                  
1684:  jhf2-A 12.8 11.5  171   226   16   MOLECULE: ANK_REP_REGION DOMAIN-CONTAINING PROTEIN;                  
1685:  mxp1-A 12.8 14.7  163   381   15   MOLECULE: NF-KAPPA-B INHIBITOR-LIKE PROTEIN 1;                       
1686:  qj2i-A 12.7 14.9  202   964   18   MOLECULE: ANKYRIN REPEAT AND LEM DOMAIN-CONTAINING PROTEIN           
1687:  ka8b-A 12.7 12.5  204   475   15   MOLECULE: REGULATORY PROTEIN NPR5;                                   
1688:  w1pr-A 12.7 22.1  116   874   20   MOLECULE: TRANSIENT RECEPTOR POTENTIAL CATION CHANNEL, SUBF          
1689:  agd5-A 12.7 31.0  169  1276    9   MOLECULE: RNA HELICASE;                                              
1690:  a8ud-A 12.7 21.2  212   769   15   MOLECULE: APOPTOTIC ENHANCER 1 PROTEIN;                              
1691:  cc2v-A 12.7 21.3  125   550   16   MOLECULE: ARF-GAP WITH GTPASE, ANK REPEAT AND PH DOMAIN-CON          
1692:  rpg6-A 12.7  7.4  184   360   21   MOLECULE: ANKYRIN_REPEATS_(3_COPIES)/ANKYRIN_REPEATS_(MANY_          
1693:  re8m-A 12.7  6.5   89   478   26   MOLECULE: ANKYRIN REPEAT AND BTB/POZ DOMAIN-CONTAINING PROT          
1694:  s7ve-A 12.7  7.9  119   123   22   MOLECULE: ANKYRIN REPEAT-CONTAINING PROTEIN;                         
1695:  xg4l-A 12.7 21.5  218  1077   14   MOLECULE: ANK_REP_REGION DOMAIN-CONTAINING PROTEIN;                  
1696:  g5fc-A 12.7 21.7  239  1460   20   MOLECULE: ANKYRIN REPEAT-CONTAINING PROTEIN KINASE A;                
1697:  a2jc-A 12.6  2.6  116   316   18   MOLECULE: ANK_REP_REGION DOMAIN-CONTAINING PROTEIN;                  
1698:  a8zr-A 12.6  3.0  159   280   15   MOLECULE: ZGC:112001;                                                
1699:  mp5i-A 12.6  2.7  181   556   16   MOLECULE: PGG DOMAIN-CONTAINING PROTEIN;                             
1700:  np3i-A 12.6 16.8  169   892   12   MOLECULE: CALMODULIN-BINDING TRANSCRIPTION ACTIVATOR 4;              
1701:  k3vh-A 12.6  2.4   87   513   16   MOLECULE: ANKYRIN REPEAT-CONTAINING PROTEIN YIL001W;                 
1702:  oq5h-A 12.6 10.0   98   841   22   MOLECULE: TRANSIENT RECEPTOR POTENTIAL CATION CHANNEL, SUBF          
1703:  hn9h-A 12.5  2.5   94  1400   19   MOLECULE: TPR AND ANKYRIN REPEAT-CONTAINING PROTEIN 1;               
1704:  io9l-A 12.5 18.9  241   762    9   MOLECULE: UNCHARACTERIZED PROTEIN;                                   
1705:  hke6-A 12.5 13.6  141   412   21   MOLECULE: OS07G0515900 PROTEIN;                                      
1706:  jfj2-A 12.5  1.4   80   476   16   MOLECULE: ANKYRIN REPEAT AND BTB (POZ) DOMAIN-CONTAINING 1;          
1707:  w3mk-A 12.5 10.4  108   862   21   MOLECULE: TRANSIENT RECEPTOR POTENTIAL CATION CHANNEL, SUBF          
1708:  r1xd-A 12.5 14.8  121   705   18   MOLECULE: TRANSIENT RECEPTOR POTENTIAL CATION CHANNEL, SUBF          
1709:  m0sz-A 12.5 20.5  220   871   17   MOLECULE: TRANSIENT RECEPTOR POTENTIAL CATION CHANNEL SUBFA          
1710:  wv1u-A 12.5  2.6   97   632   21   MOLECULE: ANKYRIN REPEAT FAMILY PROTEIN;                             
1711:  kg5c-A 12.5 30.3  159   812   13   MOLECULE: ARFGAP WITH GTPASE DOMAIN, ANKYRIN REPEAT AND PH           
1712:  p3fa-A 12.5  2.4   97   624   18   MOLECULE: ANKYRIN REPEAT DOMAIN 13 FAMILY, MEMBER D;                 
1713:  qc3b-A 12.5 25.1  156  1057   21   MOLECULE: DIACYLGLYCEROL KINASE;                                     
1714:  sw2v-A 12.5  6.1  191   381   17   MOLECULE: OS02G0492900 PROTEIN;                                      
1715:  ww6h-A 12.4 28.5  144   844   23   MOLECULE: ARFGAP WITH SH3 DOMAIN, ANKYRIN REPEAT AND PH DOM          
1716:  bgb3-A 12.4  8.3   96   836   24   MOLECULE: SHORT TRANSIENT RECEPTOR POTENTIAL CHANNEL 3;              
1717:  cc9g-A 12.4 24.2  232   844   16   MOLECULE: PROBABLE SERINE/THREONINE-PROTEIN KINASE DDB_G026          
1718:  wi4b-A 12.4  2.5   99   548   17   MOLECULE: ANK_REP_REGION DOMAIN-CONTAINING PROTEIN;                  
1719:  dz8k-A 12.4  6.4  199   408   16   MOLECULE: ANKYRIN_REPEATS_(3_COPIES)/ANKYRIN_REPEAT_-_PUTAT          
1720:  ziv8-A 12.4 14.6  157   958   22   MOLECULE: ARF-GAP WITH SH3 DOMAIN, ANK REPEAT AND PH DOMAIN          
1721:  vt4r-A 12.4  2.8  193   585   19   MOLECULE: ANK_REP_REGION DOMAIN-CONTAINING PROTEIN;                  
1722:  ycm8-A 12.4 25.0  234   590   14   MOLECULE: NPR1-1 PROTEIN;                                            
1723:  woi5-A 12.4 15.7  139   836   19   MOLECULE: OS09G0510700 PROTEIN;                                      
1724:  uz5f-A 12.4  7.2  153   427   12   MOLECULE: ANKYRIN_REPEATS_(3_COPIES)/ANKYRIN_REPEAT_-_PUTAT          
1725:  crk5-A 12.3 28.8  154  1006   21   MOLECULE: ARF-GAP WITH SH3 DOMAIN, ANK REPEAT AND PH DOMAIN          
1726:  g4of-A 12.3  9.0  166   999   16   MOLECULE: UNCHARACTERIZED PROTEIN;                                   
1727:  kc6l-A 12.3 25.8  157   843   21   MOLECULE: UNCHARACTERIZED PROTEIN;                                   
1728:  mpu7-A 12.3 18.7  174   381   14   MOLECULE: NF-KAPPA-B INHIBITOR-LIKE PROTEIN 1;                       
1729:  t6uh-A 12.3 16.2  224   494   16   MOLECULE: BTB/POZ DOMAIN AND ANKYRIN REPEAT-CONTAINING PROT          
1730:  md4r-A 12.3 19.3  181   298   17   MOLECULE: ANK_REP_REGION DOMAIN-CONTAINING PROTEIN;                  
1731:  wrh3-A 12.3  9.4  201  1213   16   MOLECULE: UNCHARACTERIZED PROTEIN;                                   
1732:  f8ve-A 12.3  3.9  117   132   22   MOLECULE: ADP-RIBOSYLATION FACTOR GTPASE-ACTIVATING PROTEIN          
1733:  lv0u-A 12.3 20.7  133   204   23   MOLECULE: ANK_REP_REGION DOMAIN-CONTAINING PROTEIN;                  
1734:  fol9-A 12.3 25.8  156   318   12   MOLECULE: ANKYRIN REPEAT DOMAIN 60;                                  
1735:  h9th-A 12.3  7.7  204   444   17   MOLECULE: LEUCINE-RICH REPEAT KINASE 1;                              
1736:  t3az-A 12.2 28.8  172   824   16   MOLECULE: SI:CH211-168B3.1;                                          
1737:  x8vp-A 12.2  6.6  132   254   18   MOLECULE: E3 UBIQUITIN-PROTEIN LIGASE HOS1;                          
1738:  w7hw-A 12.2 28.7  171   903   23   MOLECULE: ARFGAP WITH SH3 DOMAIN, ANKYRIN REPEAT AND PH DOM          
1739:  abs5-A 12.2 13.6  170  1576   11   MOLECULE: DEXH-BOX ATP-DEPENDENT RNA HELICASE DEXH2;                 
1740:  op2n-A 12.2 23.8  200  1195   14   MOLECULE: UNCHARACTERIZED PROTEIN;                                   
1741:  gb0f-A 12.2 26.8  135  1016   15   MOLECULE: CALMODULIN-BINDING TRANSCRIPTION ACTIVATOR 4;              
1742:  lqa7-A 12.2  2.6  140   264   24   MOLECULE: ANK_REP_REGION DOMAIN-CONTAINING PROTEIN;                  
1743:  tlt6-A 12.2 11.5  125   157   14   MOLECULE: ANKYRIN REPEAT PROTEIN, PUTATIVE;                          
1744:  zy0k-A 12.2  4.4  213   790   18   MOLECULE: UNCHARACTERIZED PROTEIN;                                   
1745:  i3nr-A 12.2 10.2   95   856   18   MOLECULE: GLUTAMINASE;                                               
1746:  t3ri-A 12.1 16.7  174   247   16   MOLECULE: ZGC:103755;                                                
1747:  mqb7-A 12.1 19.7  182   643   13   MOLECULE: GLUTAMINASE;                                               
1748:  uu9h-A 12.1  5.0  269  1036   17   MOLECULE: ANK_REP_REGION DOMAIN-CONTAINING PROTEIN;                  
1749:  e1qu-A 12.1 15.5  200   622   16   MOLECULE: ARFGAP WITH COILED-COIL, ANKYRIN REPEAT AND PH DO          
1750:  kf9e-A 12.1  2.3   92   317   22   MOLECULE: ANK_REP_REGION DOMAIN-CONTAINING PROTEIN;                  
1751:  nrk8-A 12.1  3.0  114   177   19   MOLECULE: CALMODULIN-BINDING TRANSCRIPTION ACTIVATOR 2;              
1752:  lvg5-A 12.1 26.7  151   350   11   MOLECULE: BAT4;                                                      
1753:  g7ur-A 12.1 30.1  174  1164   12   MOLECULE: UNCHARACTERIZED PROTEIN;                                   
1754:  jl9p-A 12.1  2.7   91   368   20   MOLECULE: ANKYRIN REPEAT DOMAIN-CONTAINING PROTEIN 40;               
1755:  mh3h-A 12.1 13.9   97   577   22   MOLECULE: UNCHARACTERIZED PROTEIN;                                   
1756:  sa7x-A 12.1 15.3  198   615   12   MOLECULE: METHYLTRANSFERASE, PUTATIVE;                               
1757:  pne4-A 12.1 24.8  235   889   15   MOLECULE: ANK_REP_REGION DOMAIN-CONTAINING PROTEIN;                  
1758:  h5zp-A 12.1 16.3  243   913   12   MOLECULE: TRANSIENT RECEPTOR POTENTIAL CATION CHANNEL PROTE          
1759:  jb8p-A 12.1 20.4  194   621   12   MOLECULE: REGULATORY PROTEIN NPR1;                                   
1760:  o8ca-A 12.0 24.9  139   938   24   MOLECULE: ANKYRIN REPEAT AND LEM DOMAIN-CONTAINING PROTEIN           
1761:  bl1g-A 12.0 19.7  337   669   12   MOLECULE: ANKYRIN REPEAT FAMILY PROTEIN;                             
1762:  ni0f-A 12.0 16.6  119   488   22   MOLECULE: ANKYRIN REPEAT DOMAIN-CONTAINING PROTEIN 13C;              
1763:  lcc8-A 12.0 19.6  149   589   17   MOLECULE: BTB/POZ DOMAIN AND ANKYRIN REPEAT-CONTAINING PROT          
1764:  ucl8-A 12.0  8.8  131   344   15   MOLECULE: ANK_REP_REGION DOMAIN-CONTAINING PROTEIN;                  
1765:  q7dw-A 12.0  2.7  106   623   25   MOLECULE: ANKYRIN REPEAT DOMAIN 13A;                                 
1766:  xn4d-A 12.0 24.2  163  1003   12   MOLECULE: OS04G0388500 PROTEIN;                                      
1767:  v6cv-A 12.0  3.2  113   142   15   MOLECULE: ANK_REP_REGION DOMAIN-CONTAINING PROTEIN;                  
1768:  rk1s-A 12.0 24.9  185  1144   15   MOLECULE: ARF-GAP WITH SH3 DOMAIN, ANK REPEAT AND PH DOMAIN          
1769:  qzq9-A 12.0  2.4   98   657   20   MOLECULE: ANKYRIN REPEAT FAMILY PROTEIN;                             
1770:  nmo7-A 12.0 28.2  151  1024   26   MOLECULE: ARFGAP WITH SH3 DOMAIN, ANKYRIN REPEAT AND PH DOM          
1771:  b8tj-A 12.0  8.3  319  1024   14   MOLECULE: ANKYRIN REPEAT AND BTB/POZ DOMAIN-CONTAINING PROT          
1772:  qq9t-A 12.0  3.1  149   260   23   MOLECULE: POTE ANKYRIN DOMAIN FAMILY, MEMBER C;                      
1773:  mfs9-A 11.9 10.2  157   345   18   MOLECULE: ANKYRIN REPEAT DOMAIN-CONTAINING PROTEIN 60;               
1774:  frq3-A 11.9 11.5  173   831   18   MOLECULE: OS08G0537600 PROTEIN;                                      
1775:  i1ww-A 11.9 25.6  208  1106    7   MOLECULE: SBP-TRANSCRIPTION FACTOR16;                                
1776:  k0cp-A 11.9 27.8  235   549   14   MOLECULE: ANKYRIN REPEAT DOMAIN-CONTAINING PROTEIN SOWAHA;           
1777:  g4tf-A 11.9 25.7  212   927   12   MOLECULE: SQUAMOSA PROMOTER-BINDING-LIKE PROTEIN 12;                 
1778:  j2uf-A 11.9  6.7  143   269   15   MOLECULE: ANK_REP_REGION DOMAIN-CONTAINING PROTEIN;                  
1779:  mwo6-A 11.9  5.7  169   326   15   MOLECULE: ANKYRIN REPEAT DOMAIN-CONTAINING PROTEIN 9;                
1780:  h0hz-A 11.9  2.4   95   656   20   MOLECULE: OS07G0436100 PROTEIN;                                      
1781:  a0xg-A 11.9 13.6  203   919   13   MOLECULE: ANKYRIN REPEAT-CONTAINING PROTEIN;                         
1782:  rl6h-A 11.9 27.6  131  1054   16   MOLECULE: SMC5-SMC6 COMPLEX LOCALIZATION FACTOR PROTEIN 1;           
1783:  zd1a-A 11.9 22.5  112  1430   13   MOLECULE: 3'-5' RNA HELICASE YTHDC2;                                 
1784:  z6ho-A 11.9 30.8  228  1087   14   MOLECULE: APOPTOSIS-STIMULATING OF P53 PROTEIN 1;                    
1785:  h7qs-A 11.9 16.4  180   342   18   MOLECULE: ANK_REP_REGION DOMAIN-CONTAINING PROTEIN;                  
1786:  dl5u-A 11.9 24.6  265   643   14   MOLECULE: ANK_REP_REGION DOMAIN-CONTAINING PROTEIN;                  
1787:  d8gv-A 11.9 10.9  207  2014   16   MOLECULE: LEUCINE-RICH REPEAT SERINE/THREONINE-PROTEIN KINA          
1788:  c0mc-A 11.8 22.6  196  1147   13   MOLECULE: ARF-GAP WITH SH3 DOMAIN, ANK REPEAT AND PH DOMAIN          
1789:  qdv7-A 11.8  8.1  102   973   22   MOLECULE: TRANSIENT RECEPTOR POTENTIAL CATION CHANNEL, SUBF          
1790:  fdp4-A 11.8  9.3  113   878   17   MOLECULE: OS01G0923600 PROTEIN;                                      
1791:  rbd4-A 11.8  5.4  104   862   23   MOLECULE: SHORT TRANSIENT RECEPTOR POTENTIAL CHANNEL 7;              
1792:  jop9-A 11.8 10.4  126   583   14   MOLECULE: PUTATIVE GLUTAMINASE 3;                                    
1793:  u7uv-A 11.8  2.7   91   392   22   MOLECULE: ANKYRIN REPEAT DOMAIN 40;                                  
1794:  iy6u-A 11.8  3.1  204   426   14   MOLECULE: ANK_REP_REGION DOMAIN-CONTAINING PROTEIN;                  
1795:  zjo6-A 11.8  5.8  191   326   18   MOLECULE: ANKRD9 PROTEIN;                                            
1796:  xld1-A 11.7  9.9  342   709   16   MOLECULE: ANK_REP_REGION DOMAIN-CONTAINING PROTEIN;                  
1797:  w8hf-A 11.7 25.1  242   552   15   MOLECULE: SOSONDOWAH ANKYRIN REPEAT DOMAIN FAMILY MEMBER A;          
1798:  wzy1-A 11.7  2.3   99   605   18   MOLECULE: ANKYRIN REPEAT DOMAIN-CONTAINING PROTEIN 13D;              
1799:  bg3o-A 11.7 10.0  216  1036   16   MOLECULE: TRANSIENT RECEPTOR POTENTIAL CATION CHANNEL, SUBF          
1800:  bv8n-A 11.7 16.4  246  1293   16   MOLECULE: ANK_REP_REGION DOMAIN-CONTAINING PROTEIN;                  
1801:  ahw0-A 11.7 15.5  211  1199   14   MOLECULE: ANK_REP_REGION DOMAIN-CONTAINING PROTEIN;                  
1802:  unn2-A 11.7  9.9  180   665   14   MOLECULE: ANK_REP_REGION DOMAIN-CONTAINING PROTEIN;                  
1803:  m0eu-A 11.7 21.6  217   444   15   MOLECULE: SOSONDOWAH ANKYRIN REPEAT DOMAIN FAMILY MEMBER AB          
1804:  vxh7-A 11.6  8.3  161   922   17   MOLECULE: UNCHARACTERIZED PROTEIN;                                   
1805:  i9ee-A 11.6 11.1  200   583   14   MOLECULE: REGULATORY PROTEIN NPR1;                                   
1806:  y1ia-A 11.6 14.5  110   580   21   MOLECULE: BTB/POZ DOMAIN-CONTAINING PROTEIN;                         
1807:  ge7j-A 11.6  3.7  241   498   17   MOLECULE: UNCHARACTERIZED PROTEIN;                                   
1808:  nc2f-A 11.6 25.4  231   787   10   MOLECULE: ANK_REP_REGION DOMAIN-CONTAINING PROTEIN;                  
1809:  f2pl-A 11.6  5.5  119   775   16   MOLECULE: ADP-RIBOSYLATION FACTOR GTPASE-ACTIVATING PROTEIN          
1810:  thq3-A 11.6 18.5  227  1027   12   MOLECULE: TRANSIENT-RECEPTOR-POTENTIAL-LIKE PROTEIN;                 
1811:  p1qy-A 11.6  2.2   91   473   27   MOLECULE: ANK_REP_REGION DOMAIN-CONTAINING PROTEIN;                  
1812:  eqi9-A 11.6 18.8  178   487   13   MOLECULE: UNCHARACTERIZED PROTEIN;                                   
1813:  h8os-A 11.6 10.5  134   185   13   MOLECULE: ANKYRIN REPEAT FAMILY PROTEIN;                             
1814:  a2ct-A 11.6 10.5  223   889   16   MOLECULE: ANK_REP_REGION DOMAIN-CONTAINING PROTEIN;                  
1815:  qan5-A 11.5 22.0  132   557   13   MOLECULE: INTRACELLLAR PHOSPHOLIPASE A FAMILY;                       
1816:  p9nq-A 11.5 11.0  271  1104   17   MOLECULE: ANKYRIN REPEAT AND BTB/POZ DOMAIN-CONTAINING PROT          
1817:  e1nu-A 11.5 28.0  124   317   14   MOLECULE: ANKYRIN REPEAT DOMAIN 33BB;                                
1818:  rup6-A 11.5 16.7  109   862   21   MOLECULE: SHORT TRANSIENT RECEPTOR POTENTIAL CHANNEL 7;              
1819:  alk1-A 11.5  4.1  130  1318   20   MOLECULE: OXYSTEROL-BINDING PROTEIN RELATED PROTEIN;                 
1820:  fk3o-A 11.5 18.2  198   738    7   MOLECULE: UNCHARACTERIZED PROTEIN;                                   
1821:  wi7r-A 11.5 20.7  158   991   20   MOLECULE: ARFGAP WITH SH3 DOMAIN, ANKYRIN REPEAT AND PH DOM          
1822:  m6qc-A 11.5 11.1  105   613   21   MOLECULE: OS07G0512100 PROTEIN;                                      
1823:  r1qh-A 11.5 34.9  188   633   19   MOLECULE: ANK_REP_REGION DOMAIN-CONTAINING PROTEIN;                  
1824:  az0o-A 11.4  4.1  112   498   21   MOLECULE: ANK_REP_REGION DOMAIN-CONTAINING PROTEIN;                  
1825:  y9qi-A 11.4 24.6  136   541   21   MOLECULE: ANKYRIN REPEAT DOMAIN-CONTAINING PROTEIN 13C;              
1826:  ggv3-A 11.4  1.4   78    96   19   MOLECULE: ANK_REP_REGION DOMAIN-CONTAINING PROTEIN;                  
1827:  xfp6-A 11.4 13.1  177   386   16   MOLECULE: OS09G0294901 PROTEIN;                                      
1828:  sd0d-A 11.4 19.9  103  1445   13   MOLECULE: 3'-5' RNA HELICASE YTHDC2;                                 
1829:  mvx6-A 11.3 10.6  112   473   21   MOLECULE: ANK_REP_REGION DOMAIN-CONTAINING PROTEIN;                  
1830:  v1pn-A 11.3 23.7   92   536   20   MOLECULE: E3 UBIQUITIN-PROTEIN LIGASE HOS1;                          
1831:  iq0b-A 11.3  4.3  126   257   13   MOLECULE: ANK_REP_REGION DOMAIN-CONTAINING PROTEIN;                  
1832:  ns5l-A 11.3 21.3  132   335   17   MOLECULE: CALMODULIN-BINDING TRANSCRIPTION ACTIVATOR 2;              
1833:  r8sp-A 11.3  2.4  104   582   17   MOLECULE: ANK_REP_REGION DOMAIN-CONTAINING PROTEIN;                  
1834:  awe2-A 11.3  2.8  105   626   22   MOLECULE: ANKYRIN REPEAT DOMAIN-CONTAINING PROTEIN 13B;              
1835:  xe3d-A 11.3  4.1  206   761   20   MOLECULE: TRANSIENT RECEPTOR POTENTIAL CATION CHANNEL SUBFA          
1836:  kv6b-A 11.3 30.6  187   760   17   MOLECULE: OS02G0632500 PROTEIN;                                      
1837:  acu7-A 11.3 28.7  233  1029   15   MOLECULE: OS03G0191000 PROTEIN;                                      
1838:  iqw2-A 11.3 13.2  111  1682   21   MOLECULE: CALMODULIN-BINDING TRANSCRIPTION ACTIVATOR 1;              
1839:  jmh1-A 11.3 18.8  313   751   14   MOLECULE: ANK_REP_REGION DOMAIN-CONTAINING PROTEIN;                  
1840:  pes2-A 11.3 25.5  179   748   14   MOLECULE: ANKYRIN REPEAT AND ZINC FINGER DOMAIN-CONTAINING           
1841:  qt9j-A 11.2 20.8  211   927   16   MOLECULE: CALMODULIN-BINDING TRANSCRIPTION ACTIVATOR CBT;            
1842:  m9xq-A 11.2 20.5  131   206   11   MOLECULE: PUTATIVE E3 UBIQUITIN-PROTEIN LIGASE XBAT31;               
1843:  mwt9-A 11.2 10.5  164  1353   15   MOLECULE: INHIBITOR OF BRUTON TYROSINE KINASE;                       
1844:  yrb8-A 11.2 21.2  251  1400   11   MOLECULE: E3 UBIQUITIN-PROTEIN LIGASE UBR5;                          
1845:  jcl0-A 11.2  5.5  193   287   14   MOLECULE: ANKYRIN REPEAT DOMAIN 9;                                   
1846:  ztv0-A 11.2 19.7  116   523   11   MOLECULE: BTB/POZ DOMAIN-CONTAINING PROTEIN 3;                       
1847:  jm0j-A 11.2 39.0  185  1250   18   MOLECULE: ANK_REP_REGION DOMAIN-CONTAINING PROTEIN;                  
1848:  fb4w-A 11.2 22.6  173   722   13   MOLECULE: ANKYRIN REPEAT AND ZINC FINGER DOMAIN-CONTAINING           
1849:  j4hu-A 11.1 18.1  170   718   10   MOLECULE: RING-TYPE DOMAIN-CONTAINING PROTEIN;                       
1850:  f1ui-A 11.1 21.5  216   888   13   MOLECULE: DILUTE DOMAIN-CONTAINING PROTEIN YPR089W;                  
1851:  xcm6-A 11.1 12.6  162   407   17   MOLECULE: LD35289P;                                                  
1852:  dwr0-A 11.1  9.7  126   446   15   MOLECULE: POTASSIUM CHANNEL AKT1;                                    
1853:  ta9n-A 11.1 36.3  141   793   18   MOLECULE: ANKYRIN REPEAT DOMAIN-CONTAINING PROTEIN SOWAHB;           
1854:  py0j-A 11.1 14.5  131   471   16   MOLECULE: REGULATORY PROTEIN NPR5;                                   
1855:  xwn6-A 11.1 25.5  214  2044   14   MOLECULE: CALMODULIN-BINDING TRANSCRIPTION ACTIVATOR, ISOFO          
1856:  o7lk-A 11.1  7.3  122  1400   11   MOLECULE: E3 UBIQUITIN-PROTEIN LIGASE UBR5;                          
1857:  j2mn-A 11.1  4.0  183   317   14   MOLECULE: ANKYRIN REPEAT DOMAIN-CONTAINING PROTEIN 9;                
1858:  o1tz-A 11.0 19.3  325   839   14   MOLECULE: TRANSIENT RECEPTOR POTENTIAL CATION CHANNEL SUBFA          
1859:  sy7f-A 11.0 18.2  308   693   13   MOLECULE: ANKYRIN REPEAT FAMILY PROTEIN;                             
1860:  kpq1-A 11.0 28.4  208  1626   13   MOLECULE: CALMODULIN-BINDING TRANSCRIPTION ACTIVATOR 1B;             
1861:  xk5b-A 11.0  2.3   89    97   12   MOLECULE: ANKYRIN-REPEAT CONTAINING PROTEIN;                         
1862:  f3ov-A 11.0  7.1  266  1006   15   MOLECULE: ANKYRIN REPEAT AND BTB (POZ) DOMAIN-CONTAINING 2A          
1863:  byc5-A 11.0 19.9  106  1215   17   MOLECULE: BENIGN GONIAL CELL NEOPLASM PROTEIN;                       
1864:  ke7a-A 10.9 21.9  198  1202   16   MOLECULE: CALMODULIN-BINDING TRANSCRIPTION ACTIVATOR 2;              
1865:  vz0h-A 10.9 30.5  217  1102   14   MOLECULE: UNCHARACTERIZED PROTEIN;                                   
1866:  da9c-A 10.9 17.6  102   291   18   MOLECULE: UNCHARACTERIZED PROTEIN;                                   
1867:  qpn8-A 10.9  2.7   97   633   21   MOLECULE: OS02G0810100 PROTEIN;                                      
1868:  vy9z-A 10.9 30.9  200  1032   14   MOLECULE: CALMODULIN-BINDING TRANSCRIPTION ACTIVATOR 3;              
1869:  nrh3-A 10.9  6.3  298   670   13   MOLECULE: HYPOTHETICAL_PROTEIN_-_CONSERVED;                          
1870:  c9ko-A 10.9 29.8  210  1113   13   MOLECULE: PROTEIN MGA2;                                              
1871:  oi2x-A 10.9  8.0  155   911   16   MOLECULE: UNCHARACTERIZED PROTEIN;                                   
1872:  ko7a-A 10.9 17.2  327   659   14   MOLECULE: ANKYRIN REPEAT FAMILY PROTEIN;                             
1873:  wr4a-A 10.9  2.6   97   645   21   MOLECULE: ANK_REP_REGION DOMAIN-CONTAINING PROTEIN;                  
1874:  vgo0-A 10.9  6.4  502   855   11   MOLECULE: UNCHARACTERIZED PROTEIN;                                   
1875:  nlu2-A 10.9 20.5   96  1223   10   MOLECULE: RNA HELICASE;                                              
1876:  qy9p-A 10.9 11.1  157   712   13   MOLECULE: HYPOTHETICAL_PROTEIN_-_CONSERVED;                          
1877:  fk3w-A 10.8 17.1  119   657   20   MOLECULE: UNCHARACTERIZED PROTEIN, ISOFORM D;                        
1878:  ez9x-A 10.8 12.7  119   762   14   MOLECULE: ESPIN-LIKE A;                                              
1879:  u1xe-A 10.8 12.1  189   342   17   MOLECULE: ANK_REP_REGION DOMAIN-CONTAINING PROTEIN;                  
1880:  az1w-A 10.8 23.4  200  1050   16   MOLECULE: CALMODULIN-BINDING TRANSCRIPTION ACTIVATOR 2;              
1881:  csv2-A 10.8 26.5  140  1311   18   MOLECULE: CALMODULIN-BINDING TRANSCRIPTION ACTIVATOR 1A;             
1882:  meu9-A 10.8  2.0   92   451   13   MOLECULE: ARGININE N-METHYLTRANSFERASE 2;                            
1883:  hoe9-A 10.8  8.8  124   324   14   MOLECULE: ANKYRIN REPEAT AND MYND DOMAIN-CONTAINING 2B;              
1884:  uh5e-A 10.8 10.2  138   281   14   MOLECULE: ANK_REP_REGION DOMAIN-CONTAINING PROTEIN;                  
1885:  sd2k-A 10.8  9.9  338  1162   16   MOLECULE: GLYCEROPHOSPHOCHOLINE PHOSPHODIESTERASE GDE1;              
1886:  wh6v-A 10.8 27.7  157   862   10   MOLECULE: SQUAMOSA PROMOTER-BINDING-LIKE PROTEIN 1;                  
1887:  y0ko-A 10.8  8.6  269  1494    8   MOLECULE: UNCHARACTERIZED PROTEIN;                                   
1888:  n7vx-A 10.8 22.1  224   726   12   MOLECULE: ANKYRIN REPEAT AND ZINC FINGER DOMAIN-CONTAINING           
1889:  ei2o-A 10.7 28.1  230  1112   11   MOLECULE: SQUAMOSA PROMOTER-BINDING PROTEIN-LIKE (SBP DOMAI          
1890:  vu5a-A 10.7  5.7  129   904   22   MOLECULE: ARF-GAP WITH SH3 DOMAIN, ANK REPEAT AND PH DOMAIN          
1891:  b0lv-A 10.7 35.2  228  1185   11   MOLECULE: CAMTA (CALMODULIN-BINDING TRANSCRIPTIONAL ACTIVAT          
1892:  qt6w-A 10.7 29.3  134   541   21   MOLECULE: ANKYRIN REPEAT DOMAIN-CONTAINING PROTEIN 13C;              
1893:  kfe1-A 10.6 25.9  154  1162   12   MOLECULE: UNCHARACTERIZED PROTEIN;                                   
1894:  w5ql-A 10.6 19.0  365  1079    7   MOLECULE: UNCHARACTERIZED PROTEIN;                                   
1895:  egn2-A 10.6 24.0  131   293   16   MOLECULE: ANKYRIN REPEAT FAMILY PROTEIN;                             
1896:  y9fx-A 10.6  5.7  127   903   18   MOLECULE: ARF-GAP WITH SH3 DOMAIN, ANK REPEAT AND PH DOMAIN          
1897:  v0yq-A 10.6 36.1  205  1128   10   MOLECULE: PROBABLE SERINE/THREONINE-PROTEIN KINASE DDB_G028          
1898:  tlr9-A 10.6 11.0  200  1215   17   MOLECULE: UNCHARACTERIZED PROTEIN;                                   
1899:  msc1-A 10.6  3.8  124   800   25   MOLECULE: UNCHARACTERIZED PROTEIN;                                   
1900:  n9dr-A 10.6  3.2  135   345   13   MOLECULE: UNCHARACTERIZED PROTEIN;                                   
1901:  xwq4-A 10.5 22.2  206  1081   15   MOLECULE: UNCHARACTERIZED PROTEIN;                                   
1902:  nio5-A 10.5 14.5  202  2015   18   MOLECULE: LEUCINE-RICH REPEAT SERINE/THREONINE-PROTEIN KINA          
1903:  rzg1-A 10.5  2.2   93   412   15   MOLECULE: PROTEIN ARGININE N-METHYLTRANSFERASE 2;                    
1904:  d5ix-A 10.5 21.7  278  1579    8   MOLECULE: ANK_REP_REGION DOMAIN-CONTAINING PROTEIN;                  
1905:  wd3r-A 10.5 11.3   95  1300   18   MOLECULE: RNA HELICASE;                                              
1906:  bgw0-A 10.5 17.4  164   843   15   MOLECULE: ANKYRIN REPEAT PROTEIN SKIP35;                             
1907:  kfa8-A 10.5 27.9  169  1065   16   MOLECULE: DIACYLGLYCEROL KINASE IOTA;                                
1908:  ss7y-A 10.4  2.4   94   386   20   MOLECULE: ANKYRIN_REPEAT_-_PUTATIVE;                                 
1909:  jwf8-A 10.4 17.5  159   921   17   MOLECULE: UNCHARACTERIZED PROTEIN;                                   
1910:  p6wr-A 10.4 20.3  177   754   14   MOLECULE: OS07G0165200 PROTEIN;                                      
1911:  d1vy-A 10.4 11.5   92   366   14   MOLECULE: ANKYRIN REPEAT AND STERILE ALPHA MOTIF DOMAIN-CON          
1912:  qt0d-A 10.4  5.0  168   202   13   MOLECULE: HYPOTHETICAL_PROTEIN_-_CONSERVED;                          
1913:  fo4g-A 10.4  2.6   99   590   21   MOLECULE: ANKYRIN REPEAT DOMAIN-CONTAINING PROTEIN 13A;              
1914:  e8tq-A 10.3 17.9  181   502   15   MOLECULE: PROTEIN ANKUB1;                                            
1915:  fwa9-A 10.3 22.2  143   910   10   MOLECULE: UNCHARACTERIZED PROTEIN;                                   
1916:  inh4-A 10.3 24.3  130   431   17   MOLECULE: USHER SYNDROME 1GA (AUTOSOMAL RECESSIVE);                  
1917:  xyl8-A 10.3 20.6  194   723   13   MOLECULE: ANKYRIN REPEAT AND ZINC FINGER PEPTIDYL TRNA HYDR          
1918:  dzo0-A 10.3 30.6  141  1422   20   MOLECULE: ANK_REP_REGION DOMAIN-CONTAINING PROTEIN;                  
1919:  f7ci-A 10.3 12.3   99   578   21   MOLECULE: BTB/POZ DOMAIN-CONTAINING PROTEIN AT2G04740;               
1920:  d6zh-A 10.3 19.7  121   585   18   MOLECULE: OS06G0318200 PROTEIN;                                      
1921:  yyy2-A 10.3 19.5  161   965   12   MOLECULE: PROBABLE SERINE/THREONINE-PROTEIN KINASE DDB_G029          
1922:  qnw2-A 10.3 12.7  178  1186   12   MOLECULE: ARF-GAP WITH GTPASE, ANK REPEAT AND PH DOMAIN-CON          
1923:  do8w-A 10.2 22.4  184  1202   17   MOLECULE: CALMODULIN-BINDING TRANSCRIPTION ACTIVATOR 2;              
1924:  ahw9-A 10.2 36.0  210   739   18   MOLECULE: C2_DOMAIN/ANKYRIN_REPEATS_(3_COPIES )/ANKYRIN_REP          
1925:  zjq4-A 10.2 19.3  187   448   13   MOLECULE: ANK_REP_REGION DOMAIN-CONTAINING PROTEIN;                  
1926:  gvn1-A 10.2 25.3  242  1019   14   MOLECULE: SBP-TYPE DOMAIN-CONTAINING PROTEIN;                        
1927:  eq3f-A 10.2  6.0  239   611   15   MOLECULE: ANKYRIN REPEAT PROTEIN SKIP35;                             
1928:  t5kf-A 10.2  2.4  112   398   13   MOLECULE: PGG DOMAIN-CONTAINING PROTEIN;                             
1929:  sa0q-A 10.2 20.3  197   665   15   MOLECULE: ASPARAGINASE;                                              
1930:  mnw0-A 10.2  1.9   76    78   14   MOLECULE: UNCHARACTERIZED PROTEIN;                                   
1931:  o4ix-A 10.1  6.2  118   254   15   MOLECULE: E3 UBIQUITIN-PROTEIN LIGASE HOS1;                          
1932:  a7or-A 10.1 15.8  244  1037   11   MOLECULE: CALMODULIN-BINDING TRANSCRIPTION ACTIVATOR 2;              
1933:  wu0i-A 10.1  9.8  273   728   14   MOLECULE: ANKYRIN REPEAT PROTEIN A;                                  
1934:  z4sg-A 10.1 17.8  166   972   12   MOLECULE: SQUAMOSA PROMOTER-BINDING-LIKE PROTEIN 1;                  
1935:  og0h-A 10.1 20.1   85  1310   24   MOLECULE: OXYSTEROL-BINDING PROTEIN HOMOLOG C2F12.05C;               
1936:  dp0v-A 10.1  6.9  133   479   16   MOLECULE: ANKYRIN REPEAT FAMILY PROTEIN / REGULATOR OF CHRO          
1937:  eva6-A 10.0 39.7  194   838   11   MOLECULE: CALMODULIN-BINDING TRANSCRIPTION ACTIVATOR 6;              
1938:  htr7-A 10.0  2.6  100   637   16   MOLECULE: LD31969P;                                                  
1939:  m8jv-A 10.0  8.4  190   582   15   MOLECULE: BTB/POZ DOMAIN AND ANKYRIN REPEAT-CONTAINING PROT          
1940:  rh9j-A 10.0 25.1  242  1009   14   MOLECULE: SBP-TYPE DOMAIN-CONTAINING PROTEIN;                        
1941:  wo0f-A 10.0 11.8  140   605   19   MOLECULE: ASPARAGINASE;                                              
1942:  zr0o-A  9.9 10.3  342  1109   12   MOLECULE: ANKYRIN REPEAT AND BTB/POZ DOMAIN-CONTAINING PROT          
1943:  c6aj-A  9.9 28.5  316  1005   15   MOLECULE: ANKYRIN REPEAT AND MYND DOMAIN-CONTAINING 1;               
1944:  mk2m-A  9.9 16.1  117  1609   20   MOLECULE: CALMODULIN-BINDING TRANSCRIPTION ACTIVATOR 1;              
1945:  s2sj-A  9.9 27.0  128   600   20   MOLECULE: ZGC:162872;                                                
1946:  gdj6-A  9.9 12.0  105   962   18   MOLECULE: UNCHARACTERIZED PROTEIN;                                   
1947:  dlb4-A  9.9  4.6  212   605   17   MOLECULE: UNCHARACTERIZED PROTEIN;                                   
1948:  hum6-A  9.8 13.5  306   790   15   MOLECULE: TRANSIENT RECEPTOR POTENTIAL CATION CHANNEL SUBFA          
1949:  wev7-A  9.8  6.2  135   220   17   MOLECULE: ANK_REP_REGION DOMAIN-CONTAINING PROTEIN;                  
1950:  c6rb-A  9.8 28.5  187   923   13   MOLECULE: CALMODULIN-BINDING TRANSCRIPTION ACTIVATOR 5;              
1951:  ju5h-A  9.8  2.4  100   535   22   MOLECULE: ANK_REP_REGION DOMAIN-CONTAINING PROTEIN;                  
1952:  pa9z-A  9.8  9.2  136   331   21   MOLECULE: OS10G0102200 PROTEIN;                                      
1953:  yxn5-A  9.8 23.1  104   190   19   MOLECULE: ANKYRIN REPEAT FAMILY PROTEIN;                             
1954:  t4tq-A  9.8 12.1  152   585   18   MOLECULE: OS05G0124000 PROTEIN;                                      
1955:  h2rl-A  9.8  7.7  104   610   13   MOLECULE: UNCHARACTERIZED PROTEIN;                                   
1956:  jco3-A  9.8  3.1   94   495   21   MOLECULE: ANKYRIN_REPEATS_(3_COPIES)/ANKYRIN_REPEATS_(MANY_          
1957:  smb7-A  9.8 21.6  115   793   19   MOLECULE: SHORT TRANSIENT RECEPTOR POTENTIAL CHANNEL 1;              
1958:  n9uq-A  9.8 25.1  240   930   15   MOLECULE: TRANSIENT RECEPTOR POTENTIAL CA2+ CHANNEL 6A;              
1959:  zuu2-A  9.8  5.1  164   198    9   MOLECULE: UNCHARACTERIZED PROTEIN;                                   
1960:  wso2-A  9.7  7.1  172   212    8   MOLECULE: UNCHARACTERIZED PROTEIN;                                   
1961:  e5qw-A  9.7  9.9  139   270   10   MOLECULE: UNCHARACTERIZED PROTEIN;                                   
1962:  x1mi-A  9.7  3.2  115   167   11   MOLECULE: SERINE/THREONINE-PROTEIN PHOSPHATASE 6 REGULATORY          
1963:  bs1k-A  9.7 15.8  180  1400   12   MOLECULE: TPR AND ANKYRIN REPEAT-CONTAINING PROTEIN 1;               
1964:  hvc8-A  9.7 20.9  121   889   15   MOLECULE: GLYCOSYLTRANSFERASES;                                      
1965:  m8bo-A  9.7  2.0   82   163   22   MOLECULE: ANK_REP_REGION DOMAIN-CONTAINING PROTEIN;                  
1966:  zjc8-A  9.6 15.9  284   616   14   MOLECULE: ANK_REP_REGION DOMAIN-CONTAINING PROTEIN;                  
1967:  h7fy-A  9.6  4.6  135  1188   15   MOLECULE: OXYSTEROL-BINDING PROTEIN HOMOLOG 1;                       
1968:  i9pm-A  9.6  2.4   93   251   19   MOLECULE: UNCHARACTERIZED PROTEIN;                                   
1969:  d8br-A  9.6 15.4  141   524   20   MOLECULE: OS01G0942900 PROTEIN;                                      
1970:  z1kz-A  9.6 14.0  141   368   16   MOLECULE: OS11G0108600 PROTEIN;                                      
1971:  j8tq-A  9.6 11.4  124  1208   17   MOLECULE: CALMODULIN-BINDING TRANSCRIPTION ACTIVATOR 2;              
1972:  x1ev-A  9.6  7.4  259   603   14   MOLECULE: ANKYRIN-REPEAT CONTAINING PROTEIN;                         
1973:  l1vf-A  9.6  5.1  163   198   10   MOLECULE: UNCHARACTERIZED PROTEIN;                                   
1974:  tf4k-A  9.6 17.9  240   831   10   MOLECULE: UNCHARACTERIZED PROTEIN;                                   
1975:  yy1k-A  9.5 27.4  146  1288   12   MOLECULE: ANK_REP_REGION DOMAIN-CONTAINING PROTEIN;                  
1976:  udk9-A  9.5 10.2  170   537   12   MOLECULE: BVLRF1 DOMAIN-CONTAINING PROTEIN;                          
1977:  v8xc-A  9.5 18.8  250   959   10   MOLECULE: PROBABLE SERINE/THREONINE-PROTEIN KINASE DDB_G029          
1978:  tf6i-A  9.5 10.3  108  1299   13   MOLECULE: DEXH-BOX ATP-DEPENDENT RNA HELICASE DEXH6;                 
1979:  a1fz-A  9.5  8.5  167   421   16   MOLECULE: SET DOMAIN-CONTAINING PROTEIN;                             
1980:  u1ai-A  9.5 12.3  206  1513   11   MOLECULE: UNCHARACTERIZED PROTEIN;                                   
1981:  wo3p-A  9.5  7.2   87   798   17   MOLECULE: TRANSIENT RECEPTOR POTENTIAL CATION CHANNEL SUBFA          
1982:  emp4-A  9.4 14.1  119   603   18   MOLECULE: ANKYRIN REPEAT AND LEM DOMAIN-CONTAINING PROTEIN           
1983:  r2mp-A  9.4  4.5  105   886   23   MOLECULE: TRP (TRANSIENT RECEPTOR POTENTIAL) CHANNEL FAMILY          
1984:  vqj3-A  9.4 34.1  233   865    8   MOLECULE: C.ELEGANS CHROMODOMAIN PROTEIN;                            
1985:  f3db-A  9.4 22.1  161   405   15   MOLECULE: ANK_REP_REGION DOMAIN-CONTAINING PROTEIN;                  
1986:  m3xx-A  9.4  4.7  149   270   13   MOLECULE: UNCHARACTERIZED PROTEIN;                                   
1987:  k9en-A  9.3 27.4  231   974   13   MOLECULE: SHORT TRANSIENT RECEPTOR POTENTIAL CHANNEL 4;              
1988:  e0sv-A  9.3  7.1  112  1088   20   MOLECULE: UNCHARACTERIZED PROTEIN;                                   
1989:  r5fr-A  9.3 24.3  210   992    9   MOLECULE: UNCHARACTERIZED PROTEIN;                                   
1990:  l7mg-A  9.3 20.6  113   793   22   MOLECULE: SHORT TRANSIENT RECEPTOR POTENTIAL CHANNEL 1;              
1991:  qq6f-A  9.3 35.9  191  1098   13   MOLECULE: CALMODULIN-BINDING TRANSCRIPTION ACTIVATOR 2;              
1992:  f3me-A  9.3 28.6  185   812   10   MOLECULE: PHOSPHOINOSITIDE-3-KINASE ADAPTOR PROTEIN 1;               
1993:  ad5u-A  9.2 22.3  225  1039   12   MOLECULE: SBP-TYPE DOMAIN-CONTAINING PROTEIN;                        
1994:  nno9-A  9.2 13.8  141   355   17   MOLECULE: OS11G0219400 PROTEIN;                                      
1995:  z7ks-A  9.2 14.0  144   395   15   MOLECULE: OS02G0257950 PROTEIN;                                      
1996:  vig1-A  9.2 25.0  220   877   14   MOLECULE: SQUAMOSA PROMOTER-BINDING PROTEIN-LIKE (SBP DOMAI          
1997:  iv1t-A  9.2  6.6  175   982   13   MOLECULE: UNCHARACTERIZED PROTEIN;                                   
1998:  jc9p-A  9.2 19.9  143   870   12   MOLECULE: PROTEIN CSX2;                                              
1999:  xu0u-A  9.2 11.8  180   386   14   MOLECULE: PGG DOMAIN-CONTAINING PROTEIN;                             
2000:  fw3l-A  9.1 23.0  255  1172   12   MOLECULE: SHORT TRANSIENT RECEPTOR POTENTIAL CHANNEL 2;              
2001:  rq5b-A  9.1 13.9  189   618    8   MOLECULE: PROTEIN VMS-1;                                             
2002:  a7ih-A  9.1 22.6  231  1035   12   MOLECULE: SQUAMOSA PROMOTER-BINDING-LIKE PROTEIN 14;                 
2003:  uhz9-A  9.1  8.9  178   495   13   MOLECULE: OS07G0515700 PROTEIN;                                      
2004:  tb7x-A  9.1  5.5  186  2246   12   MOLECULE: UNCHARACTERIZED PROTEIN;                                   
2005:  dt3k-A  9.1 29.8  163   429   11   MOLECULE: CALPHOTIN-LIKE_PROTEIN;                                    
2006:  ff3q-A  9.1  7.3  200   480   17   MOLECULE: OS02G0562400 PROTEIN;                                      
2007:  ad9j-A  9.1 11.9  239  1312   11   MOLECULE: UNCHARACTERIZED PROTEIN;                                   
2008:  f5di-A  9.0 26.1  150  1753   13   MOLECULE: RHO GUANINE NUCLEOTIDE EXCHANGE FACTOR (GEF) 28A;          
2009:  c1vz-A  9.0  9.8  265  1021   13   MOLECULE: ANKYRIN REPEAT AND BTB/POZ DOMAIN-CONTAINING PROT          
2010:  m8ow-A  9.0 18.1  156   353    9   MOLECULE: PGG DOMAIN-CONTAINING PROTEIN;                             
2011:  hza6-A  9.0 23.9  246   930   16   MOLECULE: SHORT TRANSIENT RECEPTOR POTENTIAL CHANNEL 6;              
2012:  fob2-A  9.0 15.3  193   524   16   MOLECULE: OS01G0943800 PROTEIN;                                      
2013:  lj6o-A  9.0 16.9  188  1288    7   MOLECULE: PROTEIN KIBRA;                                             
2014:  rey8-A  9.0 22.4  113  1124   26   MOLECULE: TRANSIENT-RECEPTOR-POTENTIAL-LIKE PROTEIN;                 
2015:  xgz6-A  9.0 23.9  138   370    9   MOLECULE: UNCHARACTERIZED PROTEIN;                                   
2016:  d1mb-A  9.0 25.6  207   632   11   MOLECULE: PROTEIN VMS1;                                              
2017:  co4q-A  9.0 16.3  105  1063   22   MOLECULE: TRANSIENT RECEPTOR POTENTIAL CATION CHANNEL, SUBF          
2018:  dc2z-A  9.0 29.4  232  1023   13   MOLECULE: ANTHER ETHYLENE-UPREGULATED PROTEIN ER1, PUTATIVE          
2019:  d9rk-A  9.0  3.2  157  1297   12   MOLECULE: UNCHARACTERIZED PROTEIN;                                   
2020:  jf4y-A  9.0  5.5  217   729   14   MOLECULE: TRANSCRIPTIONAL REGULATOR;                                 
2021:  os3w-A  8.9  4.7  185   261   16   MOLECULE: UNCHARACTERIZED PROTEIN;                                   
2022:  o9nf-A  8.9  7.5  256   462   12   MOLECULE: UNCHARACTERIZED PROTEIN;                                   
2023:  c8ix-A  8.9 19.7  241  1400   10   MOLECULE: E3 UBIQUITIN-PROTEIN LIGASE UBR5;                          
2024:  vst6-A  8.9 11.7  217   949    8   MOLECULE: UNCHARACTERIZED PROTEIN;                                   
2025:  d4oy-A  8.9 33.7  164   763    9   MOLECULE: ANKYRIN REPEAT AND FIBRONECTIN TYPE-III DOMAIN-CO          
2026:  fw3h-A  8.9 16.4  242   787   14   MOLECULE: UNCHARACTERIZED PROTEIN;                                   
2027:  rr4e-A  8.9 32.1  176   983   13   MOLECULE: UNCHARACTERIZED PROTEIN;                                   
2028:  ok3g-A  8.9  3.4  159  1235   13   MOLECULE: UNCHARACTERIZED PROTEIN;                                   
2029:  xo9p-A  8.9 10.9  221  1025   14   MOLECULE: CALMODULIN-BINDING TRANSCRIPTION ACTIVATOR 2;              
2030:  ykc8-A  8.9 18.2  135   979   16   MOLECULE: CALMODULIN-BINDING TRANSCRIPTION ACTIVATOR 4;              
2031:  m7vt-A  8.9  4.0  162  1299   16   MOLECULE: UNCHARACTERIZED PROTEIN;                                   
2032:  k3ug-A  8.9 32.9  190  1298    6   MOLECULE: UNCHARACTERIZED PROTEIN;                                   
2033:  bhi1-A  8.8 27.5  195  1093   16   MOLECULE: CALMODULIN-BINDING TRANSCRIPTION ACTIVATOR 2;              
2034:  ok1n-A  8.8  8.1  255  1218   11   MOLECULE: UNCHARACTERIZED PROTEIN;                                   
2035:  qe6i-A  8.8 26.7  152  1241    8   MOLECULE: LD26789P;                                                  
2036:  q3bs-A  8.8  9.0  199  1387   12   MOLECULE: UNCHARACTERIZED PROTEIN;                                   
2037:  j1nb-A  8.8  6.5  188  1603    8   MOLECULE: UNCHARACTERIZED PROTEIN;                                   
2038:  md1i-A  8.8 12.5  223   553   15   MOLECULE: PGG DOMAIN-CONTAINING PROTEIN;                             
2039:  qrm8-A  8.8 30.6  203  1283   16   MOLECULE: OXYSTEROL-BINDING PROTEIN HOMOLOG 2;                       
2040:  acn0-A  8.8 22.7  207   988   13   MOLECULE: SQUAMOSA PROMOTER-BINDING-LIKE PROTEIN 16;                 
2041:  f1li-A  8.8 10.8  106   277   15   MOLECULE: CALMODULIN-BINDING TRANSCRIPTION ACTIVATOR 2;              
2042:  l1je-A  8.8  9.6  190   567   11   MOLECULE: UNCHARACTERIZED PROTEIN;                                   
2043:  u1ia-A  8.8 22.2  279  1174    9   MOLECULE: UNCHARACTERIZED PROTEIN;                                   
2044:  ek6z-A  8.8 10.4  101  1275   20   MOLECULE: TRANSIENT RECEPTOR POTENTIAL PROTEIN;                      
2045:  c1te-A  8.8 31.1  162   995   15   MOLECULE: CENTAURIN-GAMMA-1A;                                        
2046:  qyf3-A  8.8 10.6  183  1409    8   MOLECULE: UNCHARACTERIZED PROTEIN;                                   
2047:  fuy5-A  8.8  4.7  217   836   18   MOLECULE: SHORT TRANSIENT RECEPTOR POTENTIAL CHANNEL 3;              
2048:  zhn9-A  8.7 28.0  277   979   10   MOLECULE: UNCHARACTERIZED PROTEIN;                                   
2049:  ri2h-A  8.7 33.0  152  1220   13   MOLECULE: STUMPS, ISOFORM E;                                         
2050:  k8re-A  8.7  5.0  222   576   15   MOLECULE: OS11G0246900 PROTEIN;                                      
2051:  i6sc-A  8.7  7.0  165  1354   10   MOLECULE: UNCHARACTERIZED PROTEIN;                                   
2052:  to8w-A  8.7 16.4  228   977   15   MOLECULE: SHORT TRANSIENT RECEPTOR POTENTIAL CHANNEL 4;              
2053:  hwa5-A  8.7 11.1  256  1525    9   MOLECULE: UNCHARACTERIZED PROTEIN;                                   
2054:  z4go-A  8.7  4.6  211   582   17   MOLECULE: AT2G44090 PROTEIN;                                         
2055:  x4ap-A  8.6 14.7  250  1076   10   MOLECULE: UNCHARACTERIZED PROTEIN;                                   
2056:  wem3-A  8.6  4.0  156  1395   17   MOLECULE: UNCHARACTERIZED PROTEIN;                                   
2057:  lv2u-A  8.6 17.3  262   975    8   MOLECULE: UNCHARACTERIZED PROTEIN;                                   
2058:  l2yc-A  8.6 13.5  141   523   17   MOLECULE: EXPRESSED PROTEIN;                                         
2059:  w3xi-A  8.6 17.6  115   759   18   MOLECULE: SHORT TRANSIENT RECEPTOR POTENTIAL CHANNEL 1;              
2060:  ste9-A  8.6  8.9  101   197   19   MOLECULE: OS08G0233400 PROTEIN;                                      
2061:  j2iv-A  8.6 26.8  198  1032   11   MOLECULE: SBP-TYPE DOMAIN-CONTAINING PROTEIN;                        
2062:  y3hx-A  8.6 15.1  159   776   18   MOLECULE: ADP-RIBOSYLATION FACTOR GTPASE-ACTIVATING PROTEIN          
2063:  se7a-A  8.6 39.4  201  1079   16   MOLECULE: UNCHARACTERIZED PROTEIN;                                   
2064:  y0ez-A  8.5  3.3   77   107   19   MOLECULE: PRE-MRNA CLEAVAGE COMPLEX II PROTEIN;                      
2065:  fxi5-A  8.5  3.9  153  1275   12   MOLECULE: UNCHARACTERIZED PROTEIN;                                   
2066:  zb4d-A  8.5 19.7  207  1163   13   MOLECULE: ANKYRIN REPEAT-CONTAINING PROTEIN F37A4.4;                 
2067:  ci2x-A  8.5  4.5  184  1385   13   MOLECULE: UNCHARACTERIZED PROTEIN;                                   
2068:  l5cw-A  8.5 12.6  168  1007   13   MOLECULE: CALMODULIN-BINDING TRANSCRIPTION ACTIVATOR 1;              
2069:  axl2-A  8.5  3.8  179  1414   15   MOLECULE: UNCHARACTERIZED PROTEIN;                                   
2070:  awu3-A  8.5  9.2  174  1375   15   MOLECULE: UNCHARACTERIZED PROTEIN;                                   
2071:  q4yr-A  8.5 14.8  247   622   15   MOLECULE: ANKYRIN REPEAT PROTEIN SKIP35;                             
2072:  cf5s-A  8.5 12.5  102   291   12   MOLECULE: UNCHARACTERIZED PROTEIN;                                   
2073:  q2nw-A  8.5 18.4   82  1026    6   MOLECULE: VACUOLAR PROTEIN SORTING-ASSOCIATED PROTEIN 18 HO          
2074:  ain7-A  8.5 23.6  157   805   11   MOLECULE: PHOSPHOINOSITIDE 3-KINASE ADAPTER PROTEIN 1;               
2075:  yfe4-A  8.5  9.7  183   432   12   MOLECULE: UNCHARACTERIZED PROTEIN;                                   
2076:  v6gi-A  8.5 28.9  234  1005   14   MOLECULE: SBP-TYPE DOMAIN-CONTAINING PROTEIN;                        
2077:  ocg6-A  8.4 10.8  177  1283   12   MOLECULE: UNCHARACTERIZED PROTEIN;                                   
2078:  by7y-A  8.4 10.4  233   707    8   MOLECULE: UNCHARACTERIZED PROTEIN;                                   
2079:  v9br-A  8.4 10.9  119  1693   11   MOLECULE: RHO GUANINE NUCLEOTIDE EXCHANGE FACTOR 28;                 
2080:  rxr5-A  8.4  7.5  135   559   20   MOLECULE: OS05G0124600 PROTEIN;                                      
2081:  rk2k-A  8.4 22.6  251  1314   12   MOLECULE: UNCHARACTERIZED PROTEIN;                                   
2082:  zly2-A  8.4 10.3  174   507   13   MOLECULE: UNCHARACTERIZED PROTEIN;                                   
2083:  x3zj-A  8.4 27.2  178   968   12   MOLECULE: CALMODULIN-BINDING TRANSCRIPTION ACTIVATOR 5;              
2084:  r6yc-A  8.4 30.5  186  1088   15   MOLECULE: UNCHARACTERIZED PROTEIN;                                   
2085:  ys2o-A  8.4 31.1  127  1443   14   MOLECULE: ARFGAP WITH RHOGAP DOMAIN, ANKYRIN REPEAT AND PH           
2086:  xfk9-A  8.3 10.7  151   854   13   MOLECULE: CNH DOMAIN-CONTAINING PROTEIN;                             
2087:  tmi1-A  8.3  4.9  111   850    5   MOLECULE: COILED-COIL AND C2 DOMAIN-CONTAINING PROTEIN 1B;           
2088:  uou7-A  8.3  4.8   91   597    8   MOLECULE: OS11G0309000 PROTEIN;                                      
2089:  wud3-A  8.3  7.4  113  1164   14   MOLECULE: UNCHARACTERIZED PROTEIN;                                   
2090:  j2er-A  8.3  2.4   93   248   19   MOLECULE: UNCHARACTERIZED PROTEIN;                                   
2091:  kx6v-A  8.3 15.5  226  1400   12   MOLECULE: E3 UBIQUITIN-PROTEIN LIGASE UBR5;                          
2092:  ixu3-A  8.3 19.9  123  1450   18   MOLECULE: ARF-GAP WITH RHO-GAP DOMAIN, ANK REPEAT AND PH DO          
2093:  wg6k-A  8.3 30.0  199  1122   16   MOLECULE: UNCHARACTERIZED PROTEIN;                                   
2094:  ot3k-A  8.3 23.3  148   881   12   MOLECULE: SQUAMOSA PROMOTER-BINDING-LIKE PROTEIN 1;                  
2095:  mqe2-A  8.2 21.4  266  1595   11   MOLECULE: UNCHARACTERIZED PROTEIN;                                   
2096:  rl6k-A  8.2 23.5  255  1327    9   MOLECULE: UNCHARACTERIZED PROTEIN;                                   
2097:  y0po-A  8.2  1.7   93   330   14   MOLECULE: PROTEIN ARGININE N-METHYLTRANSFERASE 2;                    
2098:  hx9x-A  8.2 17.5  111   327   10   MOLECULE: UVR DOMAIN-CONTAINING PROTEIN;                             
2099:  usf3-A  8.2 22.2  215   590   15   MOLECULE: NPR1-2 PROTEIN;                                            
2100:  g0hq-A  8.2 18.7  253  1400    9   MOLECULE: E3 UBIQUITIN-PROTEIN LIGASE UBR5;                          
2101:  anu7-A  8.2 37.8  139  1269   15   MOLECULE: HYPOTHETICAL_PROTEIN_-_CONSERVED;                          
2102:  jgc3-A  8.2 19.3  160  1206    9   MOLECULE: XPO1 DOMAIN-CONTAINING PROTEIN;                            
2103:  p1bc-A  8.1  6.1  224  1019   11   MOLECULE: UNCHARACTERIZED PROTEIN;                                   
2104:  d8mm-A  8.1 12.9   98  1255    8   MOLECULE: FYVE-TYPE DOMAIN-CONTAINING PROTEIN;                       
2105:  po5y-A  8.1 15.8  316   785   13   MOLECULE: UNCHARACTERIZED PROTEIN;                                   
2106:  kc3m-A  8.1  7.1  192  1476    9   MOLECULE: UNCHARACTERIZED PROTEIN;                                   
2107:  xre4-A  8.1  4.5   89   108   15   MOLECULE: OS09G0320801 PROTEIN;                                      
2108:  h8uk-A  8.1 22.2  145   605   17   MOLECULE: ANKYRIN REPEAT DOMAIN 13 FAMILY, MEMBER D (PREDIC          
2109:  j5jo-A  8.1 12.9  134  2443    6   MOLECULE: SPATACSIN;                                                 
2110:  to5h-A  8.0 16.3  191   666   13   MOLECULE: ANK_REP_REGION DOMAIN-CONTAINING PROTEIN;                  
2111:  bss3-A  8.0 13.1  177   883   17   MOLECULE: ANKYRIN REPEAT-CONTAINING PROTEIN;                         
2112:  n3zx-A  8.0  2.0  136   534   15   MOLECULE: PGG DOMAIN-CONTAINING PROTEIN;                             
2113:  lfj4-A  8.0  8.8  111  1253    7   MOLECULE: FYVE-TYPE DOMAIN-CONTAINING PROTEIN;                       
2114:  bg1i-A  8.0 16.6  110   541    5   MOLECULE: ATLASTIN-3;                                                
2115:  hf7c-A  8.0  8.4  110  2539   16   MOLECULE: A-KINASE-ANCHORING PROTEIN 13;                             
2116:  t8uw-A  8.0 49.8  163  2283   15   MOLECULE: SI:DKEY-172H23.2;                                          
2117:  bl7y-A  8.0 24.0  243  1351    9   MOLECULE: UNCHARACTERIZED PROTEIN;                                   
2118:  tvo6-A  8.0 14.3  298  1180   11   MOLECULE: UNCHARACTERIZED PROTEIN;                                   
2119:  i7aq-A  7.9  9.2  148   675    5   MOLECULE: ACYL-COENZYME A OXIDASE 3, PEROXISOMAL;                    
2120:  o9mz-A  7.9  7.4   85   107    9   MOLECULE: UNCHARACTERIZED PROTEIN;                                   
2121:  o9pn-A  7.9  2.9   81   611    6   MOLECULE: PHOSPHOINOSITIDE PHOSPHATASE SAC8;                         
2122:  g3rp-A  7.9 15.5  104   541    5   MOLECULE: ATLASTIN-3;                                                
2123:  tjs9-A  7.9 17.1   95   777    5   MOLECULE: CENTROMERE/KINETOCHORE PROTEIN ZW10 HOMOLOG;               
2124:  lh6b-A  7.9 16.6  119   602    7   MOLECULE: UNCHARACTERIZED PROTEIN MJ1318;                            
2125:  r1rg-A  7.9  6.7  197  1236   15   MOLECULE: UNCHARACTERIZED PROTEIN;                                   
2126:  d6no-A  7.9 26.2  173   662    6   MOLECULE: ACYL-COENZYME A OXIDASE ACOX-1.4;                          
2127:  ob0z-A  7.9 25.8  160  1439   16   MOLECULE: BTB DOMAIN-CONTAINING PROTEIN;                             
2128:  g7yg-A  7.9  6.2  242   619    8   MOLECULE: UNCHARACTERIZED PROTEIN;                                   
2129:  tqa7-A  7.9 25.2  217  2364   12   MOLECULE: UNCHARACTERIZED PROTEIN;                                   
2130:  llv6-A  7.8 12.2  325  1042    9   MOLECULE: UNCHARACTERIZED PROTEIN;                                   
2131:  bx9d-A  7.8 30.4  237  1803   14   MOLECULE: POLY [ADP-RIBOSE] POLYMERASE;                              
2132:  z8nm-A  7.8 28.1  148   848    7   MOLECULE: ATP-DEPENDENT CLP PROTEASE ATP-BINDING SUBUNIT CL          
2133:  elb8-A  7.8 17.0  149   837   11   MOLECULE: PHOSPHOINOSITIDE-3-KINASE ADAPTOR PROTEIN 1;               
2134:  sjo1-A  7.8 13.8  110   677   14   MOLECULE: GAMMA-TUBULIN COMPLEX SUBUNIT MOD21;                       
2135:  dvf7-A  7.8  8.9  159   675    6   MOLECULE: PUTATIVE ACYL-COENZYME A OXIDASE 3.2, PEROXISOMAL          
2136:  j2oo-A  7.8  4.7  108   518    6   MOLECULE: ATLASTIN 3;                                                
2137:  ict7-A  7.8 17.4  247   915    9   MOLECULE: UNCHARACTERIZED PROTEIN;                                   
2138:  dh3h-A  7.8 21.4  226  1140   12   MOLECULE: SQUAMOSA PROMOTER-BINDING-LIKE PROTEIN 15;                 
2139:  l1qp-A  7.8 30.7  173  1351   13   MOLECULE: CHROMOSOME ASSOCIATED PROTEIN G, ISOFORM F;                
2140:  ih2o-A  7.8 25.7  154   818   10   MOLECULE: ATP-DEPENDENT CLP PROTEASE ATP-BINDING SUBUNIT CL          
2141:  ug5x-A  7.8 20.7  153   689   10   MOLECULE: ANK_REP_REGION DOMAIN-CONTAINING PROTEIN;                  
2142:  h0fi-A  7.8 11.5  236  1118   11   MOLECULE: UNCHARACTERIZED PROTEIN;                                   
2143:  p6ib-A  7.8 13.0  103   330    8   MOLECULE: CLP PROTEASE ADAPTER PROTEIN CLPF, CHLOROPLASTIC;          
2144:  r4oc-A  7.8 12.9  120   434    8   MOLECULE: ZT_DIMER DOMAIN-CONTAINING PROTEIN;                        
2145:  w4jc-A  7.8 18.8   98  1415   13   MOLECULE: RNA HELICASE;                                              
2146:  iek4-A  7.8 34.0  196  1070    7   MOLECULE: UNCHARACTERIZED PROTEIN;                                   
2147:  uzr1-A  7.8 22.8  163   811   11   MOLECULE: PHOSPHOINOSITIDE 3-KINASE ADAPTER PROTEIN 1;               
2148:  se0i-A  7.8 13.5  120  2430    8   MOLECULE: SPATACSIN;                                                 
2149:  hvz2-A  7.8 14.4  218   663   14   MOLECULE: PROBABLE SERINE/THREONINE-PROTEIN KINASE DDB_G028          
2150:  vg9z-A  7.8 21.0  156   906    6   MOLECULE: CATENIN ALPHA-1;                                           
2151:  o0fd-A  7.7 13.9  205   972   10   MOLECULE: UNCHARACTERIZED PROTEIN;                                   
2152:  htd1-A  7.7 12.6   75   174    5   MOLECULE: UNCHARACTERIZED PROTEIN;                                   
2153:  e1ix-A  7.7 15.5   88   284    8   MOLECULE: INTRAFLAGELLAR TRANSPORT PROTEIN IFT88, PUTATIVE;          
2154:  yi6x-A  7.7 19.9  287  1392   12   MOLECULE: UNCHARACTERIZED PROTEIN;                                   
2155:  ohu0-A  7.7 18.0  170   257    4   MOLECULE: UNCHARACTERIZED PROTEIN;                                   
2156:  ga5b-A  7.7 13.1   76   175    1   MOLECULE: UNCHARACTERIZED PROTEIN;                                   
2157:  fpl2-A  7.7 33.5  139  1705   11   MOLECULE: RHO GUANINE NUCLEOTIDE EXCHANGE FACTOR 28;                 
2158:  a5zx-A  7.7 22.5  214   988    9   MOLECULE: UNCHARACTERIZED PROTEIN;                                   
2159:  n8eg-A  7.7 15.7  119   695    5   MOLECULE: PROTEIN KINASE DOMAIN-CONTAINING PROTEIN;                  
2160:  qf7f-A  7.7 39.0  122   360    9   MOLECULE: LUC7-LIKE PROTEIN;                                         
2161:  c5tl-A  7.7 19.7  247  1189   11   MOLECULE: UPF0507 PROTEIN C2_02840C_A;                               
2162:  vce3-A  7.7 35.7  130   965   16   MOLECULE: UNCHARACTERIZED PROTEIN;                                   
2163:  ohc9-A  7.7 27.1  175  1400   18   MOLECULE: TPR AND ANKYRIN REPEAT-CONTAINING PROTEIN 1;               
2164:  evk2-A  7.7  6.6  186  1212   15   MOLECULE: UNCHARACTERIZED PROTEIN;                                   
2165:  shn9-A  7.7 42.4  180  1004    4   MOLECULE: NON-SMC CONDENSIN I COMPLEX, SUBUNIT G;                    
2166:  j7yq-A  7.7  9.1  154   675    5   MOLECULE: ACYL-COENZYME A OXIDASE;                                   
2167:  z0tr-A  7.7  7.7  167  1126    8   MOLECULE: WWC FAMILY MEMBER 3;                                       
2168:  g7js-A  7.7  8.0   90   209    9   MOLECULE: PLAC8 FAMILY PROTEIN;                                      
2169:  ce6d-A  7.6 18.1  185   555   13   MOLECULE: ANKYRIN REPEAT DOMAIN 13C;                                 
2170:  a9hu-A  7.6  3.8  182  1227   15   MOLECULE: UNCHARACTERIZED PROTEIN;                                   
2171:  q9xa-A  7.6 17.8  103   417    7   MOLECULE: ZGC:158803;                                                
2172:  cc0n-A  7.6 14.9  201  1706   12   MOLECULE: UNCHARACTERIZED PROTEIN;                                   
2173:  cig9-A  7.6  6.2   87   183    8   MOLECULE: UNCHARACTERIZED PROTEIN;                                   
2174:  z9ho-A  7.6 16.8  100   538   11   MOLECULE: SERINE/THREONINE-PROTEIN KINASE ATG1A;                     
2175:  z9qx-A  7.6 15.8  129  1041   12   MOLECULE: ARFGAP WITH RHOGAP DOMAIN, ANKYRIN REPEAT AND PH           
2176:  d6yq-A  7.6  3.9   75   597    4   MOLECULE: OS02G0554300 PROTEIN;                                      
2177:  l5tb-A  7.6  8.0  310  1218    7   MOLECULE: UNCHARACTERIZED PROTEIN;                                   
2178:  oex1-A  7.6 19.5  128   612    8   MOLECULE: TETRATRICOPEPTIDE REPEAT (TPR)-LIKE SUPERFAMILY P          
2179:  gqd5-A  7.6 23.3  176   854   11   MOLECULE: TRP HOMOLOGOUS CATION CHANNEL PROTEIN;                     
2180:  ir1m-A  7.6 19.1  325  1380   11   MOLECULE: UNCHARACTERIZED PROTEIN;                                   
2181:  ux2c-A  7.6 12.2   90   364   10   MOLECULE: LUC7-LIKE (S. CEREVISIAE);                                 
2182:  di5o-A  7.6 10.3   84   703   14   MOLECULE: ARF-GAP WITH GTPASE, ANK REPEAT AND PH DOMAIN-CON          
2183:  m5hg-A  7.6 12.6  180   258    7   MOLECULE: UNCHARACTERIZED PROTEIN;                                   
2184:  ebp0-A  7.6 22.4  131   859    4   MOLECULE: COILED-COIL AND C2 DOMAIN-CONTAINING 1B;                   
2185:  yv0x-A  7.6 28.4  169   275    4   MOLECULE: LOC362424 (PREDICTED);                                     
2186:  pt1v-A  7.6  4.6   91   321    2   MOLECULE: UNCHARACTERIZED PROTEIN;                                   
2187:  poq2-A  7.6 13.5  254   910   11   MOLECULE: RHO_N DOMAIN-CONTAINING PROTEIN;                           
2188:  j2mx-A  7.6 19.0  111   334    8   MOLECULE: UVRB/UVRC MOTIF-CONTAINING PROTEIN;                        
2189:  y8lu-A  7.6 13.1  107   336    2   MOLECULE: HEPN_SWT1 DOMAIN-CONTAINING PROTEIN;                       
2190:  snb9-A  7.5 17.0  100   392    6   MOLECULE: LUC7-LIKE 2 (S. CEREVISIAE);                               
2191:  r4rb-A  7.5 14.8  175   518   11   MOLECULE: PCI DOMAIN-CONTAINING PROTEIN;                             
2192:  bq1k-A  7.5 33.1   94  1286   13   MOLECULE: ANKYRIN-REPEAT AND FIBRONECTIN TYPE III DOMAIN-CO          
2193:  hom4-A  7.5 17.9  128   182    8   MOLECULE: GRF1-INTERACTING FACTOR 3;                                 
2194:  a7pq-A  7.5  4.5  211   605   17   MOLECULE: UNCHARACTERIZED PROTEIN;                                   
2195:  rms9-A  7.5 30.9  143   203    9   MOLECULE: CHARGED MULTIVESICULAR BODY PROTEIN 1, ISOFORM A;          
2196:  qy4r-A  7.5 20.7   87   107    7   MOLECULE: UNCHARACTERIZED PROTEIN;                                   
2197:  qn4z-A  7.5 16.9   94   462   12   MOLECULE: SNF7 FAMILY PROTEIN;                                       
2198:  f7wb-A  7.5 24.7  147  1771    7   MOLECULE: UNCHARACTERIZED PROTEIN;                                   
2199:  v0ub-A  7.5  8.0  295   858   11   MOLECULE: UNCHARACTERIZED PROTEIN;                                   
2200:  tvf0-A  7.5 23.8   96  1171   11   MOLECULE: AT1G61690;                                                 
2201:  br2x-A  7.5  8.3   89   449    3   MOLECULE: SENSOR PROTEIN QSEC;                                       
2202:  tpj6-A  7.5 17.2  200   559    7   MOLECULE: RIBOSOMAL_PROTEIN_L7AE/L30E/S12E/GADD45_FAMILY_-_          
2203:  w8hv-A  7.5  8.7   85   329    5   MOLECULE: OS03G0843500 PROTEIN;                                      
2204:  igd5-A  7.5  4.5   65   232    6   MOLECULE: UNCHARACTERIZED PROTEIN;                                   
2205:  i5zp-A  7.5 14.1  172  1622    6   MOLECULE: UNCHARACTERIZED PROTEIN;                                   
2206:  r8sa-A  7.5 11.8  101   392    4   MOLECULE: PUTATIVE RNA-BINDING PROTEIN LUC7-LIKE 2;                  
2207:  cns4-A  7.5  4.2  134   378    4   MOLECULE: UNCHARACTERIZED PROTEIN;                                   
2208:  yy8x-A  7.5 30.5  145   824    4   MOLECULE: INTRAFLAGELLAR TRANSPORT PROTEIN 88 HOMOLOG;               
2209:  km2g-A  7.5 11.6   98   371    7   MOLECULE: PUTATIVE RNA-BINDING PROTEIN LUC7-LIKE 1;                  
2210:  kt4e-A  7.5 13.0   83   336   10   MOLECULE: U1 SNRNP-ASSOCIATED PROTEIN, PUTATIVE;                     
2211:  rfw9-A  7.5 11.8  197   465    6   MOLECULE: UNCHARACTERIZED PROTEIN;                                   
2212:  y7lx-A  7.5  7.8   83   189    6   MOLECULE: UNCHARACTERIZED PROTEIN;                                   
2213:  c6mk-A  7.5 28.3  150  1204    4   MOLECULE: EXPORTIN 5;                                                
2214:  ses6-A  7.5 31.6  202  1350   15   MOLECULE: UNCHARACTERIZED PROTEIN;                                   
2215:  wqp4-A  7.5 19.3  159  1206    7   MOLECULE: XPO1 DOMAIN-CONTAINING PROTEIN;                            
2216:  mj0j-A  7.5 23.5  116   961    7   MOLECULE: VINCULIN;                                                  
2217:  m4qo-A  7.5  8.7  124   539    7   MOLECULE: PROTEIN PNS1;                                              
2218:  q2ft-A  7.5 15.1  169  1790    7   MOLECULE: HYPOTHETICAL_PROTEIN_-_CONSERVED;                          
2219:  uuc1-A  7.5 16.6  114   551    9   MOLECULE: YTP1 DOMAIN-CONTAINING PROTEIN;                            
2220:  nxr6-A  7.5 10.7  198  1462   10   MOLECULE: UNCHARACTERIZED PROTEIN;                                   
2221:  fwy1-A  7.5 21.7  171   599    5   MOLECULE: TPR_REGION DOMAIN-CONTAINING PROTEIN;                      
2222:  awc5-A  7.5 24.5   94   961   19   MOLECULE: SQUAMOSA PROMOTER-BINDING-LIKE PROTEIN 1;                  
2223:  brw3-A  7.4 26.4  116   234    4   MOLECULE: MULTICOPY SUPPRESSOR OF SEC21 PROTEIN 28;                  
2224:  p0ic-A  7.4 10.0  183  1187    9   MOLECULE: PROTEIN WWC2;                                              
2225:  rcz3-A  7.4 20.9  166  1330    7   MOLECULE: DNA POLYMERASE ZETA CATALYTIC SUBUNIT;                     
2226:  n4gr-A  7.4  9.3  157  1183   16   MOLECULE: UNCHARACTERIZED PROTEIN;                                   
2227:  w2pm-A  7.4 16.6  128   736    5   MOLECULE: HYPOTHETICAL_PROTEIN_-_CONSERVED;                          
2228:  itx1-A  7.4  9.9  179   779    6   MOLECULE: UNCHARACTERIZED PROTEIN;                                   
2229:  d2gu-A  7.4  8.7  244  1098    7   MOLECULE: UNCHARACTERIZED PROTEIN;                                   
2230:  e2li-A  7.4 13.7  140   459    7   MOLECULE: UNCHARACTERIZED PROTEIN;                                   
2231:  o6ce-A  7.4 23.1  196  2248    8   MOLECULE: CA(2+)/CALMODULIN-RESPONSIVE ADENYLATE CYCLASE;            
2232:  iei6-A  7.4  5.2  170   288    9   MOLECULE: UNCHARACTERIZED PROTEIN;                                   
2233:  wlc4-A  7.4 22.3  121   549    6   MOLECULE: UNCHARACTERIZED PROTEIN;                                   
2234:  vqx0-A  7.4  5.9  170   691   11   MOLECULE: UNCHARACTERIZED PROTEIN;                                   
2235:  u9nx-A  7.4  4.6  129  1129   12   MOLECULE: UNCHARACTERIZED PROTEIN;                                   
2236:  q4lw-A  7.4  8.8   87   183    7   MOLECULE: UNCHARACTERIZED PROTEIN;                                   
2237:  twg0-A  7.4  6.8  122   518    6   MOLECULE: PROTEIN PNS1;                                              
2238:  c6vd-A  7.4 30.3  165   811    5   MOLECULE: INTRAFLAGELLAR_TRANSPORT_PROTEIN_88_-_PUTATIVE;            
2239:  p0pw-A  7.4  6.6  169  1017    7   MOLECULE: GPI ETHANOLAMINE PHOSPHATE TRANSFERASE 3;                  
2240:  n5jq-A  7.4  8.0   63   224   11   MOLECULE: TETRATRICOPEPTIDE_REPEAT_-_PUTATIVE;                       
2241:  zma8-A  7.4  2.8  104   123    2   MOLECULE: UNCHARACTERIZED PROTEIN;                                   
2242:  hf0q-A  7.4 18.2   90   650   11   MOLECULE: UNCHARACTERIZED PROTEIN ZK1098.2;                          
2243:  t7xj-A  7.4 22.4  148   664    6   MOLECULE: TETRATRICOPEPTIDE REPEAT PROTEIN 30B;                      
2244:  p8kp-A  7.4  7.7  111   925   14   MOLECULE: UNCHARACTERIZED PROTEIN;                                   
2245:  f9au-A  7.4 23.9  182   719   10   MOLECULE: ACYL-COA_OXIDASE_-_PUTATIVE;                               
2246:  t1nl-A  7.4 14.9  212  1122    7   MOLECULE: TMEM121 DOMAIN-CONTAINING PROTEIN, PUTATIVE;               
2247:  r6ab-A  7.4 13.7  200   949   12   MOLECULE: UNCHARACTERIZED PROTEIN;                                   
2248:  dx6s-A  7.4 18.1  110   607    5   MOLECULE: OS07G0181700 PROTEIN;                                      
2249:  whu3-A  7.4  9.0  242  1025    7   MOLECULE: UNCHARACTERIZED PROTEIN;                                   
2250:  cfa4-A  7.4 12.8  149   252    7   MOLECULE: TRANSMEMBRANE PROTEIN 72;                                  
2251:  wmw5-A  7.4 17.2  111   824    9   MOLECULE: UNCHARACTERIZED PROTEIN ZK632.5;                           
2252:  dz2t-A  7.4 24.1  181   700    7   MOLECULE: PEROXISOMAL ACYL-COENZYME A OXIDASE 1;                     
2253:  lt1u-A  7.3  8.5  238   494   11   MOLECULE: UNCHARACTERIZED PROTEIN;                                   
2254:  yp9o-A  7.3  5.5  266   788    8   MOLECULE: UNCHARACTERIZED PROTEIN;                                   
2255:  wvv5-A  7.3 15.9  146   365    5   MOLECULE: PEPTIDE CHAIN RELEASE FACTOR RF2;                          
2256:  fv4n-A  7.3 21.7  149  2673    8   MOLECULE: UNCHARACTERIZED PROTEIN;                                   
2257:  fy9s-A  7.3  8.5   84   126    6   MOLECULE: OS09G0530100 PROTEIN;                                      
2258:  jc7i-A  7.3 23.5  115   234    5   MOLECULE: MULTICOPY SUPPRESSOR OF SEC21 PROTEIN 27;                  
2259:  lsv2-A  7.3 27.0  177   669    7   MOLECULE: ACYL-COENZYME A OXIDASE;                                   
2260:  f5au-A  7.3  7.1  141   186    6   MOLECULE: UNCHARACTERIZED PROTEIN;                                   
2261:  qk8u-A  7.3 10.8   86   692    7   MOLECULE: PHOSPHOINOSITIDE PHOSPHATASE SAC6;                         
2262:  rfd0-A  7.3  5.4  203   402    6   MOLECULE: UNCHARACTERIZED PROTEIN;                                   
2263:  sgf6-A  7.3 30.7  119   624    7   MOLECULE: ATLASTIN GTPASE 2;                                         
2264:  pc4y-A  7.3 30.1   98   503   10   MOLECULE: UNCHARACTERIZED PROTEIN;                                   
2265:  d4ef-A  7.3 22.2  112   334    9   MOLECULE: ARGININE-ASPARTATE-RICH RNA BINDING PROTEIN-LIKE;          
2266:  a8df-A  7.3 12.1   94   392    4   MOLECULE: PUTATIVE RNA-BINDING PROTEIN LUC7-LIKE 2;                  
2267:  ivu1-A  7.3 13.3  245  1250    8   MOLECULE: UNCHARACTERIZED PROTEIN;                                   
2268:  udt9-A  7.3 12.5  169   305    9   MOLECULE: DUF1084 DOMAIN-CONTAINING PROTEIN;                         
2269:  b9zh-A  7.3  3.8   83   187    7   MOLECULE: PHOSPHOINOSITIDE PHOSPHATASE SAC6;                         
2270:  r0aa-A  7.3  3.4   76   601    5   MOLECULE: PHOSPHOINOSITIDE PHOSPHATASE SAC6;                         
2271:  dqv5-A  7.3 11.4   65   188    6   MOLECULE: PROTEIN-ARGININE KINASE ACTIVATOR PROTEIN;                 
2272:  u5kd-A  7.3  7.1  165  1014    4   MOLECULE: GPI ETHANOLAMINE PHOSPHATE TRANSFERASE 3;                  
2273:  hei6-A  7.3  5.8   94   230    6   MOLECULE: UNCHARACTERIZED PROTEIN;                                   
2274:  c7bc-A  7.3 15.9  167   660    6   MOLECULE: PEROXISOMAL ACYL-COENZYME A OXIDASE 1;                     
2275:  g7de-A  7.3 10.5  113   196   10   MOLECULE: CHARGED MULTIVESICULAR BODY PROTEIN 1A;                    
2276:  uvh2-A  7.3  6.4  103  1400   16   MOLECULE: A-KINASE ANCHOR PROTEIN 13;                                
2277:  u0mm-A  7.3  4.3  117   757    5   MOLECULE: MITOFUSIN-2;                                               
2278:  dg2i-A  7.3 25.3  115   710    7   MOLECULE: RNA POLYMERASE-ASSOCIATED PROTEIN RTF1 HOMOLOG;            
2279:  w2gh-A  7.3 32.1  122   536    6   MOLECULE: LUC7 RELATED PROTEIN;                                      
2280:  bty2-A  7.3 26.2  168   681    5   MOLECULE: PEROXISOMAL ACYL-COENZYME A OXIDASE 2;                     
2281:  lyn6-A  7.3 19.6  144   768    7   MOLECULE: UNCHARACTERIZED PROTEIN;                                   
2282:  sx2t-A  7.3 25.2   96   999   14   MOLECULE: SBP-TYPE DOMAIN-CONTAINING PROTEIN;                        
2283:  b3qm-A  7.3 33.9  149  1003    7   MOLECULE: NON-SMC CONDENSIN I COMPLEX, SUBUNIT G;                    
2284:  z1yw-A  7.3 13.5  154  1047    8   MOLECULE: UNCHARACTERIZED PROTEIN;                                   
2285:  ybp3-A  7.3 14.1  110   666   13   MOLECULE: UBIQUITINYL HYDROLASE 1;                                   
2286:  yqz1-A  7.3 40.7  221  2551    4   MOLECULE: UBIQUITINYL HYDROLASE 1;                                   
2287:  f7va-A  7.3  4.8  153   859   10   MOLECULE: UNCHARACTERIZED PROTEIN;                                   
2288:  qzl2-A  7.2 15.2   93   708    9   MOLECULE: ABC1 DOMAIN-CONTAINING PROTEIN;                            
2289:  j6sk-A  7.2 21.0  120   231    6   MOLECULE: UNCHARACTERIZED PROTEIN;                                   
2290:  fsm7-A  7.2 13.3  124  1187    8   MOLECULE: ADENYLATE CYCLASE;                                         
2291:  oev6-A  7.2 17.0   76   716   11   MOLECULE: OS09G0250700 PROTEIN;                                      
2292:  ua9x-A  7.2  8.8   83   247    6   MOLECULE: UNCHARACTERIZED PROTEIN;                                   
2293:  xo8r-A  7.2 24.1  153   664    5   MOLECULE: TETRATRICOPEPTIDE REPEAT PROTEIN 30A2;                     
2294:  q2eb-A  7.2 14.8  270   939    9   MOLECULE: UNCHARACTERIZED PROTEIN;                                   
2295:  rje8-A  7.2 34.9  128  1220    7   MOLECULE: DIACYLGLYCEROL KINASE ETA;                                 
2296:  qe9j-A  7.2 20.9  154   602    8   MOLECULE: ZINC ION BINDING / DNA BINDING PROTEIN;                    
2297:  lwg1-A  7.2  7.8  290   501   10   MOLECULE: UNCHARACTERIZED PROTEIN;                                   
2298:  dev5-A  7.2  4.4   85   389    2   MOLECULE: VACUOLAR PROTEIN SORTING-ASSOCIATED PROTEIN VTS1;          
2299:  ols9-A  7.2 18.5  133  1932    7   MOLECULE: DOCK-LIKE PROTEIN 1;                                       
2300:  cy9z-A  7.2 33.0  199  1202    6   MOLECULE: PROTEIN HASTY 1;                                           
2301:  fon1-A  7.2 11.0  115   273   14   MOLECULE: CALMODULIN-BINDING TRANSCRIPTION ACTIVATOR 2;              
2302:  i3ga-A  7.2 29.2  162   709    6   MOLECULE: ACYL-COENZYME A OXIDASE;                                   
2303:  vrc2-A  7.2  6.2  110   449   11   MOLECULE: UNCHARACTERIZED PROTEIN C1604.18C;                         
2304:  z1jj-A  7.2 34.3  119   568    8   MOLECULE: RTF1P;                                                     
2305:  f3nn-A  7.2  7.5  104   255   10   MOLECULE: UNCHARACTERIZED PROTEIN;                                   
2306:  amf2-A  7.2 17.9  117   210   11   MOLECULE: GRF1-INTERACTING FACTOR 1;                                 
2307:  mxe7-A  7.2  4.7  156   371    9   MOLECULE: PEPTIDE CHAIN RELEASE FACTOR 2;                            
2308:  hmu4-A  7.2 24.3  130   834    5   MOLECULE: COPPER-EXPORTING P-TYPE ATPASE;                            
2309:  wp5n-A  7.2 25.5   93  1134   15   MOLECULE: UNCHARACTERIZED PROTEIN;                                   
2310:  p7eb-A  7.2 22.6   99   215    5   MOLECULE: UNCHARACTERIZED PROTEIN;                                   
2311:  p8va-A  7.2 21.5   92   334    4   MOLECULE: OS08G0172200 PROTEIN;                                      
2312:  qy5q-A  7.2 15.7  171   660    6   MOLECULE: ACYL-COENZYME A OXIDASE;                                   
2313:  vdl2-A  7.2 27.0  134   921    8   MOLECULE: DOUBLE CLP-N MOTIF-CONTAINING P-LOOP NUCLEOSIDE            
2314:  xe4g-A  7.2 25.2  136   486    7   MOLECULE: NGFI-A-BINDING PROTEIN 1A (EGR1 BINDING PROTEIN 1          
2315:  ff9p-A  7.2  7.5   69   112    4   MOLECULE: ALPHA-1,3-GLUCOSYLTRANSFERASE;                             
2316:  hcn7-A  7.2 28.3  131   458    6   MOLECULE: TETRATRICOPEPTIDE REPEAT PROTEIN 23-LIKE;                  
2317:  av4m-A  7.2 22.9  171  1484    8   MOLECULE: ATP-DEPENDENT HELICASE ATRX;                               
2318:  gte4-A  7.2  6.5   81   185    9   MOLECULE: ALTERED INHERITANCE OF MITOCHONDRIA PROTEIN 41,            
2319:  mca5-A  7.2 28.8  176   898    6   MOLECULE: ENDOPLASMIC RETICULUM METALLOPEPTIDASE 1;                  
2320:  ac2y-A  7.2 38.3  138   708    7   MOLECULE: UBIQUITIN THIOESTERASE ZRANB1;                             
2321:  ejo7-A  7.2  6.1  174   379    7   MOLECULE: UNCHARACTERIZED PROTEIN;                                   
2322:  lfr9-A  7.2 17.7   91   779    7   MOLECULE: CENTROMERE/KINETOCHORE PROTEIN ZW10 HOMOLOG;               
2323:  qqo9-A  7.2  7.0   73    93    7   MOLECULE: ALPHA-1,3-GLUCOSYLTRANSFERASE;                             
2324:  f0ru-A  7.2 17.6  132   365    8   MOLECULE: TETRATRICOPEPTIDE REPEAT PROTEIN 19, MITOCHONDRIA          
2325:  mb6s-A  7.2  3.0   75   102    9   MOLECULE: UNCHARACTERIZED PROTEIN;                                   
2326:  sm6l-A  7.2  7.0  128   187    5   MOLECULE: PUTATIVE ACYL-COENZYME A OXIDASE AT3G06690;                
2327:  ky1c-A  7.2 24.3  155   659    6   MOLECULE: PROBABLE ACYL-COENZYME A OXIDASE ACOX-1.5;                 
2328:  pk7q-A  7.2 17.8  140   219    7   MOLECULE: TRANSMEMBRANE PROTEIN 125;                                 
2329:  jb5s-A  7.2 26.6  135   875    7   MOLECULE: UVRB/UVRC_MOTIF_CONTAINING_PROTEIN_-_PUTATIVE;             
2330:  g0oq-A  7.2 16.6  122  1041    8   MOLECULE: UBIQUITIN-LIKE DOMAIN-CONTAINING PROTEIN;                  
2331:  ov2h-A  7.2  9.7   82   346    5   MOLECULE: UNCHARACTERIZED PROTEIN;                                   
2332:  qn6j-A  7.2 37.0  148  1096    6   MOLECULE: UNCHARACTERIZED PROTEIN;                                   
2333:  kk0t-A  7.2 24.4  202   695    8   MOLECULE: HYPOTHETICAL_PROTEIN_-_CONSERVED;                          
2334:  xen0-A  7.2 23.0  179   940    9   MOLECULE: OS01G0618300 PROTEIN;                                      
2335:  nyy7-A  7.2 17.6  100   663    1   MOLECULE: UNCHARACTERIZED PROTEIN;                                   
2336:  qxw1-A  7.2 10.3  240   854   12   MOLECULE: UNCHARACTERIZED PROTEIN;                                   
2337:  c5bu-A  7.2 18.4  132   783   13   MOLECULE: B-CELL SCAFFOLD PROTEIN WITH ANKYRIN REPEATS;              
2338:  ib9b-A  7.2 24.6  172  2572    4   MOLECULE: ECTOPIC P GRANULES PROTEIN 5 HOMOLOG;                      
2339:  lvz0-A  7.2 17.7  142   737   11   MOLECULE: RNA-BINDING PROTEIN, PUTATIVE;                             
2340:  o2se-A  7.1  9.9  221  1179    8   MOLECULE: UNCHARACTERIZED PROTEIN;                                   
2341:  ix5v-A  7.1 11.3  102   783   13   MOLECULE: B-CELL SCAFFOLD PROTEIN WITH ANKYRIN REPEATS 1;            
2342:  cot0-A  7.1 16.0  136   487    5   MOLECULE: UNCHARACTERIZED PROTEIN;                                   
2343:  bb3s-A  7.1 26.3  130   952    8   MOLECULE: CHAPERONE PROTEIN CLPC2, CHLOROPLASTIC;                    
2344:  egd3-A  7.1  3.3  111   718    8   MOLECULE: TRANSMEMBRANE GTPASE FZO;                                  
2345:  ikt4-A  7.1 15.1   98   831    8   MOLECULE: UNCHARACTERIZED PROTEIN;                                   
2346:  r2hb-A  7.1 16.4   96   142    4   MOLECULE: OS01G0286550 PROTEIN;                                      
2347:  mx8m-A  7.1 18.3   95   275    8   MOLECULE: UNCHARACTERIZED PROTEIN;                                   
2348:  rpd8-A  7.1 15.4  156   569    4   MOLECULE: PLASMA-MEMBRANE CHOLINE TRANSPORTER FAMILY PROTEI          
2349:  ac3y-A  7.1 13.0  115   558    5   MOLECULE: ATLASTIN-1;                                                
2350:  pz5y-A  7.1 14.6  101   696    8   MOLECULE: ABC1 DOMAIN-CONTAINING PROTEIN;                            
2351:  zwf2-A  7.1 31.3  171   926    4   MOLECULE: UNCHARACTERIZED PROTEIN, ISOFORM A;                        
2352:  uu4f-A  7.1 23.8  289  2151    6   MOLECULE: CALPAIN-TYPE CYSTEINE PROTEASE DEK1;                       
2353:  tc1g-A  7.1  6.8  115   558    6   MOLECULE: ATLASTIN-1;                                                
2354:  x9tz-A  7.1 11.2  162   684    7   MOLECULE: ACYL-COENZYME A OXIDASE;                                   
2355:  v8tm-A  7.1  7.5  145  1599   12   MOLECULE: UNCHARACTERIZED PROTEIN;                                   
2356:  dgf0-A  7.1 11.7   89   195    4   MOLECULE: UNCHARACTERIZED PROTEIN;                                   
2357:  e6da-A  7.1  6.6   93   587    5   MOLECULE: PHOSPHATIDYLINOSITOL-3-PHOSPHATASE SAC1;                   
2358:  hqv1-A  7.1  8.0  111   559    6   MOLECULE: ATLASTIN GTPASE 1;                                         
2359:  k0qr-A  7.1 26.4  133   919    6   MOLECULE: UNCHARACTERIZED PROTEIN;                                   
2360:  d3bu-A  7.1 17.8  181   938   10   MOLECULE: KINESIN-LIKE PROTEIN KIN-7B;                               
2361:  k0qj-A  7.1 15.0  130   388    6   MOLECULE: ZINC TRANSPORTER 3;                                        
2362:  qho9-A  7.1 25.0  113   220   11   MOLECULE: GIF2;                                                      
2363:  fy8l-A  7.1 18.2   88   290    6   MOLECULE: OS02G0631200 PROTEIN;                                      
2364:  p5kw-A  7.1 22.7  110   583    5   MOLECULE: ATLASTIN GTPASE 2;                                         
2365:  vmf9-A  7.1 26.7  206   707    7   MOLECULE: U-BOX DOMAIN-CONTAINING PROTEIN 2;                         
2366:  v8gl-A  7.1 22.9  117   583    4   MOLECULE: ATLASTIN-2;                                                
2367:  fp8f-A  7.1 18.6  168   582    5   MOLECULE: SHNI-TPR DOMAIN-CONTAINING PROTEIN;                        
2368:  pfj1-A  7.1  4.0  116   757    5   MOLECULE: MITOFUSIN 2;                                               
2369:  g1ux-A  7.1  3.0  106   632   21   MOLECULE: ANKYRIN REPEAT DOMAIN 13B;                                 
2370:  nz9j-A  7.1  7.7   90   177    7   MOLECULE: OS02G0492600 PROTEIN;                                      
2371:  dio1-A  7.1 18.3  119   467    6   MOLECULE: GUANYLATE-BINDING FAMILY PROTEIN;                          
2372:  lxz1-A  7.1 27.5  123  1379    7   MOLECULE: ATP-DEPENDENT RNA HELICASE DHX29;                          
2373:  qge8-A  7.1 12.4  101   230    4   MOLECULE: OS04G0477900 PROTEIN;                                      
2374:  vm5y-A  7.1 31.1  112   715   11   MOLECULE: RNA POLYMERASE-ASSOCIATED PROTEIN RTF1 HOMOLOG;            
2375:  ii6g-A  7.1 14.0  108   918    7   MOLECULE: UNCHARACTERIZED PROTEIN;                                   
2376:  ifh8-A  7.1 15.5  101   848    7   MOLECULE: UNCHARACTERIZED PROTEIN;                                   
2377:  t2hn-A  7.1  8.5  221  2020    9   MOLECULE: UNCHARACTERIZED PROTEIN;                                   
2378:  mt7p-A  7.1 18.3   76  1070    4   MOLECULE: DNA_MISMATCH_REPAIR_2 DOMAIN-CONTAINING PROTEIN;           
2379:  p3wv-A  7.1  3.9  113   548    7   MOLECULE: OS01G0893200 PROTEIN;                                      
2380:  fx1b-A  7.1 26.3  157   743    8   MOLECULE: RNA-BINDING PROTEIN, PUTATIVE;                             
2381:  ecb9-A  7.1 30.7  168   700    5   MOLECULE: PEROXISOMAL ACYL-COENZYME A OXIDASE 3;                     
2382:  s9fu-A  7.1 24.8  133  1674    8   MOLECULE: KINESIN-LIKE PROTEIN KIF14;                                
2383:  u8wg-A  7.1  7.7  223   871    9   MOLECULE: UNCHARACTERIZED PROTEIN;                                   
2384:  ch4d-A  7.1 20.2  159   388    3   MOLECULE: UNCHARACTERIZED PROTEIN;                                   
2385:  yr8a-A  7.1 10.9  205   392    5   MOLECULE: UNCHARACTERIZED PROTEIN;                                   
2386:  yy2v-A  7.0 24.0  219   935   12   MOLECULE: UNCHARACTERIZED PROTEIN;                                   
2387:  yzi0-A  7.0 11.6  105   549    5   MOLECULE: UNCHARACTERIZED PROTEIN;                                   
2388:  d4qg-A  7.0 14.5  147   525    7   MOLECULE: PLASMA-MEMBRANE CHOLINE TRANSPORTER FAMILY PROTEI          
2389:  or9x-A  7.0 22.9   97   598    4   MOLECULE: SAC DOMAIN-CONTAINING PROTEIN;                             
2390:  lr4w-A  7.0 20.3  109   205   10   MOLECULE: OS11G0615200 PROTEIN;                                      
2391:  vxz9-A  7.0  3.4  112   745    7   MOLECULE: MITOFUSIN 1B;                                              
2392:  ba2v-A  7.0  9.2   77   200   10   MOLECULE: CATION CHANNEL SPERM-ASSOCIATED PROTEIN SUBUNIT Z          
2393:  df8g-A  7.0  3.0   82   577    9   MOLECULE: SAC DOMAIN-CONTAINING PROTEIN;                             
2394:  zsb2-A  7.0  6.1  107   679    3   MOLECULE: NEUR_CHAN_LBD DOMAIN-CONTAINING PROTEIN;                   
2395:  w7vs-A  7.0 29.4  154  1674    3   MOLECULE: MI DOMAIN-CONTAINING PROTEIN;                              
2396:  o3tr-A  7.0 24.2  151   982   11   MOLECULE: ZINC FINGER CCCH TYPE-CONTAINING 7B;                       
2397:  nip4-A  7.0 14.8  120   342    8   MOLECULE: SERPENTINE RECEPTOR, CLASS Z;                              
2398:  ka4q-A  7.0 15.1  138   493    7   MOLECULE: UNCHARACTERIZED PROTEIN;                                   
2399:  si9x-A  7.0 14.3  302  1402    8   MOLECULE: DEFECTIVE IN TIP FORMATION PROTEIN A;                      
2400:  bxj9-A  7.0 30.5  180   553    8   MOLECULE: UNCHARACTERIZED PROTEIN AT5G08430;                         
2401:  y1hf-A  7.0 20.1  163   754    5   MOLECULE: UNCHARACTERIZED PROTEIN YCAI;                              
2402:  z0xo-A  7.0 14.6  168   578    6   MOLECULE: PROTEIN SISTER OF ODD AND BOWEL;                           
2403:  kpq3-A  7.0 26.3  130   919    5   MOLECULE: UNCHARACTERIZED PROTEIN;                                   
2404:  hy0z-A  7.0 21.9  132   858    6   MOLECULE: PUTATIVE DISEASE RESISTANCE PROTEIN;                       
2405:  qx8q-A  7.0 27.1  129   619    7   MOLECULE: OTOPETRIN-LIKE;                                            
2406:  sck1-A  7.0 16.5  140   982    7   MOLECULE: ZINC FINGER CCCH-TYPE-CONTAINING 7B;                       
2407:  s8qc-A  7.0 30.7  148   595    4   MOLECULE: NA(+)-DEPENDENT PHOSPHATE COTRANSPORTER 2A;                
2408:  qao7-A  7.0 18.0  149   811    9   MOLECULE: HEAT SHOCK PROTEIN 78, MITOCHONDRIAL;                      
2409:  d9fw-A  7.0  6.7  117   558    4   MOLECULE: ATLASTIN-1;                                                
2410:  v5lj-A  7.0  3.7   94   244    6   MOLECULE: ATP SYNTHASE SUBUNIT A;                                    
2411:  c9wb-A  7.0 22.6  130   846    6   MOLECULE: DISRUPTED IN SCHIZOPHRENIA 1 HOMOLOG;                      
2412:  s7id-A  7.0 17.6   84   223    5   MOLECULE: UNCHARACTERIZED PROTEIN;                                   
2413:  pbd6-A  7.0 26.6  145   921    9   MOLECULE: DOUBLE CLP-N MOTIF-CONTAINING P-LOOP NUCLEOSIDE            
2414:  g8hh-A  7.0 20.6   95   177    5   MOLECULE: PROTEIN FATTY ACID EXPORT 4, CHLOROPLASTIC;                
2415:  u4rm-A  7.0 16.0  147   511    6   MOLECULE: DELLA PROTEIN RGL1;                                        
2416:  gb7z-A  7.0 23.8  132  1003   15   MOLECULE: CALMODULIN-BINDING TRANSCRIPTION ACTIVATOR 4;              
2417:  g6ji-A  7.0 11.0   99   921   10   MOLECULE: CHAPERONE PROTEIN CLPC1 CHLOROPLASTIC;                     
2418:  vv0u-A  7.0 16.6  121   411    5   MOLECULE: CHARGED MULTIVESICULAR BODY PROTEIN HOMOLOG;               
2419:  c5gv-A  7.0 27.6  118   440    5   MOLECULE: LUC7 RELATED PROTEIN;                                      
2420:  iq8d-A  7.0 12.5  127  1400    4   MOLECULE: DNA POLYMERASE ZETA CATALYTIC SUBUNIT;                     
2421:  u7ew-A  7.0 18.7  185   396    6   MOLECULE: INTEGRAL MEMBRANE PROTEIN GPR137;                          
2422:  j0sx-A  7.0 25.9  118   841    5   MOLECULE: RING-TYPE E3 UBIQUITIN TRANSFERASE;                        
2423:  eiy3-A  7.0 17.3  122   753    7   MOLECULE: SET AND MYND DOMAIN-CONTAINING 4;                          
2424:  jx1w-A  7.0 32.1  183   539    9   MOLECULE: S-ACYLTRANSFERASE;                                         
2425:  bbd7-A  7.0 14.3  178   433    6   MOLECULE: G PROTEIN-COUPLED RECEPTOR 137BA;                          
2426:  z5hv-A  7.0 11.8  158  1310    9   MOLECULE: RHO FAMILY-INTERACTING CELL POLARIZATION REGULATO          
2427:  ie0o-A  7.0  4.0   68    83    4   MOLECULE: PHOSPHORIBOSYL-ATP DIPHOSPHATASE;                          
2428:  jcu3-A  7.0 35.8  168  1010   12   MOLECULE: SBP-TYPE DOMAIN-CONTAINING PROTEIN;                        
2429:  q5ye-A  7.0 29.3  131   713    5   MOLECULE: UNCHARACTERIZED PROTEIN;                                   
2430:  n5gh-A  7.0 10.9  302   964    6   MOLECULE: UNCHARACTERIZED PROTEIN;                                   
2431:  oe1b-A  7.0 29.8   86   417   12   MOLECULE: UNCHARACTERIZED PROTEIN;                                   
2432:  cy3w-A  7.0 14.0   66   166    9   MOLECULE: CELLULASE;                                                 
2433:  m7zf-A  7.0 30.6  149  1704   12   MOLECULE: ARF-GAP WITH RHO-GAP DOMAIN, ANK REPEAT AND PH DO          
2434:  hov2-A  6.9  8.8  311   918    9   MOLECULE: UNCHARACTERIZED PROTEIN;                                   
2435:  e7fg-A  6.9 14.5  175   943    5   MOLECULE: COILED-COIL AND C2 DOMAIN-CONTAINING PROTEIN 1A;           
2436:  r5qk-A  6.9 22.2  132  1080    6   MOLECULE: TRANSCRIPTION REGULATOR;                                   
2437:  je3z-A  6.9  3.6  103   116   12   MOLECULE: UNCHARACTERIZED PROTEIN;                                   
2438:  z9ey-A  6.9 19.7  142  1041    8   MOLECULE: DISPERSED GENE FAMILY PROTEIN 1 (DGF-1), PUTATIVE          
2439:  w9rv-A  6.9  4.9   82   138   15   MOLECULE: UNCHARACTERIZED PROTEIN;                                   
2440:  uq4r-A  6.9 13.4   79   418    6   MOLECULE: APOLIPOPROTEIN L 7A;                                       
2441:  dds8-A  6.9 36.4  177   748    8   MOLECULE: ACYL-COENZYME A OXIDASE;                                   
2442:  qs3g-A  6.9 12.9  131  1163    5   MOLECULE: UNCHARACTERIZED PROTEIN;                                   
2443:  zb9d-A  6.9  9.7  141   413    5   MOLECULE: PEPTIDE CHAIN RELEASE FACTOR 1, MITOCHONDRIAL;             
2444:  ex0p-A  6.9  9.7  115   222    9   MOLECULE: TETRATRICOPEPTIDE REPEAT PROTEIN 9A;                       
2445:  tyv1-A  6.9 21.8  172   852    6   MOLECULE: DISRUPTED IN SCHIZOPHRENIA 1 HOMOLOG;                      
2446:  cdq1-A  6.9 25.5  198  1151    9   MOLECULE: PROTEIN KINASE C-LIKE 1;                                   
2447:  uzs0-A  6.9  2.9   77    98    9   MOLECULE: UNCHARACTERIZED PROTEIN;                                   
2448:  kn9c-A  6.9 22.1  135   651    7   MOLECULE: TETRATRICOPEPTIDE REPEAT PROTEIN 30A;                      
2449:  vy0q-A  6.9  7.1   97   217    9   MOLECULE: SERINE--TRNA LIGASE CYTOPLASMIC;                           
2450:  krj7-A  6.9 40.2  185  1065    3   MOLECULE: CENTROSOMAL PROTEIN 135KDA, ISOFORM B;                     
2451:  x8bi-A  6.9 24.8  166  1076    8   MOLECULE: NUCLEAR EXPORT MEDIATOR FACTOR NEMF;                       
2452:  b0cz-A  6.9 16.1  125   586    5   MOLECULE: NEUROFIBROMIN 2B (MERLIN);                                 
2453:  g1an-A  6.9 13.5  224  1200    9   MOLECULE: UNCHARACTERIZED PROTEIN;                                   
2454:  z5rz-A  6.9 11.0  119   977    8   MOLECULE: ZINC FINGER CCCH DOMAIN-CONTAINING PROTEIN 7B;             
2455:  avc7-A  6.9  3.8  119  1246   14   MOLECULE: UNCHARACTERIZED PROTEIN;                                   
2456:  b1sa-A  6.9 27.4  131   741    2   MOLECULE: PROBABLE BASIC-LEUCINE ZIPPER TRANSCRIPTION FACTO          
2457:  t9xl-A  6.9 32.8  137   977    5   MOLECULE: INOSITOL POLYPHOSPHATE-4-PHOSPHATASE TYPE I A;             
2458:  ly4q-A  6.9  5.1   78   175    5   MOLECULE: UNCHARACTERIZED PROTEIN;                                   
2459:  ol0c-A  6.9 23.6  133  1980    2   MOLECULE: UNCONVENTIONAL MYOSIN-IXB;                                 
2460:  q2ya-A  6.9 11.1   83   279   11   MOLECULE: KH_DOMAIN/DOMAIN_OF_UNCHARACTERIZED_FUNCTION_(DUF          
2461:  eqv9-A  6.9  4.1  121   174    6   MOLECULE: UNCHARACTERIZED PROTEIN;                                   
2462:  z5sc-A  6.9 20.7  101   939    6   MOLECULE: INOSITOL POLYPHOSPHATE-4-PHOSPHATASE TYPE I A;             
2463:  q9te-A  6.9 23.4  160   399    7   MOLECULE: INTEGRAL MEMBRANE PROTEIN GPR137B;                         
2464:  n9fm-A  6.9 19.6  177   360   10   MOLECULE: UNCHARACTERIZED PROTEIN;                                   
2465:  k3pv-A  6.9 21.6  137   693    6   MOLECULE: PUTATIVE_INTRAFLAGELLAR_TRANSPORT_PROTEIN_B2;              
2466:  ot6u-A  6.9 12.6   93   227    6   MOLECULE: HYPOTHETICAL_PROTEIN_-_CONSERVED;                          
2467:  ox6f-A  6.9 25.0  103   906    8   MOLECULE: PUTATIVE UNCHARACTERIZED PROTEIN YJIV;                     
2468:  el8n-A  6.9 24.3  119   579    8   MOLECULE: HYPOTHETICAL LOC293166 (PREDICTED), ISOFORM CRA_B          
2469:  le6c-A  6.9 33.7  200  1497    6   MOLECULE: DNA POLYMERASE V FAMILY;                                   
2470:  nk0c-A  6.9  5.9   93   587    4   MOLECULE: PHOSPHATIDYLINOSITOL-3-PHOSPHATASE SAC1;                   
2471:  v7vl-A  6.9 19.0  104   561    5   MOLECULE: COMPONENT OF OLIGOMERIC GOLGI COMPLEX 4;                   
2472:  v5df-A  6.9  4.1  112   757    4   MOLECULE: MITOFUSIN-2;                                               
2473:  ngj5-A  6.9 22.7  107   937    6   MOLECULE: PHOSPHATIDYLINOSITOL-3,4-BISPHOSPHATE 4-PHOSPHATA          
2474:  kmp0-A  6.9 23.8  105   438    8   MOLECULE: RH42690P;                                                  
2475:  ya5y-A  6.9 11.3   88   599    8   MOLECULE: OS03G0290500 PROTEIN;                                      
2476:  rf7x-A  6.9 34.2  165  1865   10   MOLECULE: DEDICATOR OF CYTOKINESIS PROTEIN 1;                        
2477:  ij5u-A  6.9 17.3   68   208    6   MOLECULE: UNCHARACTERIZED PROTEIN;                                   
2478:  fyw6-A  6.9  9.6  234  1011   13   MOLECULE: RHO_N DOMAIN-CONTAINING PROTEIN;                           
2479:  ysj7-A  6.9 14.0  111   714    4   MOLECULE: OS03G0268200 PROTEIN;                                      
2480:  oba9-A  6.9 28.6  158   881    8   MOLECULE: ZINC ION BINDING;                                          
2481:  vhh1-A  6.9  4.9  147   839   12   MOLECULE: UNCHARACTERIZED PROTEIN;                                   
2482:  qub5-A  6.9 28.2  102   536    1   MOLECULE: SMALL CONDUCTANCE CALCIUM-ACTIVATED POTASSIUM CHA          
2483:  ll9u-A  6.9 21.5   89   340    6   MOLECULE: UNCHARACTERIZED PROTEIN AT5G66050;                         
2484:  t8ub-A  6.9 23.1  113   322   11   MOLECULE: UNCHARACTERIZED PROTEIN;                                   
2485:  i6fq-A  6.9 18.2  242   468    7   MOLECULE: UNCHARACTERIZED PROTEIN T28D9.4;                           
2486:  sd2v-A  6.9 17.6  133   736    8   MOLECULE: PROBABLE METHIONINE--TRNA LIGASE, CYTOPLASMIC;             
2487:  ze2h-A  6.9 12.4  156   972    6   MOLECULE: GPI ETHANOLAMINE PHOSPHATE TRANSFERASE 2;                  
2488:  cku1-A  6.9 13.9   90  1671   17   MOLECULE: ARFGAP WITH RHOGAP DOMAIN, ANKYRIN REPEAT AND PH           
2489:  f5gq-A  6.9 33.5  146  1703    6   MOLECULE: ADENYLYL CYCLASE 13E, ISOFORM C;                           
2490:  i9sr-A  6.9  8.6   88   263    3   MOLECULE: UNCHARACTERIZED PROTEIN;                                   
2491:  d5rs-A  6.9  6.5  148   212    5   MOLECULE: OS07G0481600 PROTEIN;                                      
2492:  pn2l-A  6.9  3.0   96   120    5   MOLECULE: VESICLE TRANSPORT PROTEIN;                                 
2493:  kt6x-A  6.9 20.9  157   922   10   MOLECULE: UNCHARACTERIZED PROTEIN;                                   
2494:  l3qn-A  6.9 23.7  131  1410    7   MOLECULE: ARF GUANINE-NUCLEOTIDE EXCHANGE FACTOR GNL2;               
2495:  p9kv-A  6.9  3.9  170   880    5   MOLECULE: UNCHARACTERIZED PROTEIN;                                   
2496:  ez5l-A  6.9  7.3  146  1075    4   MOLECULE: GPI ETHANOLAMINE PHOSPHATE TRANSFERASE 3;                  
2497:  p2mh-A  6.9 22.1  165   585    9   MOLECULE: AMYLOID PROTEIN-BINDING PROTEIN 2;                         
2498:  u3hh-A  6.9 28.1  133  1435   11   MOLECULE: GUANINE NUCLEOTIDE EXCHANGE FACTOR LTE1;                   
2499:  hmv5-A  6.9 15.2  185  1104    5   MOLECULE: DNA POLYMERASE DELTA CATALYTIC SUBUNIT;                    
2500:  b1qq-A  6.9 10.2   84   552    8   MOLECULE: UNCHARACTERIZED PROTEIN;                                   
2501:  wdn8-A  6.9 27.0  161   581    9   MOLECULE: UNCHARACTERIZED PROTEIN;                                   
2502:  ba3i-A  6.9 15.8  129   796   12   MOLECULE: NUCLEAR GTPASE, GERMINAL CENTER-ASSOCIATED;                
2503:  v6uj-A  6.9 17.9  128   549    5   MOLECULE: PROTEIN DETOXIFICATION;                                    
2504:  e0pg-A  6.8 10.7  135   179    8   MOLECULE: UNCHARACTERIZED PROTEIN;                                   
2505:  sw9l-A  6.8 16.7  174  1060   11   MOLECULE: GUARD CELL S-TYPE ANION CHANNEL SLAC1;                     
2506:  aw6b-A  6.8 14.1  109   815    6   MOLECULE: UNCHARACTERIZED PROTEIN;                                   
2507:  kxk9-A  6.8 10.8  161  1100    6   MOLECULE: GPI ETHANOLAMINE PHOSPHATE TRANSFERASE 3;                  
2508:  iz4j-A  6.8 29.5  108   457    6   MOLECULE: CHARGED MULTIVESICULAR BODY PROTEIN 7;                     
2509:  uo6q-A  6.8  4.7  102   378    9   MOLECULE: ZINC TRANSPORTER 7;                                        
2510:  yu6d-A  6.8 28.4  187   961    6   MOLECULE: HYPOTHETICAL_PROTEIN_-_CONSERVED;                          
2511:  sju1-A  6.8 32.5  113   735    8   MOLECULE: PROTEIN KINASE DOMAIN-CONTAINING PROTEIN;                  
2512:  dzt6-A  6.8 21.2  129   716    6   MOLECULE: PROBABLE BASIC-LEUCINE ZIPPER TRANSCRIPTION FACTO          
2513:  h8ks-A  6.8 22.6   72   958   11   MOLECULE: UNCHARACTERIZED PROTEIN;                                   
2514:  ohn1-A  6.8 18.9  161   683    9   MOLECULE: DISPERSED GENE FAMILY PROTEIN 1 (DGF-1), PUTATIVE          
2515:  xs4h-A  6.8 11.9  146   560    6   MOLECULE: OS05G0378500 PROTEIN;                                      
2516:  h6fd-A  6.8 27.2  174   930    7   MOLECULE: PROTEIN KINASE C;                                          
2517:  r5li-A  6.8 16.8  127   482    8   MOLECULE: SMR DOMAIN-CONTAINING PROTEIN;                             
2518:  mga2-A  6.8 13.6  171  1005    2   MOLECULE: PROTEIN KINASE C;                                          
2519:  pfk0-A  6.8  6.7   79   111    8   MOLECULE: UNCHARACTERIZED PROTEIN;                                   
2520:  mr0t-A  6.8  1.9   67    69   12   MOLECULE: OS06G0492101 PROTEIN;                                      
2521:  iz4z-A  6.8 31.5  147   860    4   MOLECULE: UNCHARACTERIZED PROTEIN;                                   
2522:  hlh6-A  6.8 19.1  178   897    8   MOLECULE: UNCHARACTERIZED PROTEIN;                                   
2523:  jw4l-A  6.8 10.1  134   606    4   MOLECULE: UNCHARACTERIZED PROTEIN;                                   
2524:  ecm7-A  6.8 29.7  201  1400    7   MOLECULE: MIDASIN;                                                   
2525:  p1kt-A  6.8  9.2  113   416    7   MOLECULE: ZINC TRANSPORTER, PUTATIVE;                                
2526:  d5ej-A  6.8 25.2  104   163   12   MOLECULE: TARGET OF SPLICING;                                        
2527:  iq4g-A  6.8 41.4  130   596    8   MOLECULE: MERLIN;                                                    
2528:  nt6v-A  6.8 18.5  113   522    6   MOLECULE: METAL TOLERANCE PROTEIN C1;                                
2529:  szc6-A  6.8 13.7  137   422    6   MOLECULE: EXPRESSED PROTEIN;                                         
2530:  pah9-A  6.8 39.5  111   248    7   MOLECULE: UNCHARACTERIZED PROTEIN;                                   
2531:  hlw4-A  6.8  4.3  155   287    6   MOLECULE: DUF1084 DOMAIN-CONTAINING PROTEIN;                         
2532:  lbv6-A  6.8 23.5  184  1144    7   MOLECULE: REVERSE TRANSCRIPTASE DOMAIN-CONTAINING PROTEIN;           
2533:  hn7t-A  6.8  8.7   98   545    4   MOLECULE: RIESKE DOMAIN-CONTAINING PROTEIN;                          
2534:  fqv1-A  6.8 11.3   74   144    3   MOLECULE: UNCHARACTERIZED PROTEIN;                                   
2535:  g0qu-A  6.8 27.4  162   665    8   MOLECULE: TETRATRICOPEPTIDE REPEAT PROTEIN 30B;                      
2536:  mdo7-A  6.8  8.8  148   616    2   MOLECULE: UNCHARACTERIZED PROTEIN;                                   
2537:  t4bw-A  6.8 18.6  148   689    6   MOLECULE: UNCHARACTERIZED PROTEIN;                                   
2538:  r9pi-A  6.8 21.0  118   316    8   MOLECULE: UNCHARACTERIZED PROTEIN;                                   
2539:  s3tc-A  6.8 30.0  185   704    7   MOLECULE: UNCHARACTERIZED PROTEIN;                                   
2540:  pyz6-A  6.8 17.7  112   883    8   MOLECULE: UNCHARACTERIZED PROTEIN;                                   
2541:  shs5-A  6.8 11.5   83   239    5   MOLECULE: MEDIATOR OF RNA POLYMERASE II TRANSCRIPTION SUBUN          
2542:  ax2v-A  6.8  9.7  100   508    7   MOLECULE: UNCHARACTERIZED PROTEIN YBCK;                              
2543:  fk5t-A  6.8 22.7  123  1038    6   MOLECULE: RIBOSOME QUALITY CONTROL COMPLEX SUBUNIT 2;                
2544:  qi8d-A  6.8 18.1   95   374    6   MOLECULE: GTP-BINDING PROTEIN, PUTATIVE;                             
2545:  gjy2-A  6.8 24.8  117   778    9   MOLECULE: UBIQUITIN THIOESTERASE TRABID;                             
2546:  vsi4-A  6.8 21.5  125   510    7   MOLECULE: MITOCHONDRIAL METAL TRANSPORTER 1;                         
2547:  sq5i-A  6.8 16.7   98   374    8   MOLECULE: PUTATIVE GTP-BINDING PROTEIN;                              
2548:  g3lc-A  6.8 18.5   89   190   10   MOLECULE: UNCHARACTERIZED PROTEIN;                                   
2549:  nvn2-A  6.8  2.2   95   589   21   MOLECULE: ANK_REP_REGION DOMAIN-CONTAINING PROTEIN;                  
2550:  hdk8-A  6.8  5.1  101   556   10   MOLECULE: CATION DIFFUSION FACILITATOR FAMILY PROTEIN, PUTA          
2551:  p2cr-A  6.8 15.1   97   715    4   MOLECULE: BARDET-BIEDL SYNDROME 2 PROTEIN HOMOLOG;                   
2552:  d8yg-A  6.8  6.6  162   500    7   MOLECULE: OS05G0574900 PROTEIN;                                      
2553:  k3bz-A  6.8  3.4   74   178    3   MOLECULE: SIGNAL PEPTIDASE COMPLEX SUBUNIT SPC2;                     
2554:  mke0-A  6.8 32.6  284   866    9   MOLECULE: RING-TYPE E3 UBIQUITIN TRANSFERASE;                        
2555:  nb8e-A  6.8  3.0   78   593    6   MOLECULE: PHOSPHOINOSITIDE PHOSPHATASE SAC6;                         
2556:  kem2-A  6.8 32.6  138   721    6   MOLECULE: C3H1-TYPE DOMAIN-CONTAINING PROTEIN;                       
2557:  bc7p-A  6.8 35.6  123   264   11   MOLECULE: U1 SNRNP-ASSOCIATED PROTEIN USP106;                        
2558:  zk6i-A  6.8 25.9  112   501   11   MOLECULE: LEM3/CDC50 FAMILY PROTEIN, PUTATIVE;                       
2559:  op3u-A  6.8 24.8   89   287    8   MOLECULE: UNCHARACTERIZED PROTEIN;                                   
2560:  qv3v-A  6.8 26.4  176   735    6   MOLECULE: ACOX DOMAIN-CONTAINING PROTEIN;                            
2561:  kj0u-A  6.8 11.1   70   325    4   MOLECULE: BIFUNCTIONAL NUCLEASE 1;                                   
2562:  kf3m-A  6.8 12.2  217  1092   13   MOLECULE: UNCHARACTERIZED PROTEIN;                                   
2563:  zh3u-A  6.8  3.7   92   308    4   MOLECULE: STEVOR;                                                    
2564:  es0c-A  6.8 15.0   97   563    4   MOLECULE: LETHAL LEAF SPOT 1-LIKE PROTEIN;                           
2565:  rn2f-A  6.8 22.0  180  1400    7   MOLECULE: MIDASIN;                                                   
2566:  dm6h-A  6.8  3.7   71   122   11   MOLECULE: PROTEIN YQJC;                                              
2567:  wfv2-A  6.8 25.7  150   546    5   MOLECULE: UNCHARACTERIZED PROTEIN;                                   
2568:  lbr3-A  6.8 47.8  153   317    5   MOLECULE: PROBABLE MEMBRANE-ASSOCIATED 30 KDA PROTEIN, CHLO          
2569:  w2ng-A  6.8 29.3  127   425    4   MOLECULE: MYOSIN-4 PROTEIN (DUF641);                                 
2570:  fb0s-A  6.8  6.0   96   816   11   MOLECULE: COILED-COIL AND C2 DOMAIN-CONTAINING PROTEIN 1-LI          
2571:  soh9-A  6.8 18.2  114   797    8   MOLECULE: HYPOTHETICAL_PROTEIN_-_CONSERVED;                          
2572:  q4vr-A  6.8 24.9  360  2527   11   MOLECULE: LEUCINE-RICH REPEAT SERINE/THREONINE-PROTEIN KINA          
2573:  do0f-A  6.8  5.1  139   296    6   MOLECULE: DUF1084 DOMAIN-CONTAINING PROTEIN;                         
2574:  u0nm-A  6.8 14.3  124   601    6   MOLECULE: HYPOTHETICAL_PROTEIN_-_CONSERVED;                          
2575:  c2nx-A  6.8  1.6   52    53    4   MOLECULE: UNCHARACTERIZED PROTEIN;                                   
2576:  s4rz-A  6.8 12.9   68   329    4   MOLECULE: BIFUNCTIONAL NUCLEASE 2;                                   
2577:  o9ii-A  6.8 32.3  135  1154   11   MOLECULE: PDZ DOMAIN-CONTAINING PROTEIN 8;                           
2578:  vi7q-A  6.8  8.0  123   357    4   MOLECULE: PEPTIDE CHAIN RELEASE FACTOR 1;                            
2579:  dse7-A  6.8 26.7  158  1824    8   MOLECULE: AFADIN;                                                    
2580:  eyo4-A  6.8 20.8  111   388   14   MOLECULE: CTC-INTERACTING DOMAIN 7;                                  
2581:  o2bb-A  6.8 22.8  140  1278    8   MOLECULE: UNCHARACTERIZED PROTEIN;                                   
2582:  p7ds-A  6.8 30.2  149  2309   11   MOLECULE: UNCHARACTERIZED PROTEIN;                                   
2583:  iv5q-A  6.8 24.8  231  1773    8   MOLECULE: OTOFERLIN B;                                               
2584:  wl4r-A  6.8 31.3  143   660    8   MOLECULE: CYSTEINE--TRNA LIGASE, CYTOPLASMIC;                        
2585:  n3cd-A  6.8  6.2   83   248    6   MOLECULE: CID DOMAIN-CONTAINING PROTEIN;                             
2586:  mo3v-A  6.8  9.8   82   342    5   MOLECULE: UNCHARACTERIZED PROTEIN;                                   
2587:  sw8p-A  6.8 23.2  108   211    8   MOLECULE: OS02G0248100 PROTEIN;                                      
2588:  pj4e-A  6.8 24.7  166   716    6   MOLECULE: EUKARYOTIC TRANSLATION INITIATION FACTOR 3 SUBUNI          
2589:  os0r-A  6.8 16.0  110   371    9   MOLECULE: PUTATIVE RNA-BINDING PROTEIN LUC7-LIKE 1;                  
2590:  bsh5-A  6.8 28.0  113   450    5   MOLECULE: TRANSCRIPTION FACTOR VOZ2;                                 
2591:  r4hg-A  6.8  6.3  129   796   11   MOLECULE: NUCLEAR GTPASE SLIP-GC;                                    
2592:  z0sb-A  6.8 13.6   88   281    6   MOLECULE: MYOSIN-4 PROTEIN (DUF641);                                 
2593:  rj5z-A  6.8 25.4  147   988    5   MOLECULE: UNCHARACTERIZED PROTEIN;                                   
2594:  i5ut-A  6.8 11.4   96   144    2   MOLECULE: UNCHARACTERIZED PROTEIN;                                   
2595:  tml1-A  6.8 29.6  109   772    4   MOLECULE: RNA_RECOGNITION_MOTIF._(A.K.A._RRM_-_RBD_-                 
2596:  xba4-A  6.8 24.8  135  1400    9   MOLECULE: MIDASIN;                                                   
2597:  t2bl-A  6.8 36.2  170   700    8   MOLECULE: UNCHARACTERIZED PROTEIN;                                   
2598:  mce3-A  6.8  9.2  104   736    7   MOLECULE: SERINE/THREONINE-PROTEIN KINASE ATG1C;                     
2599:  zoz8-A  6.8 20.5   85   159    7   MOLECULE: OS02G0126200 PROTEIN;                                      
2600:  l0fg-A  6.8 13.5  114  1874    4   MOLECULE: UNCHARACTERIZED PROTEIN;                                   
2601:  vs5j-A  6.8 23.2  165  1830    8   MOLECULE: DEDICATOR OF CYTOKINESIS PROTEIN 2;                        
2602:  p5eq-A  6.7 14.9  156   559   11   MOLECULE: UNCHARACTERIZED PROTEIN;                                   
2603:  vni1-A  6.7 33.2  203   555    6   MOLECULE: DUF1084 DOMAIN-CONTAINING PROTEIN;                         
2604:  kag0-A  6.7  2.4  101   589   22   MOLECULE: ANKYRIN REPEAT DOMAIN 13A;                                 
2605:  g1qr-A  6.7 24.7  171   429    5   MOLECULE: INTEGRAL MEMBRANE PROTEIN GPR137C;                         
2606:  v0mq-A  6.7 27.0  190   868    5   MOLECULE: PEPTIDASE_M28 DOMAIN-CONTAINING PROTEIN;                   
2607:  ap1y-A  6.7 24.8  115   478    8   MOLECULE: UNCHARACTERIZED PROTEIN;                                   
2608:  pp3i-A  6.7 23.2  101   326    6   MOLECULE: UNCHARACTERIZED PROTEIN;                                   
2609:  bs5s-A  6.7 21.0  151   225    5   MOLECULE: OS07G0236800 PROTEIN;                                      
2610:  glr2-A  6.7 20.6  147   903    5   MOLECULE: UNCHARACTERIZED PROTEIN;                                   
2611:  uby5-A  6.7 27.7  166   318    7   MOLECULE: TRANSMEMBRANE PROTEIN 121;                                 
2612:  mg7a-A  6.7  2.7   98   568   21   MOLECULE: ANK_REP_REGION DOMAIN-CONTAINING PROTEIN;                  
2613:  yhv7-A  6.7  4.1  138   295   11   MOLECULE: DUF1084 DOMAIN-CONTAINING PROTEIN;                         
2614:  m2rm-A  6.7 19.2  142   284   10   MOLECULE: UNCHARACTERIZED PROTEIN;                                   
2615:  ro5z-A  6.7 23.7  133   831    9   MOLECULE: PROBABLE BASIC-LEUCINE ZIPPER TRANSCRIPTION FACTO          
2616:  v1bx-A  6.7 18.8  146  1451    5   MOLECULE: DISPERSED GENE FAMILY PROTEIN 1 (DGF-1), PUTATIVE          
2617:  e7oj-A  6.7 29.4  135   844    6   MOLECULE: NUCLEAR PORE COMPLEX PROTEIN;                              
2618:  srl1-A  6.7  5.5  185   787    6   MOLECULE: UNCHARACTERIZED PROTEIN;                                   
2619:  f0aj-A  6.7 26.1  139  1924    9   MOLECULE: UNCHARACTERIZED PROTEIN;                                   
2620:  vq6p-A  6.7  3.3   70    86    4   MOLECULE: UNCHARACTERIZED PROTEIN;                                   
2621:  w5cj-A  6.7 19.9   85   194    8   MOLECULE: CATION CHANNEL SPERM-ASSOCIATED PROTEIN SUBUNIT Z          
2622:  k9og-A  6.7 28.9  180  1476   12   MOLECULE: UNCHARACTERIZED PROTEIN;                                   
2623:  r3kf-A  6.7 29.5  120   752   10   MOLECULE: UNCHARACTERIZED PROTEIN;                                   
2624:  tdr9-A  6.7 25.8  154   373    8   MOLECULE: SH3 DOMAIN-CONTAINING PROTEIN 3;                           
2625:  oj2z-A  6.7  4.1  137   293   10   MOLECULE: TOBAMOVIRUS MULTIPLICATION PROTEIN 1;                      
2626:  jr5u-A  6.7 18.5  136   401    5   MOLECULE: ZINC_RIBBON_10 DOMAIN-CONTAINING PROTEIN;                  
2627:  uc4e-A  6.7 30.8  157   558    9   MOLECULE: BROMODOMAIN CONTAINING PROTEIN, EXPRESSED;                 
2628:  az5x-A  6.7 14.8  150   226   12   MOLECULE: TRANSMEMBRANE PROTEIN 98;                                  
2629:  ibe5-A  6.7 27.9  103   143    6   MOLECULE: UNCHARACTERIZED PROTEIN;                                   
2630:  lm9l-A  6.7 29.8  203  1881    8   MOLECULE: F-BOX A PROTEIN;                                           
2631:  jqe1-A  6.7 16.2   66   136    2   MOLECULE: MITOCHONDRIAL PYRUVATE CARRIER;                            
2632:  wno3-A  6.7 15.3  111   919   10   MOLECULE: CHAPERONE PROTEIN CLPC2, CHLOROPLASTIC;                    
2633:  ul2b-A  6.7 12.1  145   216    6   MOLECULE: UNCHARACTERIZED PROTEIN;                                   
2634:  hu6g-A  6.7 30.4  172  1419    5   MOLECULE: ABC TRANSPORTER F FAMILY MEMBER 1;                         
2635:  cm2a-A  6.7 13.1   95   721    5   MOLECULE: BARDET-BIEDL SYNDROME 2 PROTEIN HOMOLOG;                   
2636:  a8mj-A  6.7 13.4   96   725    7   MOLECULE: KINESIN-LIKE PROTEIN KIF2C;                                
2637:  gzb3-A  6.7 16.4   94   752    5   MOLECULE: ABC1 DOMAIN-CONTAINING PROTEIN;                            
2638:  z6ad-A  6.7  6.3   80   232    8   MOLECULE: PLAC8 FAMILY PROTEIN;                                      
2639:  y3sd-A  6.7 23.7  137   558    5   MOLECULE: OTOPETRIN-LIKE;                                            
2640:  xns7-A  6.7 13.1  121   583    6   MOLECULE: ATLASTIN-2;                                                
2641:  w0hp-A  6.7 14.1  112   264    8   MOLECULE: PLAC8 FAMILY PROTEIN;                                      
2642:  no6n-A  6.7  8.5   82   368    4   MOLECULE: DEVELOPMENTALLY REGULATED GTP-BINDING PROTEIN, PU          
2643:  z9mv-A  6.7 14.8  176   366    7   MOLECULE: N-GLYCOSYLATION PROTEIN EOS1;                              
2644:  l8al-A  6.7 23.9  127   421    6   MOLECULE: TELOMERIC REPEAT-BINDING FACTOR 1;                         
2645:  ttd5-A  6.7 15.5  101   284   12   MOLECULE: OS04G0198733 PROTEIN;                                      
2646:  p5dg-A  6.7 31.2  155   559    5   MOLECULE: SERINC-DOMAIN CONTAINING SERINE AND SPHINGOLIPID           
2647:  na6k-A  6.7  4.6  100   193   15   MOLECULE: PUTATIVE UNCHARACTERIZED PROTEIN DDB_G0272821;             
2648:  j8ma-A  6.7  5.4   69   110    9   MOLECULE: RIKEN CDNA 2200002J24 GENE;                                
2649:  wl6e-A  6.7 33.6   93   869    5   MOLECULE: VPS53-LIKE_DOMAIN_PROTEIN;                                 
2650:  s0lt-A  6.7 11.5   97   371    6   MOLECULE: LUC7-LIKE;                                                 
2651:  a7qa-A  6.7  5.7   76   225    9   MOLECULE: J-TYPE CO-CHAPERONE JAC1, MITOCHONDRIAL;                   
2652:  m9ih-A  6.7 24.5  184  1176    7   MOLECULE: UNCHARACTERIZED PROTEIN;                                   
2653:  nbm6-A  6.7 18.7   86  1002    6   MOLECULE: NON-SMC CONDENSIN I COMPLEX, SUBUNIT G;                    
2654:  lsz2-A  6.7  8.5   84   143    6   MOLECULE: MEIOTICALLY UP-REGULATED GENE 128 PROTEIN;                 
2655:  dxa5-A  6.7  4.8   92   295    8   MOLECULE: SENSOR HISTIDINE KINASE, PUTATIVE;                         
2656:  la2w-A  6.7  8.4  177  1204    8   MOLECULE: UNCHARACTERIZED PROTEIN;                                   
2657:  v9wu-A  6.7 18.8  140   531    6   MOLECULE: OS06G0199200 PROTEIN;                                      
2658:  w4vy-A  6.7 16.8  137  1147    8   MOLECULE: PDZ DOMAIN-CONTAINING PROTEIN 8;                           
2659:  v9ey-A  6.7 25.2   95   439   13   MOLECULE: TRANSDUCIN BETA-LIKE 2;                                    
2660:  hko3-A  6.7 14.1   99   311   10   MOLECULE: YCCV-LIKE DOMAIN-CONTAINING PROTEIN;                       
2661:  oxk4-A  6.7 21.3  182  1144    7   MOLECULE: REVERSE TRANSCRIPTASE DOMAIN-CONTAINING PROTEIN;           
2662:  zfp0-A  6.7  5.2   95   170    2   MOLECULE: VESICLE TRANSPORT PROTEIN;                                 
2663:  oux2-A  6.7 30.7  140   528    9   MOLECULE: ZCF14P;                                                    
2664:  c2cg-A  6.7  6.9  117   129    6   MOLECULE: UNCHARACTERIZED PROTEIN;                                   
2665:  eon2-A  6.7 14.5   87   600   23   MOLECULE: VMS1 HOMOLOG C1827.04;                                     
2666:  iu5p-A  6.7 31.3  143   976    7   MOLECULE: PROBABLE BASIC-LEUCINE ZIPPER TRANSCRIPTION FACTO          
2667:  n8jk-A  6.7 32.4  112   171   10   MOLECULE: UNCHARACTERIZED PROTEIN;                                   
2668:  zot9-A  6.7 12.9  116   664    5   MOLECULE: PROTEIN KINASE DOMAIN-CONTAINING PROTEIN;                  
2669:  hw9s-A  6.7 27.6  162  1068    7   MOLECULE: PHOSPHOINOSITIDE BINDING;                                  
2670:  nug1-A  6.7 17.5  129   722    5   MOLECULE: UNCHARACTERIZED PROTEIN;                                   
2671:  wxw7-A  6.7 23.1  140  1507    6   MOLECULE: TRANSIENT RECEPTOR POTENTIAL CATION CHANNEL SUBFA          
2672:  xy9j-A  6.7 14.5  109  1372    9   MOLECULE: NUCLEAR GTPASE, GERMINAL CENTER-ASSOCIATED, TANDE          
2673:  ch8e-A  6.7 23.4  177  1400    6   MOLECULE: MIDASIN;                                                   
2674:  kei5-A  6.7 28.3  162   911    4   MOLECULE: MEMBRANE-ASSOCIATED RING FINGER (C3HC4) 6;                 
2675:  ag4p-A  6.7 23.3  224  1697    6   MOLECULE: LATROPHILIN CIRL;                                          
2676:  z3sf-A  6.7  6.5  119   541    8   MOLECULE: ATLASTIN;                                                  
2677:  taw8-A  6.7 15.3   90   213    7   MOLECULE: OS02G0248240 PROTEIN;                                      
2678:  jh0y-A  6.7 33.0  160   663    5   MOLECULE: ACYL-COENZYME A OXIDASE;                                   
2679:  swt6-A  6.7 29.7  176   681    6   MOLECULE: PEROXISOMAL ACYL-COENZYME A OXIDASE 2;                     
2680:  rns2-A  6.7 13.2  188  1648    5   MOLECULE: KINESIN-LIKE PROTEIN KIF14;                                
2681:  qq3w-A  6.7  9.8  200  1017    7   MOLECULE: UNCHARACTERIZED PROTEIN;                                   
2682:  vgx1-A  6.7 17.7  160  2461    2   MOLECULE: POLYCYSTIC KIDNEY DISEASE PROTEIN 1-LIKE 2;                
2683:  a9xz-A  6.7 23.9  197  1088   10   MOLECULE: RAN-BINDING PROTEIN 17;                                    
2684:  goc6-A  6.7 11.8   91   763    9   MOLECULE: OS02G0575500 PROTEIN;                                      
2685:  jty4-A  6.7  4.6  147   423    7   MOLECULE: PUTATIVE UPF0496 PROTEIN 5;                                
2686:  d5sl-A  6.7 21.9  215  1085    6   MOLECULE: DNA POLYMERASE;                                            
2687:  x2rq-A  6.7 28.9  180  2361    4   MOLECULE: RAV1P_C DOMAIN-CONTAINING PROTEIN;                         
2688:  a0ea-A  6.7 17.8  148   411    6   MOLECULE: PROBABLE PROTEIN S-ACYLTRANSFERASE 2;                      
2689:  dy1o-A  6.7 27.8  114  1535    8   MOLECULE: UNCHARACTERIZED PROTEIN;                                   
2690:  ac2q-A  6.7  8.6  120   393    8   MOLECULE: RING-TYPE DOMAIN-CONTAINING PROTEIN;                       
2691:  cs2x-A  6.7 26.3   85   344    2   MOLECULE: TRANSCRIPTION FACTOR HHO3;                                 
2692:  be5b-A  6.6 15.7  113  1088    6   MOLECULE: RAN-BINDING PROTEIN 17;                                    
2693:  ygl8-A  6.6 31.8   93   369    5   MOLECULE: RIBOSOME-INTERACTING GTPASE 1;                             
2694:  jbn9-A  6.6 17.3  156   857    6   MOLECULE: RIPOR FAMILY MEMBER 3;                                     
2695:  r0tc-A  6.6  5.3   64    95    5   MOLECULE: PHOSPHORIBOSYL-ATP PYROPHOSPHATASE;                        
2696:  x9uz-A  6.6 21.6  108   402   10   MOLECULE: UNCHARACTERIZED PROTEIN;                                   
2697:  tat8-A  6.6 18.8  128   323    5   MOLECULE: T-SNARE COILED-COIL HOMOLOGY DOMAIN-CONTAINING PR          
2698:  bd4t-A  6.6 18.5  114   374    5   MOLECULE: SENESCENCE/DEHYDRATION-ASSOCIATED PROTEIN-LIKE PR          
2699:  h0ia-A  6.6 11.0  141   549    5   MOLECULE: TRANSCRIPTION FACTOR VOZ1;                                 
2700:  cq7f-A  6.6 16.2   85   241    8   MOLECULE: E3 UBIQUITIN-PROTEIN LIGASE RNF182;                        
2701:  ur3f-A  6.6 14.3  105   464   10   MOLECULE: METAL-ION TRANSPORTER, PUTATIVE;                           
2702:  u4mq-A  6.6 18.1   94   421    6   MOLECULE: SNF7 FAMILY PROTEIN;                                       
2703:  taj4-A  6.6 26.5  131   602    5   MOLECULE: BASIC-LEUCINE ZIPPER TRANSCRIPTION FACTOR B;               
2704:  bsd1-A  6.6 12.1  121  1197    7   MOLECULE: PLECKSTRIN HOMOLOGY DOMAIN-CONTAINING FAMILY A ME          
2705:  tw6k-A  6.6 10.1  108   477    8   MOLECULE: UNCHARACTERIZED PROTEIN;                                   
2706:  im0m-A  6.6 21.7  131   474    6   MOLECULE: ZGC:123010;                                                
2707:  r4dq-A  6.6 15.8   80   396    3   MOLECULE: PROCYCLIC FORM SURFACE GLYCOPROTEIN, PUTATIVE;             
2708:  jes0-A  6.6  9.7  107   248    7   MOLECULE: UNCHARACTERIZED PROTEIN;                                   
2709:  psf9-A  6.6 25.7  178  1864   11   MOLECULE: DEDICATOR OF CYTO-KINESIS 1;                               
2710:  gan5-A  6.6 17.5  107   663    6   MOLECULE: UNCHARACTERIZED PROTEIN;                                   
2711:  m5ju-A  6.6 16.8   87   284    8   MOLECULE: UNCHARACTERIZED PROTEIN;                                   
2712:  gc9s-A  6.6 16.6   90   700    2   MOLECULE: SET_DOMAIN/TETRATRICOPEPTIDE_REPEAT_-_PUTATIVE;            
2713:  ne8j-A  6.6 17.1  118   243    5   MOLECULE: UNCHARACTERIZED PROTEIN;                                   
2714:  old2-A  6.6 15.0  138   296    8   MOLECULE: PROTEIN TIC 21, CHLOROPLASTIC;                             
2715:  s8sg-A  6.6 27.3  145  1895    6   MOLECULE: DIACYLGLYCEROL KINASE ETA;                                 
2716:  eln8-A  6.6 14.6  108  1469    7   MOLECULE: VALYL-TRNA SYNTHETASE;                                     
2717:  bmg4-A  6.6 22.6  243   635    5   MOLECULE: PENTATRICOPEPTIDE REPEAT-CONTAINING PROTEIN;               
2718:  t9uc-A  6.6 15.3   86   199    8   MOLECULE: PROTEIN ZNRD2;                                             
2719:  q2sn-A  6.6 17.5  108   725    9   MOLECULE: DIADENOSINE TETRAPHOSPHATE SYNTHETASE;                     
2720:  mq3e-A  6.6 13.2  137   532    6   MOLECULE: SMR DOMAIN CONTAINING PROTEIN;                             
2721:  jgc0-A  6.6  4.1  112   757    4   MOLECULE: MITOFUSIN-2;                                               
2722:  m4ry-A  6.6 12.0  157   517    8   MOLECULE: PROTEIN ERGIC-53;                                          
2723:  l9ne-A  6.6 14.8  120   666    4   MOLECULE: OSJNBA0076N16.11-LIKE PROTEIN;                             
2724:  sle5-A  6.6  5.0  137   305    6   MOLECULE: SPX DOMAIN-CONTAINING PROTEIN 1;                           
2725:  zjk1-A  6.6 24.8  125   373    6   MOLECULE: UNCHARACTERIZED PROTEIN;                                   
2726:  i3td-A  6.6 29.7  171   932    5   MOLECULE: OS03G0669800 PROTEIN;                                      
2727:  uk2q-A  6.6 22.9  164   641    5   MOLECULE: OS05G0515700 PROTEIN;                                      
2728:  i3jb-A  6.6 45.9  124   843    6   MOLECULE: EISOSOME PROTEIN 1;                                        
2729:  jap1-A  6.6  8.6  205   970   11   MOLECULE: UNCHARACTERIZED PROTEIN;                                   
2730:  e3yv-A  6.6 15.9  150   477    7   MOLECULE: DUF641 DOMAIN-CONTAINING PROTEIN;                          
2731:  inw7-A  6.6 39.2  130   964    5   MOLECULE: UNCHARACTERIZED PROTEIN;                                   
2732:  a7aw-A  6.6 12.0  100   196    7   MOLECULE: CHARGED MULTIVESICULAR BODY PROTEIN 1A;                    
2733:  yc0z-A  6.6 25.3  103   760    5   MOLECULE: COMPONENT OF OLIGOMERIC GOLGI COMPLEX 4;                   
2734:  l0qz-A  6.6 22.8  147   564    7   MOLECULE: COHESIN LOADING COMPLEX SUBUNIT SCC4 HOMOLOG;              
2735:  a2ci-A  6.6 34.9   92   185   16   MOLECULE: DUF1664 DOMAIN-CONTAINING PROTEIN;                         
2736:  efr9-A  6.6 20.3  149   304    6   MOLECULE: DUF1084 DOMAIN-CONTAINING PROTEIN;                         
2737:  kuq6-A  6.6 15.7   78   366    5   MOLECULE: LEM3/CDC50 FAMILY PROTEIN, PUTATIVE;                       
2738:  z9nt-A  6.6 16.0  164   782   10   MOLECULE: PHOSPHATE TRANSPORTER PHO1;                                
2739:  v6fn-A  6.6 13.8  104   579    8   MOLECULE: SMR DOMAIN-CONTAINING PROTEIN;                             
2740:  r6hr-A  6.6  7.2  110   199    5   MOLECULE: UNCHARACTERIZED PROTEIN;                                   
2741:  lz2v-A  6.6 26.8  147   846   10   MOLECULE: UNCHARACTERIZED PROTEIN;                                   
2742:  wrp0-A  6.6 11.5   80   176   11   MOLECULE: MOSAIC VIRUS HELICASE DOMAIN-BINDING PROTEIN;              
2743:  pf3h-A  6.6 23.3  112   573   12   MOLECULE: SMR DOMAIN-CONTAINING PROTEIN;                             
2744:  s0zk-A  6.6 20.7  127  1373    6   MOLECULE: HISTIDINE PROTEIN KINASE SLN1;                             
2745:  wk5z-A  6.6 11.4   86   365    7   MOLECULE: RIBOSOME-INTERACTING GTPASE 1, PUTATIVE;                   
2746:  f8wj-A  6.6  4.2  113   184    4   MOLECULE: UNCHARACTERIZED PROTEIN C23H4.13C;                         
2747:  s5lq-A  6.6 11.5  134   626    4   MOLECULE: UNCHARACTERIZED PROTEIN;                                   
2748:  boo1-A  6.6 26.6  154   903    5   MOLECULE: UNCHARACTERIZED PROTEIN;                                   
2749:  x0dg-A  6.6  4.9   83   107    4   MOLECULE: UNCHARACTERIZED PROTEIN;                                   
2750:  wu0m-A  6.6  4.0  100   320    6   MOLECULE: VOMERONASAL TYPE-1 RECEPTOR;                               
2751:  zt2l-A  6.6 33.0  263  2096    6   MOLECULE: HEAT REPEAT-CONTAINING PROTEIN 1 HOMOLOG;                  
2752:  dd2e-A  6.6 26.5  127   911    7   MOLECULE: CLP R DOMAIN-CONTAINING PROTEIN;                           
2753:  p9vv-A  6.6 30.3  141   432    6   MOLECULE: MYB FAMILY TRANSCRIPTION FACTOR EFM;                       
2754:  h4xd-A  6.6 39.7  129   852    9   MOLECULE: LYSINE-SPECIFIC HISTONE DEMETHYLASE 1A;                    
2755:  vkf8-A  6.6 25.9  192   774    7   MOLECULE: REGULATOR OF VPS4 ACTIVITY IN THE MVB PATHWAY PRO          
2756:  n5vb-A  6.6 16.3  137   912    6   MOLECULE: CHAPERONE PROTEIN CLPB1;                                   
2757:  e3ee-A  6.6 13.4   80   141   11   MOLECULE: UNCHARACTERIZED PROTEIN MJ0746;                            
2758:  ri0r-A  6.6  3.7  121   952    3   MOLECULE: MEIOTIC COILED-COIL PROTEIN 3;                             
2759:  t7gq-A  6.6 27.7  161   516    9   MOLECULE: PROBABLE SERINE/THREONINE-PROTEIN KINASE DDB_G029          
2760:  pul0-A  6.6 15.9  138   649    8   MOLECULE: DISPERSED GENE FAMILY PROTEIN 1 (DGF-1), PUTATIVE          
2761:  v3yu-A  6.6 17.0  249   804   12   MOLECULE: PUTATIVE UNCHARACTERIZED PROTEIN DDB_G0281631;             
2762:  iyp8-A  6.6 23.8  110   330    8   MOLECULE: MEMBRANE-ASSOCIATED PROTEIN VIPP1, CHLOROPLASTIC;          
2763:  p6mn-A  6.6 19.1  103   540    8   MOLECULE: UNCHARACTERIZED PROTEIN;                                   
2764:  eg8i-A  6.6  7.2  120   661    4   MOLECULE: RHOPHILIN, RHO GTPASE-BINDING PROTEIN 1;                   
2765:  dx1k-A  6.6 20.7  179  1289    8   MOLECULE: TRAFFICKING PROTEIN PARTICLE COMPLEX II-SPECIFIC           
2766:  dbq5-A  6.6 25.4  148  1302    7   MOLECULE: UBIQUITIN CONJUGATION FACTOR E4 B;                         
2767:  yy5m-A  6.6 35.9  130   999    7   MOLECULE: UNCHARACTERIZED PROTEIN;                                   
2768:  ff6z-A  6.6 23.9  170   978    5   MOLECULE: CENTROSOMAL PROTEIN 104;                                   
2769:  o6st-A  6.6  6.3   84   164    1   MOLECULE: UNCHARACTERIZED PROTEIN;                                   
2770:  zzg2-A  6.6  4.3  133   260    8   MOLECULE: OS03G0565600 PROTEIN;                                      
2771:  is4q-A  6.6  8.8  191  2032    9   MOLECULE: TRANSIENT RECEPTOR POTENTIAL CHANNEL;                      
2772:  owe1-A  6.6 12.0  249   445   10   MOLECULE: UNCHARACTERIZED PROTEIN;                                   
2773:  nro6-A  6.6 28.7  115   320    3   MOLECULE: PUTATIVE WRKY DNA-BINDING DOMAIN SUPERFAMILY PROT          
2774:  ka0r-A  6.6 17.7  143   728    8   MOLECULE: GLYCINE--TRNA LIGASE;                                      
2775:  xs9c-A  6.6  7.3  162  1068    7   MOLECULE: UNCHARACTERIZED PROTEIN;                                   
2776:  au2b-A  6.6 28.0  172  1482    8   MOLECULE: SEC7 DOMAIN-CONTAINING PROTEIN;                            
2777:  zx0x-A  6.6  5.1  119   182    3   MOLECULE: CKLF-LIKE MARVEL TRANSMEMBRANE DOMAIN-CONTAINING           
2778:  qtw6-A  6.6  4.4   94   167    5   MOLECULE: VESICLE TRANSPORT PROTEIN;                                 
2779:  n3wx-A  6.6 19.9  135   258    7   MOLECULE: TUMOR PROTEIN P53-INDUCIBLE PROTEIN 11;                    
2780:  e2mq-A  6.6  6.0   58    96   10   MOLECULE: UNCHARACTERIZED PROTEIN;                                   
2781:  pin4-A  6.6 30.0  148   748    3   MOLECULE: CYSTEINYL-TRNA SYNTHETASE;                                 
2782:  w5sp-A  6.6  8.9  150   675    6   MOLECULE: ACYL-COENZYME A OXIDASE;                                   
2783:  xk3z-A  6.6 27.1  167  1400    8   MOLECULE: SMALL SUBUNIT PROCESSOME COMPONENT 20 HOMOLOG;             
2784:  fsi1-A  6.6 32.6  124   418    6   MOLECULE: OS02G0605600 PROTEIN;                                      
2785:  a4ua-A  6.6 17.4  131   519    6   MOLECULE: UNCHARACTERIZED PROTEIN;                                   
2786:  a1qg-A  6.6 17.4  146   627    6   MOLECULE: SIGNAL RECOGNITION PARTICLE SUBUNIT SRP68;                 
2787:  d6sy-A  6.6 30.9  131   355    8   MOLECULE: UNCHARACTERIZED PROTEIN;                                   
2788:  tbe5-A  6.6 26.9   89   716    9   MOLECULE: EUKARYOTIC TRANSLATION INITIATION FACTOR 3 SUBUNI          
2789:  ay8j-A  6.6 16.2  132   952    9   MOLECULE: ZINC FINGER CCCH-TYPE-CONTAINING 7BA;                      
2790:  du9f-A  6.6 17.0  105   225   12   MOLECULE: UNCHARACTERIZED PROTEIN;                                   
2791:  xqe4-A  6.6 10.3  104   552    7   MOLECULE: UNCHARACTERIZED PROTEIN;                                   
2792:  y0pz-A  6.6 12.8  253   858    8   MOLECULE: UNCHARACTERIZED PROTEIN;                                   
2793:  s9jo-A  6.6 19.4  130  1145    8   MOLECULE: ADENYLATE CYCLASE TYPE 3;                                  
2794:  af7h-A  6.6 25.8  130   609   10   MOLECULE: MEMBRANE PROTEIN, PUTATIVE;                                
2795:  m8ai-A  6.6 26.6  225   961    6   MOLECULE: MIF4G DOMAIN-CONTAINING PROTEIN;                           
2796:  uod1-A  6.6 13.0  119  1291    8   MOLECULE: SSD DOMAIN-CONTAINING PROTEIN;                             
2797:  al8o-A  6.6  6.8  167  1139   14   MOLECULE: TRANSIENT RECEPTOR POTENTIAL CATION CHANNEL SUBFA          
2798:  d5dk-A  6.6 22.0  147   467    7   MOLECULE: ESX-4 SECRETION SYSTEM PROTEIN ECCD4;                      
2799:  fx1m-A  6.6 18.4  129   207    7   MOLECULE: RH02303P;                                                  
2800:  iq6x-A  6.6 14.5  100   314    8   MOLECULE: UNCHARACTERIZED PROTEIN, ISOFORM B;                        
2801:  j8rc-A  6.6  3.4   99   144    7   MOLECULE: OS08G0457000 PROTEIN;                                      
2802:  xtr3-A  6.5 16.5  263   502    8   MOLECULE: UNCHARACTERIZED PROTEIN;                                   
2803:  grk3-A  6.5  8.5  169   913    9   MOLECULE: UNCHARACTERIZED PROTEIN;                                   
2804:  llr2-A  6.5  6.6   74   114    9   MOLECULE: PHOSPHOGLUCAN PHOSPHATASE;                                 
2805:  wj6r-A  6.5 14.1   87   248    2   MOLECULE: TRANSMEMBRANE PROTEIN 223;                                 
2806:  r7qe-A  6.5  8.8  106   607    7   MOLECULE: ECOTROPIC VIRAL INTEGRATION SITE 5A;                       
2807:  nw1c-A  6.5  3.3   99   577    8   MOLECULE: PENTATRICOPEPTIDE REPEAT-CONTAINING PROTEIN AT2G0          
2808:  i7nd-A  6.5 26.5   99   595    6   MOLECULE: DELLA PROTEIN;                                             
2809:  q2nz-A  6.5  4.6  137   296    9   MOLECULE: TOBAMOVIRUS MULTIPLICATION PROTEIN 3;                      
2810:  hk4i-A  6.5 13.3  189  2242   10   MOLECULE: UNCHARACTERIZED PROTEIN;                                   
2811:  e8dw-A  6.5  5.4   75   437    7   MOLECULE: SAC DOMAIN-CONTAINING PROTEIN;                             
2812:  jza7-A  6.5 13.3  127  1078    5   MOLECULE: RHO FAMILY-INTERACTING CELL POLARIZATION REGULATO          
2813:  gae2-A  6.5  7.0   60    77   12   MOLECULE: RCG25192, ISOFORM CRA_C;                                   
2814:  rqd9-A  6.5 24.7  216  1166    8   MOLECULE: UNCHARACTERIZED PROTEIN;                                   
2815:  k8lz-A  6.5  3.2  113   134    6   MOLECULE: UNCHARACTERIZED PROTEIN;                                   
2816:  aqm9-A  6.5 26.9  155   830    6   MOLECULE: HISTONE ACETYLTRANSFERASE KAT2A;                           
2817:  pmd0-A  6.5 17.8   96   727    7   MOLECULE: OS07G0179000 PROTEIN;                                      
2818:  gzc4-A  6.5 27.1  111   570    3   MOLECULE: UNCHARACTERIZED PROTEIN;                                   
2819:  y2ub-A  6.5  4.2  138   286   10   MOLECULE: OS07G0102400 PROTEIN;                                      
2820:  nbt1-A  6.5 22.7  148   843    3   MOLECULE: PROBABLE BASIC-LEUCINE ZIPPER TRANSCRIPTION FACTO          
2821:  vug0-A  6.5  8.1  115   683    7   MOLECULE: RHOPHILIN-2;                                               
2822:  zxs4-A  6.5 14.9  134   735    7   MOLECULE: SUF DOMAIN-CONTAINING PROTEIN;                             
2823:  nw5a-A  6.5 25.2   56   810    7   MOLECULE: JANUS KINASE AND MICROTUBULE-INTERACTING PROTEIN           
2824:  t7jd-A  6.5  5.8   74   402    7   MOLECULE: DYNAMIN-RELATED PROTEIN 1E;                                
2825:  bd6n-A  6.5  5.1  123   843    8   MOLECULE: VOMERONASAL 2 RECEPTOR, 70;                                
2826:  pa7i-A  6.5  7.7   90   109    7   MOLECULE: UNCHARACTERIZED PROTEIN;                                   
2827:  fs6b-A  6.5 14.1  112   479    9   MOLECULE: RIBOSOMAL LYSINE N-METHYLTRANSFERASE 2;                    
2828:  x5er-A  6.5  4.7  135   285    9   MOLECULE: TOBAMOVIRUS MULTIPLICATION PROTEIN 3;                      
2829:  w3qb-A  6.5  8.2  139   286   12   MOLECULE: UNCHARACTERIZED PROTEIN C736.02;                           
2830:  bx4j-A  6.5 22.3  123   515    6   MOLECULE: TFIID_20KDA DOMAIN-CONTAINING PROTEIN;                     
2831:  k2hq-A  6.5  3.0   80    99    9   MOLECULE: OS02G0165800 PROTEIN;                                      
2832:  mtq3-A  6.5  3.3   61    96    5   MOLECULE: GST C-TERMINAL DOMAIN-CONTAINING PROTEIN;                  
2833:  f0vw-A  6.5  5.5  196   589    7   MOLECULE: UNCHARACTERIZED PROTEIN;                                   
2834:  the1-A  6.5 23.4  106   465    9   MOLECULE: UNCHARACTERIZED PROTEIN;                                   
2835:  kc6r-A  6.5 13.2  141   533    6   MOLECULE: DELLA PROTEIN GAI;                                         
2836:  p1cd-A  6.5 39.6  137   514    5   MOLECULE: NEM1-SPO7 PHOSPHATASE REGULATORY SUBUNIT;                  
2837:  b6lj-A  6.5 20.0  211   854    6   MOLECULE: DISRUPTED IN SCHIZOPHRENIA 1 PROTEIN;                      
2838:  i7yr-A  6.5 16.3  140   272   10   MOLECULE: OS02G0187600 PROTEIN;                                      
2839:  q0ah-A  6.5 12.5  228   664    8   MOLECULE: UNCHARACTERIZED PROTEIN;                                   
2840:  jb7w-A  6.5 23.5  108   636    9   MOLECULE: PROTEIN GAMETE EXPRESSED 3;                                
2841:  pb7y-A  6.5 17.9  159   870    9   MOLECULE: DISPERSED GENE FAMILY PROTEIN 1 (DGF-1), PUTATIVE          
2842:  f0ik-A  6.5  6.6   77   199    8   MOLECULE: ESCRT-I SUBUNIT PROTEIN;                                   
2843:  dtg4-A  6.5 24.9  104   391    7   MOLECULE: CELL DIVISION CONTROL PROTEIN 50;                          
2844:  ia1v-A  6.5 12.8   76   580   16   MOLECULE: F22M8.6 PROTEIN;                                           
2845:  v5hz-A  6.5 16.5  129   349    5   MOLECULE: ATP SYNTHASE SUBUNIT A-2;                                  
2846:  v6jh-A  6.5 25.1  138   372    6   MOLECULE: INNEXIN SHAKING-B;                                         
2847:  ptk6-A  6.5 16.1  117   651    8   MOLECULE: BROMODOMAIN-CONTAINING PROTEIN 7;                          
2848:  t6ah-A  6.5  5.0   96   215    5   MOLECULE: PROTEIN TRANSPORT PROTEIN SFT2;                            
2849:  fvf8-A  6.5 18.2  174   537    9   MOLECULE: ADENYLOSUCCINATE LYASE;                                    
2850:  h2en-A  6.5 10.8   96   420    9   MOLECULE: AMINOACYLTRANSFERASE FEMA;                                 
2851:  zxx4-A  6.5  9.4   68    77   10   MOLECULE: SS18-LIKE PROTEIN 2;                                       
2852:  am5t-A  6.5  5.3   73   618    8   MOLECULE: UNCHARACTERIZED PROTEIN;                                   
2853:  c8oy-A  6.5 25.7  144   862    4   MOLECULE: UNCHARACTERIZED PROTEIN;                                   
2854:  qfi6-A  6.5 23.9  114   237    5   MOLECULE: PHEROMONE-REGULATED MEMBRANE PROTEIN 8;                    
2855:  ab8e-A  6.5 31.5  113   438    6   MOLECULE: DYNAMIN-TYPE G DOMAIN-CONTAINING PROTEIN;                  
2856:  hl8h-A  6.5  5.3  122   857    7   MOLECULE: VOMERONASAL 2, RECEPTOR 101;                               
2857:  g6ky-A  6.5  7.8  111  1656    6   MOLECULE: FERM AND PDZ DOMAIN-CONTAINING 1B;                         
2858:  uxs3-A  6.5  9.5   99   262    9   MOLECULE: 14-3-3 PROTEIN;                                            
2859:  y5yn-A  6.5 23.1  153   665    8   MOLECULE: TETRATRICOPEPTIDE REPEAT PROTEIN 30A;                      
2860:  nna9-A  6.5 16.9  120   667    9   MOLECULE: WD_REPEATS_REGION DOMAIN-CONTAINING PROTEIN;               
2861:  i4ii-A  6.5 22.0  203   765    7   MOLECULE: PUTATIVE RING ZINC FINGER DOMAIN SUPERFAMILY PROT          
2862:  dn7a-A  6.5  2.5   87   104    8   MOLECULE: UNCHARACTERIZED PROTEIN;                                   
2863:  co7o-A  6.5  5.0   98   286   14   MOLECULE: UNCHARACTERIZED PROTEIN;                                   
2864:  p5rd-A  6.5 22.2  146   822    6   MOLECULE: UNCHARACTERIZED PROTEIN;                                   
2865:  vos0-A  6.5  6.7   86   305    7   MOLECULE: STEVOR;                                                    
2866:  gmt9-A  6.5  1.9   51    58   10   MOLECULE: UNCHARACTERIZED PROTEIN;                                   
2867:  p8rv-A  6.5  9.9  150   946    7   MOLECULE: DISPERSED GENE FAMILY PROTEIN 1 (DGF-1), PUTATIVE          
2868:  quw1-A  6.5  6.9   85   343    6   MOLECULE: UNCHARACTERIZED PROTEIN;                                   
2869:  k4zs-A  6.5 14.5   94   149   12   MOLECULE: UNCHARACTERIZED PROTEIN;                                   
2870:  ark5-A  6.5 15.0  133   661    6   MOLECULE: HYPOTHETICAL_PROTEIN_-__CONSERVED;                         
2871:  l2rm-A  6.5  5.2  131   503    8   MOLECULE: GRAS DOMAIN-CONTAINING PROTEIN;                            
2872:  sjm7-A  6.5 24.4  106   427    6   MOLECULE: TETRATRICOPEPTIDE REPEAT (TPR)-LIKE SUPERFAMILY P          
2873:  df8f-A  6.5  3.6  167   780   16   MOLECULE: UNCHARACTERIZED PROTEIN;                                   
2874:  bc7o-A  6.5 24.7   95   258    6   MOLECULE: UNCHARACTERIZED PROTEIN;                                   
2875:  s3ao-A  6.5  8.7   81   494   11   MOLECULE: PLECKSTRIN HOMOLOGY DOMAIN-CONTAINING O2;                  
2876:  xlh6-A  6.5  7.0   63    77   14   MOLECULE: SS18-LIKE PROTEIN 2;                                       
2877:  dul9-A  6.5  5.1  108   186    3   MOLECULE: TUMOR PROTEIN P53-INDUCIBLE PROTEIN 11;                    
2878:  js1a-A  6.5 13.9  166   831    7   MOLECULE: DISPERSED GENE FAMILY PROTEIN 1 (DGF-1), PUTATIVE          
2879:  t4jn-A  6.5 24.1  196  1174    6   MOLECULE: REVERSE TRANSCRIPTASE DOMAIN-CONTAINING PROTEIN;           
2880:  qj8j-A  6.5 23.6  187  1192    9   MOLECULE: PROTEIN WWC2;                                              
2881:  v4qc-A  6.5 11.6  161   685    7   MOLECULE: ACYL-COENZYME A OXIDASE;                                   
2882:  cu2b-A  6.5 20.3   77   189    4   MOLECULE: PHOSPHATIDYLINOSITOLGLYCAN-RELATED;                        
2883:  j0mx-A  6.5  9.5  326   629    5   MOLECULE: UNCHARACTERIZED PROTEIN;                                   
2884:  tuw5-A  6.5 20.5  101   292    8   MOLECULE: MYOSIN-4 PROTEIN (DUF641);                                 
2885:  g4ih-A  6.5 16.3   95   721    4   MOLECULE: BARDET-BIEDL SYNDROME 2 PROTEIN;                           
2886:  tis9-A  6.5  6.1   84   150    8   MOLECULE: UNCHARACTERIZED PROTEIN;                                   
2887:  s7ua-A  6.5 12.4  163  1223    7   MOLECULE: RHO FAMILY-INTERACTING CELL POLARIZATION REGULATO          
2888:  pu3s-A  6.5  3.9   68   129    9   MOLECULE: OS06G0138951 PROTEIN;                                      
2889:  g0to-A  6.5 20.1  136   568    5   MOLECULE: PECTINESTERASE;                                            
2890:  njf5-A  6.5  9.2   90   263    8   MOLECULE: TIR-NBS DISEASE RESISTANCE-LIKE PROTEIN;                   
2891:  efw4-A  6.5 21.1  141   565    7   MOLECULE: DISPERSED GENE FAMILY PROTEIN 1 (DGF-1), PUTATIVE          
2892:  aly4-A  6.5 14.6  167   704    7   MOLECULE: SEVEN TRANSMEMBRANE DOMAIN-CONTAINING SERINE/THRE          
2893:  ub0k-A  6.5 21.6  127  1120    7   MOLECULE: ELKS/RAB6-INTERACTING/CAST FAMILY MEMBER 1;                
2894:  jdy3-A  6.5 11.1  137   559    5   MOLECULE: PROTEIN GRAVITROPIC IN THE LIGHT 1;                        
2895:  o5wm-A  6.5 25.9  154   941    6   MOLECULE: COILED-COIL AND C2 DOMAIN-CONTAINING PROTEIN 1A;           
2896:  aq1x-A  6.5  3.8  105   160   14   MOLECULE: UNCHARACTERIZED PROTEIN MJ0427;                            
2897:  aq8i-A  6.5  6.7   95   592    6   MOLECULE: PHOSPHATIDYLINOSITOL-3-PHOSPHATASE SAC1;                   
2898:  yq4g-A  6.5  5.5   73   217   14   MOLECULE: VACUOLAR PROTEIN-SORTING-ASSOCIATED PROTEIN 37 HO          
2899:  g0gh-A  6.5 14.1  132   490    7   MOLECULE: PUTATIVE NUCLEAR RNA EXPORT FACTOR SDE5;                   
2900:  wm9r-A  6.5 25.9  151   731    5   MOLECULE: ACTIN FILAMENT-ASSOCIATED PROTEIN 1;                       
2901:  eob4-A  6.5  4.7  137   284   11   MOLECULE: OS02G0683900 PROTEIN;                                      
2902:  wt6r-A  6.5 15.0   92   721    7   MOLECULE: BARDET-BIEDL SYNDROME 2 PROTEIN HOMOLOG;                   
2903:  gy1w-A  6.5 15.6  142   523    7   MOLECULE: DELLA PROTEIN RGL3;                                        
2904:  aq4r-A  6.5 28.1  288  1268    8   MOLECULE: STROMAL ANTIGEN 2;                                         
2905:  gmv0-A  6.5  7.6   76   152    8   MOLECULE: TOMM20-LIKE PROTEIN 1;                                     
2906:  wyw9-A  6.5 13.5  115   296    7   MOLECULE: UNCHARACTERIZED PROTEIN;                                   
2907:  e3ec-A  6.5  5.2   78   169    3   MOLECULE: SIGNAL PEPTIDASE COMPLEX SUBUNIT;                          
2908:  v7fz-A  6.5 21.1  115   907    9   MOLECULE: CYTOCHROME B561, DM13 AND DOMON DOMAIN-CONTAINING          
2909:  b0ep-A  6.5 22.6  227  1394   10   MOLECULE: LEUCINE-RICH PPR MOTIF-CONTAINING PROTEIN, MITOCH          
2910:  jgv0-A  6.5 24.2  219   853    5   MOLECULE: UNCHARACTERIZED PROTEIN;                                   
2911:  e1rf-A  6.5 26.7  204  1814    8   MOLECULE: E3 UBIQUITIN-PROTEIN LIGASE;                               
2912:  q1aq-A  6.5 22.6  149   922   12   MOLECULE: CENTROSOMAL PROTEIN OF 104 KDA;                            
2913:  cq8w-A  6.5 12.7  132   532   11   MOLECULE: ADENYLOSUCCINATE LYASE;                                    
2914:  ytc3-A  6.5 23.2  136   932   10   MOLECULE: AP-3 COMPLEX SUBUNIT DELTA;                                
2915:  tg7o-A  6.5 22.9   99   664    9   MOLECULE: PLUS3 DOMAIN-CONTAINING PROTEIN;                           
2916:  k1lw-A  6.5 31.0  142  1643    7   MOLECULE: RIC1 DOMAIN-CONTAINING PROTEIN;                            
2917:  zz0o-A  6.5 12.5  110   974    9   MOLECULE: NBS-LRR TYPE R PROTEIN NBS1-NPB;                           
2918:  e9cw-A  6.5 26.7  177  1966    8   MOLECULE: DEDICATOR OF CYTOKINESIS 4;                                
2919:  oa0m-A  6.5 14.3  118   733    7   MOLECULE: GAMMA-TUBULIN COMPLEX COMPONENT;                           
2920:  y8dt-A  6.5 28.8  148   663   11   MOLECULE: PROTEIN KINESIN LIGHT CHAIN-RELATED 2;                     
2921:  ey5p-A  6.5 22.8  152   951   10   MOLECULE: COILED-COIL AND C2 DOMAIN-CONTAINING PROTEIN 1A;           
2922:  qci4-A  6.5  4.8  139   287    6   MOLECULE: SPX DOMAIN-CONTAINING PROTEIN 2;                           
2923:  dae3-A  6.5 16.3  102   380    4   MOLECULE: OS10G0351414 PROTEIN;                                      
2924:  ape8-A  6.5 44.0  174  1013   10   MOLECULE: PROTEIN TIC110 CHLOROPLASTIC;                              
2925:  ei7s-A  6.5 16.2  138   508    7   MOLECULE: PROTEIN DETOXIFICATION 52;                                 
2926:  lv9y-A  6.5 10.0  107   651    5   MOLECULE: BROMODOMAIN-CONTAINING PROTEIN 7;                          
2927:  dm5w-A  6.5 11.7  121   499   12   MOLECULE: F10K1.14 PROTEIN;                                          
2928:  lyt5-A  6.5  5.0  142   241    8   MOLECULE: SPX DOMAIN-CONTAINING PROTEIN 3;                           
2929:  v2ki-A  6.5  5.8  117   189    6   MOLECULE: TUMOR PROTEIN P53-INDUCIBLE PROTEIN 11;                    
2930:  jj7g-A  6.5 13.9  109   646    8   MOLECULE: UVRABC SYSTEM PROTEIN C;                                   
2931:  ag4e-A  6.5 17.1  163   770    9   MOLECULE: PROBABLE ZINC TRANSPORTER PROTEIN DDB_G0291141;            
2932:  ksi6-A  6.5 24.6  150   976    5   MOLECULE: UNCHARACTERIZED PROTEIN;                                   
2933:  gv0z-A  6.5 12.5  152  2541    9   MOLECULE: TALIN-1;                                                   
2934:  v3oi-A  6.5 27.4  126   754    9   MOLECULE: PROBABLE CYSTEINE--TRNA LIGASE;                            
2935:  tqe0-A  6.5 19.4  103   516   11   MOLECULE: HYPOTHETICAL_PROTEIN_-_CONSERVED;                          
2936:  c8ua-A  6.5 29.2  217  1338    7   MOLECULE: ADHESION G PROTEIN-COUPLED RECEPTOR A2;                    
2937:  l9yp-A  6.5 15.9   87  1381    7   MOLECULE: UNCHARACTERIZED PROTEIN;                                   
2938:  mof8-A  6.5 15.4  112   648   11   MOLECULE: LEUCINE RICH REPEAT FAMILY PROTEIN, EXPRESSED;             
2939:  kpj0-A  6.5  4.8   95   807    6   MOLECULE: TRANSMEMBRANE PROTEIN-LIKE PROTEIN;                        
2940:  ynk5-A  6.5 20.4  124   553    6   MOLECULE: FRIGIDA-LIKE PROTEIN;                                      
2941:  j7jz-A  6.5 21.5  154   995    6   MOLECULE: UNCHARACTERIZED PROTEIN;                                   
2942:  u7fg-A  6.5 27.2   94   362    6   MOLECULE: DNA BINDING PROTEIN;                                       
2943:  i1iu-A  6.5 27.6  123  2097    6   MOLECULE: DYSFERLIN;                                                 
2944:  zbv2-A  6.5 20.2  115  1506    3   MOLECULE: TRANSIENT RECEPTOR POTENTIAL CATION CHANNEL SUBFA          
2945:  o8bi-A  6.5 20.0  132   402    5   MOLECULE: CYTOCHROME B561 AND DOMON DOMAIN-CONTAINING PROTE          
2946:  ox6r-A  6.5  4.9  114   189    7   MOLECULE: TUMOR PROTEIN P53-INDUCIBLE PROTEIN 11;                    
2947:  r4cy-A  6.5 29.7   85   672   12   MOLECULE: OUTER DYNEIN ARM-DOCKING COMPLEX SUBUNIT 4;                
2948:  po7p-A  6.5 13.9  117   253    3   MOLECULE: UNCHARACTERIZED PROTEIN;                                   
2949:  e0xm-A  6.5 24.6  124   607    5   MOLECULE: TOM1-LIKE PROTEIN 8;                                       
2950:  peo1-A  6.5  8.1  141   555    9   MOLECULE: GPI TRANSAMIDASE COMPONENT PIG-S;                          
2951:  jc5z-A  6.5  3.6  133   347   11   MOLECULE: ANKYRIN REPEAT FAMILY PROTEIN;                             
2952:  v2lc-A  6.4  9.2  155   356    6   MOLECULE: CYCLIN-D1-BINDING PROTEIN 1;                               
2953:  l5ix-A  6.4  7.7  220  1170   13   MOLECULE: SHORT TRANSIENT RECEPTOR POTENTIAL CHANNEL 2;              
2954:  r5od-A  6.4 16.7  116   243    7   MOLECULE: TRANSMEMBRANE PROTEIN 147;                                 
2955:  j7ml-A  6.4  9.0  231   659    9   MOLECULE: UNCHARACTERIZED PROTEIN;                                   
2956:  lw0q-A  6.4  8.1  107   333    4   MOLECULE: UNCHARACTERIZED PROTEIN;                                   
2957:  l6do-A  6.4 19.9  137   796    7   MOLECULE: NUCLEAR GTPASE SLIP-GC;                                    
2958:  sff2-A  6.4  5.3   73   618    7   MOLECULE: UNCHARACTERIZED PROTEIN;                                   
2959:  ai6h-A  6.4 21.0  193   625    9   MOLECULE: UNCHARACTERIZED PROTEIN;                                   
2960:  mm2a-A  6.4  5.4  123   377    6   MOLECULE: UNCHARACTERIZED PROTEIN;                                   
2961:  z2hv-A  6.4 15.3   98   752    8   MOLECULE: COMPONENT OF OLIGOMERIC GOLGI COMPLEX 4;                   
2962:  hm3n-A  6.4 23.5  106   889    3   MOLECULE: DIADENOSINE TETRAPHOSPHATE SYNTHETASE;                     
2963:  bg8a-A  6.4  3.1   77   600    3   MOLECULE: SAC DOMAIN-CONTAINING PROTEIN;                             
2964:  m6ws-A  6.4 14.7  108   809    6   MOLECULE: PROTEIN PHOX3;                                             
2965:  ole9-A  6.4 11.9   89   345    9   MOLECULE: LOW DENSITY LIPOPROTEIN RECEPTOR-RELATED PROTEIN-          
2966:  pju5-A  6.4 19.0  100  2000    9   MOLECULE: CHROMODOMAIN-HELICASE-DNA-BINDING PROTEIN 3;               
2967:  s4ks-A  6.4 17.5   97   370   13   MOLECULE: TPR_REGION DOMAIN-CONTAINING PROTEIN;                      
2968:  xpk7-A  6.4 14.5   88   409    3   MOLECULE: BIFUNCTIONAL NUCLEASE 1;                                   
2969:  gtt5-A  6.4 29.9  106   212    8   MOLECULE: UNCHARACTERIZED PROTEIN;                                   
2970:  j9yl-A  6.4 34.0  138  1622    8   MOLECULE: PHOSPHATIDYLINOSITOL-3,4,5-TRISPHOSPHATE-DEPENDEN          
2971:  tp3l-A  6.4  4.4   82   167    6   MOLECULE: OS04G0477100 PROTEIN;                                      
2972:  uo8m-A  6.4 31.9  154  1100    4   MOLECULE: REVERSE TRANSCRIPTASE DOMAIN-CONTAINING PROTEIN;           
2973:  nvg5-A  6.4 18.5  101  2532   16   MOLECULE: NON-SPECIFIC SERINE/THREONINE PROTEIN KINASE;              
2974:  x2lf-A  6.4  5.2  112   169    4   MOLECULE: HR-LIKE LESION-INDUCING PROTEIN-LIKE PROTEIN;              
2975:  x2xo-A  6.4 19.2  100   561    6   MOLECULE: TRANSMEMBRANE PROTEIN 209;                                 
2976:  wx9g-A  6.4  5.5   81   616   11   MOLECULE: UNCHARACTERIZED PROTEIN;                                   
2977:  bwa4-A  6.4 13.8   81   211    6   MOLECULE: UNCHARACTERIZED PROTEIN;                                   
2978:  tpr5-A  6.4 11.6  116   848    6   MOLECULE: COILED-COIL AND C2 DOMAIN-CONTAINING PROTEIN 1B;           
2979:  oqv0-A  6.4 32.5  145   419    6   MOLECULE: DUF641 DOMAIN-CONTAINING PROTEIN;                          
2980:  ve4k-A  6.4 28.6  140   413    4   MOLECULE: S-ACYLTRANSFERASE;                                         
2981:  i5vl-A  6.4  7.8  178  1400    9   MOLECULE: DYNEIN HEAVY CHAIN DOMAIN-CONTAINING PROTEIN 1;            
2982:  nx4v-A  6.4 25.0  102   972    6   MOLECULE: UNCHARACTERIZED PROTEIN;                                   
2983:  psi9-A  6.4 29.7  101   368    6   MOLECULE: GTP-BINDING PROTEIN;                                       
2984:  lqa2-A  6.4 14.1   92   231    5   MOLECULE: UNCHARACTERIZED PROTEIN;                                   
2985:  xjk0-A  6.4  5.3  127   842    5   MOLECULE: TASTE RECEPTOR TYPE 1 MEMBER 1;                            
2986:  e5cs-A  6.4 13.3  146   891   11   MOLECULE: LD02432P;                                                  
2987:  bqv3-A  6.4  9.6   76   306    4   MOLECULE: SURFEIT LOCUS PROTEIN 1;                                   
2988:  xws1-A  6.4  6.0   95  1247    7   MOLECULE: PUTATIVE_INTRAFLAGELLAR_TRANSPORT_PROTEIN_D4;              
2989:  e8ut-A  6.4  9.2  119   485    8   MOLECULE: OS02G0780550 PROTEIN;                                      
2990:  u8fe-A  6.4  5.1   75   678    7   MOLECULE: VACUOLAR PROTEIN SORTING-ASSOCIATED PROTEIN 1;             
2991:  e1qt-A  6.4 16.2   94   158    4   MOLECULE: VESICLE TRANSPORT PROTEIN;                                 
2992:  y3ry-A  6.4  2.4   69   230    6   MOLECULE: UNCHARACTERIZED PROTEIN;                                   
2993:  bl3d-A  6.4 22.0  123   315    5   MOLECULE: NEUROGUIDIN;                                               
2994:  qel2-A  6.4 14.0  131   874   11   MOLECULE: MITOFUSIN;                                                 
2995:  xn7m-A  6.4 14.0   84   404    4   MOLECULE: DEVELOPMENTALLY-REGULATED GTP-BINDING PROTEIN 2;           
2996:  i4oy-A  6.4 25.1  223  1443    7   MOLECULE: UNCHARACTERIZED PROTEIN;                                   
2997:  m4rf-A  6.4 17.7  100  1373    9   MOLECULE: HELICASE SKI2W, PUTATIVE;                                  
2998:  y1hk-A  6.4 27.2  164   685    7   MOLECULE: ECTO-NOX DISULFIDE-THIOL EXCHANGER 2;                      
2999:  y5ny-A  6.4  7.3   70   286    9   MOLECULE: MODIFIER_OF_RUDIMENTARY_(MOD(R))_PROTEIN_-_PUTATI          
3000:  r6an-A  6.4 20.8  112   322    9   MOLECULE: WRKY DOMAIN-CONTAINING PROTEIN;                            
3001:  mtq8-A  6.4 14.1  124   616    4   MOLECULE: SCARECROW-LIKE PROTEIN 28;                                 
3002:  qb3t-A  6.4  8.7   72   234    7   MOLECULE: ZINC RIBBON DOMAIN-CONTAINING 2;                           
3003:  q2fq-A  6.4 22.9   95   313    9   MOLECULE: OS04G0673000 PROTEIN;                                      
3004:  cz6x-A  6.4 20.5  192  1194    9   MOLECULE: SIMILAR TO BH3-ONLY MEMBER B PROTEIN (PREDICTED);          
3005:  g9jy-A  6.4 22.7  145   409    9   MOLECULE: PROBABLE 26S PROTEASOME REGULATORY SUBUNIT RPN7;           
3006:  yti9-A  6.4 17.6  199  1144    7   MOLECULE: REVERSE TRANSCRIPTASE DOMAIN-CONTAINING PROTEIN;           
3007:  o2eh-A  6.4 10.4  138   947    8   MOLECULE: UNCHARACTERIZED PROTEIN;                                   
3008:  m8ho-A  6.4  4.4  136   258   10   MOLECULE: DUF1084 DOMAIN-CONTAINING PROTEIN;                         
3009:  c0ni-A  6.4 12.9   93  1440    6   MOLECULE: UNCHARACTERIZED PROTEIN;                                   
3010:  sy0p-A  6.4  4.3   70   213    4   MOLECULE: PROTEIN SRN2;                                              
3011:  ux2o-A  6.4 10.6   91   171    8   MOLECULE: ABC1 DOMAIN-CONTAINING PROTEIN;                            
3012:  v5zd-A  6.4  3.0   94   134    3   MOLECULE: UNCHARACTERIZED PROTEIN;                                   
3013:  c1ot-A  6.4  5.1  124   855    7   MOLECULE: VOMERONASAL 2, RECEPTOR 130;                               
3014:  nmg4-A  6.4 25.7  129   966    5   MOLECULE: SI:DKEY-30C15.10;                                          
3015:  s1mc-A  6.4 10.2   95   363   11   MOLECULE: GROWTH INHIBITION AND DIFFERENTIATION-RELATED PRO          
3016:  y4fy-A  6.4 29.1  104   665   10   MOLECULE: P-LOOP CONTAINING NUCLEOSIDE TRIPHOSPHATE HYDROLA          
3017:  bh8z-A  6.4  4.4  136   513    4   MOLECULE: UNCHARACTERIZED PROTEIN;                                   
3018:  e9hz-A  6.4 16.4  167  2046    6   MOLECULE: FILAMENT-INTERACTING PROTEIN;                              
3019:  jq1a-A  6.4 21.8   92   304    7   MOLECULE: UNCHARACTERIZED PROTEIN;                                   
3020:  c7zy-A  6.4 18.2  150  1217    9   MOLECULE: RHO FAMILY-INTERACTING CELL POLARIZATION REGULATO          
3021:  r0wm-A  6.4  4.0   82   588    9   MOLECULE: PHOSPHOINOSITIDE PHOSPHATASE SAC8;                         
3022:  usb7-A  6.4 32.2  124  1087    8   MOLECULE: EXPORTIN-7;                                                
3023:  j4ju-A  6.4  9.5   73   146    8   MOLECULE: UNCHARACTERIZED PROTEIN;                                   
3024:  im8k-A  6.4 18.4  207   966   10   MOLECULE: UNCHARACTERIZED PROTEIN;                                   
3025:  pvj0-A  6.4 17.5  135   972    5   MOLECULE: DNA REPLICATION LICENSING FACTOR MCM2;                     
3026:  vn1d-A  6.4 15.6  100   978    9   MOLECULE: CHAPERONE PROTEIN CLPB3 CHLOROPLASTIC;                     
3027:  av0r-A  6.4  4.3  138   261    9   MOLECULE: UNCHARACTERIZED PROTEIN YJR011C;                           
3028:  kfu4-A  6.4 32.0  124   416    6   MOLECULE: UNCHARACTERIZED PROTEIN;                                   
3029:  z0qn-A  6.4 10.8  117   686    4   MOLECULE: RHOPHILIN-2;                                               
3030:  e0in-A  6.4 33.6  107   429   11   MOLECULE: RTF1, PAF1/RNA POLYMERASE II COMPLEX COMPONENT, H          
3031:  y3ku-A  6.4 21.8  118  1081    7   MOLECULE: XPC-BINDING DOMAIN-CONTAINING PROTEIN;                     
3032:  yb9o-A  6.4 20.4  133   928    6   MOLECULE: TYPE II INOSITOL 3,4-BISPHOSPHATE 4-PHOSPHATASE;           
3033:  z5vl-A  6.4  5.7  124   536   10   MOLECULE: PHOSPHATIDYLINOSITOL GLYCAN ANCHOR BIOSYNTHESIS C          
3034:  ccc9-A  6.4  4.8   74   693    9   MOLECULE: DYNAMIN-LIKE GTPASE;                                       
3035:  pk0w-A  6.4  9.4  318   871    9   MOLECULE: UNCHARACTERIZED PROTEIN;                                   
3036:  mc8m-A  6.4 28.2  171   643    5   MOLECULE: ECTO-NOX DISULFIDE-THIOL EXCHANGER 1;                      
3037:  yj6k-A  6.4 35.9  200  1240    9   MOLECULE: COHESIN SUBUNIT SA-3;                                      
3038:  vdd5-A  6.4  7.4  106   391    7   MOLECULE: UNCHARACTERIZED GTP-BINDING PROTEIN MJ1326;                
3039:  c6sd-A  6.4 15.9  124   354    5   MOLECULE: UNCHARACTERIZED PROTEIN;                                   
3040:  szq0-A  6.4 10.7  156   360    7   MOLECULE: CYCLIN-D1-BINDING PROTEIN 1;                               
3041:  a9ny-A  6.4  6.8  120  1197   10   MOLECULE: LD23303P;                                                  
3042:  k6ki-A  6.4 17.4  144   582    7   MOLECULE: DISPERSED GENE FAMILY PROTEIN 1 (DGF-1), PUTATIVE          
3043:  u8rt-A  6.4 17.6  177   565    7   MOLECULE: PECTINESTERASE;                                            
3044:  yl5q-A  6.4  6.3  114   569    9   MOLECULE: DISPERSED GENE FAMILY PROTEIN 1 (DGF-1), PUTATIVE          
3045:  p6zu-A  6.4 16.2   86   187    3   MOLECULE: TRANSMEMBRANE PROTEIN 11, MITOCHONDRIAL;                   
3046:  sz0e-A  6.4 13.1   90   712   13   MOLECULE: RING-TYPE DOMAIN-CONTAINING PROTEIN;                       
3047:  o4iy-A  6.4 21.2  110  1787    8   MOLECULE: CHROMODOMAIN-HELICASE-DNA-BINDING PROTEIN 3 HOMOL          
3048:  ll7r-A  6.4 24.9  131   427    6   MOLECULE: SPERM-ASSOCIATED ANTIGEN 1A;                               
3049:  o6ns-A  6.4 32.5  151   610    7   MOLECULE: ECTO-NOX DISULFIDE-THIOL EXCHANGER 2;                      
3050:  ihm4-A  6.4 10.7   94   515    7   MOLECULE: VACUOLAR SEGREGATION PROTEIN PEP7;                         
3051:  wfz8-A  6.4 16.6   88   319   13   MOLECULE: LUC7 RELATED SPLICING FACTOR HOMOLOG;                      
3052:  htq1-A  6.4 24.3  142   911   13   MOLECULE: UNCHARACTERIZED PROTEIN;                                   
3053:  uh0c-A  6.4 16.3   68   147    4   MOLECULE: UNCHARACTERIZED PROTEIN;                                   
3054:  wg1x-A  6.4  5.3  122   855    6   MOLECULE: G_PROTEIN_RECEP_F3_4 DOMAIN-CONTAINING PROTEIN;            
3055:  x4ow-A  6.4 16.8   98   878   11   MOLECULE: UNCHARACTERIZED PROTEIN;                                   
3056:  qyo5-A  6.4 13.1   85   591    9   MOLECULE: CYTOSOLIC PURINE 5-NUCLEOTIDASE;                           
3057:  wh2h-A  6.4  8.6   62   230   10   MOLECULE: UNCHARACTERIZED PROTEIN;                                   
3058:  kh1s-A  6.4 17.4   90   784   10   MOLECULE: CYSTEINYL-TRNA SYNTHETASE;                                 
3059:  x9vo-A  6.4  6.1  138   316    9   MOLECULE: TOBAMOVIRUS MULTIPLICATION PROTEIN 3;                      
3060:  a3wn-A  6.4 21.1   81  1015   12   MOLECULE: CONDENSIN COMPLEX SUBUNIT 3;                               
3061:  bn7k-A  6.4  4.4  112   741    8   MOLECULE: MITOFUSIN-1;                                               
3062:  s6fc-A  6.4 22.9  134   373    4   MOLECULE: UNCHARACTERIZED PROTEIN;                                   
3063:  jne4-A  6.4 30.8  118   804    4   MOLECULE: RING FINGER PROTEIN 10;                                    
3064:  etj2-A  6.4 23.7  149   664    8   MOLECULE: TETRATRICOPEPTIDE REPEAT PROTEIN 30A2;                     
3065:  bfm6-A  6.4  3.8   77   122   22   MOLECULE: OS03G0330800 PROTEIN;                                      
3066:  bop3-A  6.4 21.1  122   917    3   MOLECULE: PHOSPHATIDYLINOSITOL-3,4-BISPHOSPHATE 4-PHOSPHATA          
3067:  e1ra-A  6.4 22.6  115   576    6   MOLECULE: OTOPETRIN-LIKE;                                            
3068:  kb2z-A  6.4 29.6  140   619    6   MOLECULE: COHESIN LOADING COMPLEX SUBUNIT SCC4 HOMOLOG;              
3069:  a6nk-A  6.4 14.7   73   331    5   MOLECULE: BIFUNCTIONAL NUCLEASE 1;                                   
3070:  n9qz-A  6.4 18.3  105  1269    6   MOLECULE: PLECKSTRIN HOMOLOGY DOMAIN-CONTAINING, FAMILY A M          
3071:  mt9o-A  6.4 10.3   98   366    8   MOLECULE: CALCIUM UNIPORTER PROTEIN, MITOCHONDRIAL;                  
3072:  vu9c-A  6.4 18.2  124   731    7   MOLECULE: ACTIN FILAMENT-ASSOCIATED PROTEIN 1;                       
3073:  c0vn-A  6.4 13.1  141   495   11   MOLECULE: OS01G0646300 PROTEIN;                                      
3074:  wtv6-A  6.4 17.9  114   297    9   MOLECULE: AMPK1_CBM DOMAIN-CONTAINING PROTEIN;                       
3075:  td2w-A  6.4 27.1  109   969   16   MOLECULE: SQUAMOSA PROMOTER-BINDING-LIKE PROTEIN 6;                  
3076:  gdp7-A  6.4 19.9  146   332    6   MOLECULE: FI04466P;                                                  
3077:  nv9q-A  6.4 16.2  121   573   12   MOLECULE: GB1/RHD3-TYPE G DOMAIN-CONTAINING PROTEIN;                 
3078:  ii0k-A  6.4 15.6  123   381    9   MOLECULE: PENTRAXIN-RELATED PROTEIN PTX3;                            
3079:  ux0e-A  6.4 21.5   99   722    4   MOLECULE: SYNAPTOJANIN (N-TERMINAL DOMAIN), PUTATIVE;                
3080:  vz3g-A  6.4 18.4  136   416    9   MOLECULE: PEPTIDE CHAIN RELEASE FACTOR 1;                            
3081:  tvn4-A  6.4 14.8  129   423    9   MOLECULE: EXPRESSED PROTEIN;                                         
3082:  xew5-A  6.4 38.0  110   764   11   MOLECULE: ELASTIN MICROFIBRIL INTERFACER 3;                          
3083:  kr1k-A  6.4  8.0  144   500    5   MOLECULE: PROBABLE E3 UBIQUITIN-PROTEIN LIGASE ARI16;                
3084:  sc1j-A  6.4 15.1   90   364    3   MOLECULE: DEVELOPMENTALLY-REGULATED GTP-BINDING PROTEIN 2;           
3085:  m7gj-A  6.4 16.2  138   690    4   MOLECULE: DIADENOSINE TETRAPHOSPHATE SYNTHETASE;                     
3086:  c4ot-A  6.4  3.8  131   220   11   MOLECULE: TRANSMEMBRANE PROTEIN 98;                                  
3087:  rob9-A  6.4 20.7  153   532    4   MOLECULE: PROTEIN DETOXIFICATION 48;                                 
3088:  vp7b-A  6.4 19.2  131  1144    7   MOLECULE: ADENYLATE CYCLASE TYPE 3;                                  
3089:  ejg8-A  6.4 25.1  127  1035    6   MOLECULE: POTASSIUM-TRANSPORTING ATPASE ALPHA CHAIN 1;               
3090:  bh0b-A  6.4 10.2  112   486    6   MOLECULE: UNCHARACTERIZED PROTEIN;                                   
3091:  y6ce-A  6.4 13.7  130  1058    5   MOLECULE: OS03G0744675 PROTEIN;                                      
3092:  w1fy-A  6.4 26.5  122   532    7   MOLECULE: PROTEIN TWEETY HOMOLOG 2;                                  
3093:  ce4k-A  6.4 12.7  101   681   15   MOLECULE: MYOSIN HEAVY CHAIN-RELATED;                                
3094:  ma9a-A  6.4 56.9  213  2222    8   MOLECULE: UNCHARACTERIZED PROTEIN;                                   
3095:  y7zn-A  6.4  3.8  119   156    8   MOLECULE: IP17185P3;                                                 
3096:  ea8n-A  6.4 25.0  118   929   11   MOLECULE: UNCHARACTERIZED PROTEIN;                                   
3097:  an5p-A  6.4  5.7  126   856    9   MOLECULE: VOMERONASAL 2, RECEPTOR 114;                               
3098:  na6q-A  6.4 15.3  157  1131    5   MOLECULE: METAVINCULIN;                                              
3099:  k1vi-A  6.4 30.0  147   217    9   MOLECULE: TRANSMEMBRANE PROTEIN 125B;                                
3100:  mux2-A  6.4 17.5  143   293   10   MOLECULE: PROTEIN TOM THREE HOMOLOG 1;                               
3101:  cd1j-A  6.4  9.2  132   555    8   MOLECULE: GPI TRANSAMIDASE COMPONENT PIG-S;                          
3102:  p1yw-A  6.4 33.5  130   748    6   MOLECULE: UNCHARACTERIZED PROTEIN MJ0875;                            
3103:  v6zq-A  6.4 34.0  182  2048    8   MOLECULE: MYOFERLIN;                                                 
3104:  k5yu-A  6.4 25.6  120   898    6   MOLECULE: UBA/TS-N DOMAIN/CUE DOMAIN/DOMAIN OF UNCHARACTERI          
3105:  b2bg-A  6.4 22.7  157  1321    8   MOLECULE: TETRATRICOPEPTIDE REPEAT DOMAIN 21B;                       
3106:  i0ns-A  6.4  4.6  111   244    5   MOLECULE: UNCHARACTERIZED PROTEIN;                                   
3107:  m2dd-A  6.4 34.1  127  1432   10   MOLECULE: SUPERKILLER PROTEIN 3;                                     
3108:  w1ae-A  6.4 12.5  102  1792    6   MOLECULE: BREFELDIN A-INHIBITED GUANINE NUCLEOTIDE-EXCHANGE          
3109:  e0kf-A  6.4  8.9  164   344    7   MOLECULE: CYCLIN-D1-BINDING PROTEIN 1 HOMOLOG;                       
3110:  bc5p-A  6.4 23.9  100   367    1   MOLECULE: DEVELOPMENTALLY-REGULATED GTP-BINDING PROTEIN 1;           
3111:  i5ts-A  6.4 15.0  128   397    6   MOLECULE: CYTOCHROME B561 AND DOMON DOMAIN-CONTAINING PROTE          
3112:  f2nq-A  6.4 19.4  112   641   10   MOLECULE: HYPOTHETICAL_PROTEIN_-_CONSERVED;                          
3113:  pi6k-A  6.4 11.2  144   742    3   MOLECULE: TETRATRICOPEPTIDE REPEAT (TPR)-LIKE SUPERFAMILY P          
3114:  rb2i-A  6.4 11.9  178  1105    7   MOLECULE: DNA POLYMERASE;                                            
3115:  g4du-A  6.4  7.6  115   503   10   MOLECULE: ZINC TRANSPORTER 1;                                        
3116:  vey1-A  6.4 25.4  222   620    5   MOLECULE: PUTATIVE E3 UBIQUITIN-PROTEIN LIGASE ARI2;                 
3117:  lp3i-A  6.4  6.5   59   223   15   MOLECULE: VOLTAGE-DEPENDENT CALCIUM CHANNEL GAMMA-1 SUBUNIT          
3118:  ky8i-A  6.4 33.9  166   825    4   MOLECULE: INTRAFLAGELLAR TRANSPORT 88;                               
3119:  htw0-A  6.4 13.7   84   647    8   MOLECULE: PROTEIN RAD61;                                             
3120:  ji6t-A  6.4 15.8  166   664    7   MOLECULE: PEROXISOMAL ACYL-COENZYME A OXIDASE 1;                     
3121:  nmb8-A  6.4 23.3  141   608    7   MOLECULE: ARM-REPEAT/TETRATRICOPEPTIDE REPEAT (TPR)-LIKE PR          
3122:  fgn8-A  6.4 20.4  159   749    6   MOLECULE: BROMO DOMAIN-CONTAINING PROTEIN;                           
3123:  ia3t-A  6.4 18.9  162   567    6   MOLECULE: DUF4042 DOMAIN-CONTAINING PROTEIN;                         
3124:  x8ie-A  6.4 20.4  108   987    8   MOLECULE: METAVINCULIN;                                              
3125:  r9iu-A  6.4 32.3  149   820    6   MOLECULE: OSM-5;                                                     
3126:  jm1d-A  6.4 30.4  179  2061    8   MOLECULE: MYOFERLIN;                                                 
3127:  ajv4-A  6.4 18.4  137   320    8   MOLECULE: DUAL OXIDASE MATURATION FACTOR 2;                          
3128:  nig9-A  6.4 22.1  195  1966    8   MOLECULE: DEDICATOR OF CYTOKINESIS PROTEIN 4;                        
3129:  og3a-A  6.4 12.6  117   170    4   MOLECULE: CKLF-LIKE MARVEL TRANSMEMBRANE DOMAIN-CONTAINING           
3130:  qt8y-A  6.4 30.9  109   399    7   MOLECULE: UNCHARACTERIZED PROTEIN;                                   
3131:  xn4f-A  6.4 10.9   94   176    6   MOLECULE: NAD(P)H-QUINONE OXIDOREDUCTASE SUBUNIT 6, CHLOROP          
3132:  n2fb-A  6.4 16.1  134   900   10   MOLECULE: EUKARYOTIC TRANSLATION INITIATION FACTOR 3 SUBUNI          
3133:  k7ps-A  6.4 25.5  152   926   10   MOLECULE: CENTROSOMAL PROTEIN OF 104 KDA;                            
3134:  yra9-A  6.4 32.7  125   524   10   MOLECULE: OS12G0188500 PROTEIN;                                      
3135:  l8ld-A  6.4 10.9   82  1381    6   MOLECULE: UNCHARACTERIZED PROTEIN;                                   
3136:  kq2h-A  6.4  5.2  121   861   10   MOLECULE: VOMERONASAL 2, RECEPTOR 44;                                
3137:  oed8-A  6.4 39.2  124   497   12   MOLECULE: S5 DRBM DOMAIN-CONTAINING PROTEIN;                         
3138:  z6ve-A  6.4 13.0  115   332   10   MOLECULE: SAS10/UTP3/C1D FAMILY;                                     
3139:  rdv5-A  6.4 28.7  135   969    7   MOLECULE: EUKARYOTIC TRANSLATION INITIATION FACTOR 3 SUBUNI          
3140:  kqv5-A  6.4 30.7  179   952    8   MOLECULE: UNCHARACTERIZED PROTEIN;                                   
3141:  wu4g-A  6.4  7.8  130   621    8   MOLECULE: SPLICED LEADER RNA PSE-PROMOTER TRANSCRIPTION FAC          
3142:  lky0-A  6.4 12.2  113   137    6   MOLECULE: PROBABLE MITOCHONDRIAL PYRUVATE CARRIER 1;                 
3143:  o5on-A  6.4 20.7  223  1392    9   MOLECULE: LEUCINE-RICH PPR MOTIF-CONTAINING PROTEIN, MITOCH          
3144:  kyd5-A  6.4 28.0   97   858    7   MOLECULE: VOMERONASAL 2, RECEPTOR 109;                               
3145:  i4lp-A  6.4 19.8  138   733   10   MOLECULE: RNA-BINDING PROTEIN, PUTATIVE;                             
3146:  ngc0-A  6.4 22.0  135   775    6   MOLECULE: UNCHARACTERIZED PROTEIN;                                   
3147:  uuc3-A  6.4 20.1  196  1406   12   MOLECULE: GON-TWO LIKE (TRP SUBFAMILY);                              
3148:  ge2k-A  6.4 20.0  112   745    6   MOLECULE: PROTEIN PHOX1;                                             
3149:  y0rq-A  6.4  5.8   87   158    6   MOLECULE: TRANSCRIPTION ELONGATION FACTOR GREA;                      
3150:  stw6-A  6.3 22.3  253  1236    9   MOLECULE: UNCHARACTERIZED PROTEIN;                                   
3151:  mmk0-A  6.3 13.8   96   229    6   MOLECULE: CALCYCLIN-BINDING PROTEIN;                                 
3152:  fua2-A  6.3 39.6  125  1811    7   MOLECULE: NAB DOMAIN-CONTAINING PROTEIN;                             
3153:  c9co-A  6.3 14.7   85   229    5   MOLECULE: CALCYCLIN-BINDING PROTEIN;                                 
3154:  qwa6-A  6.3 21.7   80   210    6   MOLECULE: UNCHARACTERIZED PROTEIN;                                   
3155:  cz5f-A  6.3 13.4  137   855    7   MOLECULE: MITOFUSIN FZO1;                                            
3156:  m7iq-A  6.3  8.2  106   686    5   MOLECULE: RHOPHILIN, RHO GTPASE BINDING PROTEIN 2 (PREDICTE          
3157:  zlv4-A  6.3 18.8   96   132    5   MOLECULE: UNCHARACTERIZED PROTEIN;                                   
3158:  t4ht-A  6.3  3.0   82   334   18   MOLECULE: CALMODULIN-BINDING TRANSCRIPTION ACTIVATOR 2;              
3159:  xad7-A  6.3 12.6  127   176    6   MOLECULE: TRANSMEMBRANE PROTEIN 196;                                 
3160:  c3ru-A  6.3 25.0  140  1280    9   MOLECULE: SET AND MYND DOMAIN-CONTAINING PROTEIN DDB_G02840          
3161:  tvv8-A  6.3  9.6  124   479    4   MOLECULE: UNCHARACTERIZED PROTEIN;                                   
3162:  ysk7-A  6.3 12.0   89   423    6   MOLECULE: GPI MANNOSYLTRANSFERASE 1;                                 
3163:  u8cw-A  6.3  4.6   73   260    8   MOLECULE: CO-CHAPERONE HSC20 FAMILY PROTEIN, EXPRESSED;              
3164:  w0cg-A  6.3 19.7   97   178    9   MOLECULE: PROTEIN GET1;                                              
3165:  xk7s-A  6.3 23.3  155   812    4   MOLECULE: ALPHA-CATULIN (CATENIN/VINCULIN RELATED);                  
3166:  jya0-A  6.3 35.7  136   979   11   MOLECULE: ELKS/RAB6-INTERACTING/CAST FAMILY MEMBER 1A;               
3167:  h0jb-A  6.3 30.7   94   144   10   MOLECULE: MEDIATOR OF RNA POLYMERASE II TRANSCRIPTION SUBUN          
3168:  q9zr-A  6.3 16.2  119   627   10   MOLECULE: OS01G0799000 PROTEIN;                                      
3169:  e0xq-A  6.3 32.4  150   594    8   MOLECULE: TETRATRICOPEPTIDE REPEAT (TPR)-LIKE SUPERFAMILY P          
3170:  t6bz-A  6.3 31.8  122   771    4   MOLECULE: POTASSIUM INTERMEDIATE/SMALL CONDUCTANCE CALCIUM-          
3171:  bzt2-A  6.3 28.0  129   998    7   MOLECULE: DNA HELICASE;                                              
3172:  ikf9-A  6.3  7.3   51    91   10   MOLECULE: OS04G0220400 PROTEIN;                                      
3173:  c2ec-A  6.3  4.0   99   351    9   MOLECULE: HISTIDINE PROTEIN KINASE SAES;                             
3174:  dzx9-A  6.3  5.3   88   435    7   MOLECULE: CYTOCHROME C BIOGENESIS FC;                                
3175:  a7bq-A  6.3 15.3  111   270    6   MOLECULE: PGG DOMAIN-CONTAINING PROTEIN;                             
3176:  nz3m-A  6.3 26.1  127   386    2   MOLECULE: PROCYCLIC FORM SURFACE GLYCOPROTEIN, PUTATIVE;             
3177:  w1vw-A  6.3  8.3  124   360    9   MOLECULE: PEPTIDE CHAIN RELEASE FACTOR RF1;                          
3178:  ce7x-A  6.3 34.6  137  1152    8   MOLECULE: PDZ DOMAIN CONTAINING 8 (PREDICTED);                       
3179:  x4bx-A  6.3 11.2  130  1029    6   MOLECULE: RING-TYPE E3 UBIQUITIN TRANSFERASE;                        
3180:  imb5-A  6.3 21.1  125   738    4   MOLECULE: UNCHARACTERIZED PROTEIN;                                   
3181:  jt8f-A  6.3 41.8  121   481   10   MOLECULE: AT5G22310/MWD9_9;                                          
3182:  t8mj-A  6.3 24.9  198   593    8   MOLECULE: PROBABLE E3 UBIQUITIN-PROTEIN LIGASE ARI2;                 
3183:  di7q-A  6.3  6.6  139   735   11   MOLECULE: TYPE-3 GLUTAMINE SYNTHETASE;                               
3184:  ez5k-A  6.3 26.6  107   660    6   MOLECULE: DNA POLYMERASE ALPHA-ASSOCIATED DNA HELICASE A;            
3185:  jw3c-A  6.3 24.0  141  1392    6   MOLECULE: LEUCINE-RICH PPR MOTIF-CONTAINING PROTEIN, MITOCH          
3186:  dmg8-A  6.3 11.0  117   678    7   MOLECULE: CHROMATIN REMODELING FACTOR18;                             
3187:  bc2w-A  6.3 25.0  124   401    4   MOLECULE: PROCYCLIC FORM SURFACE GLYCOPROTEIN, PUTATIVE;             
3188:  l7tr-A  6.3 19.9  101   966    7   MOLECULE: VALYL-TRNA SYNTHETASE;                                     
3189:  ydy9-A  6.3 24.0   99   744    8   MOLECULE: COMPONENT OF OLIGOMERIC GOLGI COMPLEX 4;                   
3190:  pi1f-A  6.3  8.8  169   527    8   MOLECULE: UNCHARACTERIZED PROTEIN;                                   
3191:  umj4-A  6.3 16.2  112   373    6   MOLECULE: TETRATRICOPEPTIDE REPEAT (TPR)-LIKE SUPERFAMILY P          
3192:  mv2p-A  6.3  6.9  287   782   12   MOLECULE: UNCHARACTERIZED PROTEIN;                                   
3193:  iy3v-A  6.3 12.6  200   621    9   MOLECULE: PENTATRICOPEPTIDE REPEAT-CONTAINING PROTEIN AT3G4          
3194:  rfj8-A  6.3 44.7  133   756    6   MOLECULE: PROTEIN LSD90;                                             
3195:  md1r-A  6.3 17.3   96   680    7   MOLECULE: UNCHARACTERIZED PROTEIN;                                   
3196:  x0bt-A  6.3 11.9   79   239   14   MOLECULE: SMN (SURVIVAL OF MOTOR NEURON PROTEIN) RELATED;            
3197:  ueu7-A  6.3  4.5  136   293   10   MOLECULE: DUF1084 DOMAIN-CONTAINING PROTEIN;                         
3198:  k6th-A  6.3 17.3  121   355    9   MOLECULE: P-LOOP CONTAINING NUCLEOSIDE TRIPHOSPHATE HYDROLA          
3199:  sy0x-A  6.3 24.3   91   657    3   MOLECULE: HYPOTHETICAL_PROTEIN_-_CONSERVED;                          
3200:  z9hs-A  6.3 15.2   98   165    8   MOLECULE: HYPOTHETICAL_PROTEIN_-_CONSERVED;                          
3201:  km5m-A  6.3 17.7  132   477    5   MOLECULE: CHARGED MULTIVESICULAR BODY PROTEIN 7;                     
3202:  rc8o-A  6.3 24.9  211  1216    7   MOLECULE: UNCHARACTERIZED PROTEIN;                                   
3203:  hoq7-A  6.3 13.0   93   339    5   MOLECULE: CALCIUM UNIPORTER PROTEIN;                                 
3204:  f8se-A  6.3 24.1  186  1368    8   MOLECULE: UNCHARACTERIZED PROTEIN;                                   
3205:  xxi8-A  6.3 12.7  195   977   11   MOLECULE: UBIQUINONE BIOSYNTHESIS PROTEIN;                           
3206:  tar4-A  6.3 23.4  179   805   11   MOLECULE: TPR_REGION DOMAIN-CONTAINING PROTEIN;                      
3207:  dnn5-A  6.3 24.0   95   112    7   MOLECULE: MEDIATOR OF RNA POLYMERASE II TRANSCRIPTION SUBUN          
3208:  pdx5-A  6.3 21.9  114   476    6   MOLECULE: S5 DRBM DOMAIN-CONTAINING PROTEIN;                         
3209:  h0qu-A  6.3 36.8   99   638    8   MOLECULE: E3 UBIQUITIN-PROTEIN LIGASE TRIM47;                        
3210:  et2n-A  6.3  7.6   86   179    2   MOLECULE: SIGNAL PEPTIDASE COMPLEX SUBUNIT 2;                        
3211:  aq9y-A  6.3 17.3   75   333    8   MOLECULE: VACUOLAR PROTEIN SORTING-ASSOCIATED PROTEIN 37;            
3212:  qvq2-A  6.3  3.1  101   218    5   MOLECULE: VESICLE TRANSPORT PROTEIN;                                 
3213:  wqg9-A  6.3 13.1   91   496    9   MOLECULE: FATTY ACYL-COA REDUCTASE;                                  
3214:  zzt5-A  6.3 21.9  141  1016   10   MOLECULE: PROTEIN KINASE C-LIKE 2;                                   
3215:  g6mt-A  6.3  6.9   89   257   15   MOLECULE: TIR DOMAIN-CONTAINING PROTEIN;                             
3216:  vd1y-A  6.3 10.3   81   104    7   MOLECULE: UNCHARACTERIZED PROTEIN;                                   
3217:  ed6e-A  6.3  8.6   92   904    8   MOLECULE: UNCHARACTERIZED PROTEIN;                                   
3218:  k7xt-A  6.3 37.8   83   166    7   MOLECULE: UNCHARACTERIZED PROTEIN;                                   
3219:  mne1-A  6.3 17.0  249  1083   10   MOLECULE: RHO FAMILY-INTERACTING CELL POLARIZATION REGULATO          
3220:  v0hh-A  6.3 17.0   99   499    3   MOLECULE: FATTY ACYL-COA REDUCTASE;                                  
3221:  o3qu-A  6.3 24.0   99   598    6   MOLECULE: UNCHARACTERIZED PROTEIN C19F5.03;                          
3222:  hqd9-A  6.3 16.0  135   232    8   MOLECULE: UNCHARACTERIZED PROTEIN YJFJ;                              
3223:  au0p-A  6.3 18.3  106   978    6   MOLECULE: VALYL-TRNA SYNTHETASE;                                     
3224:  o1nj-A  6.3 32.4  131   313    4   MOLECULE: UNCHARACTERIZED PROTEIN B0495.8;                           
3225:  yj1d-A  6.3 24.5  126   440    7   MOLECULE: MEDIATOR;                                                  
3226:  sx5f-A  6.3  6.6  108   456    6   MOLECULE: DUF641 DOMAIN-CONTAINING PROTEIN;                          
3227:  dc0v-A  6.3 28.0  172  1198    8   MOLECULE: OS01G0363900 PROTEIN;                                      
3228:  k3tx-A  6.3 28.0  135   618    6   MOLECULE: CS DOMAIN-CONTAINING PROTEIN;                              
3229:  kr2f-A  6.3 14.2  109  2075    9   MOLECULE: AUTOPHAGY-RELATED PROTEIN 2 HOMOLOG B;                     
3230:  swt3-A  6.3 14.2   99   615    5   MOLECULE: DEBRIS BUSTER, ISOFORM D;                                  
3231:  tye9-A  6.3 15.7   88   519    5   MOLECULE: UNCHARACTERIZED PROTEIN;                                   
3232:  qgm2-A  6.3  4.8  137   516    7   MOLECULE: OS09G0415300 PROTEIN;                                      
3233:  r2ng-A  6.3 13.8  130   964    7   MOLECULE: CHAPERONE PROTEIN CLPB4, MITOCHONDRIAL;                    
3234:  wu2g-A  6.3  6.2  141   280    9   MOLECULE: DUF1084 DOMAIN-CONTAINING PROTEIN;                         
3235:  bl7a-A  6.3 11.0  153  1208   15   MOLECULE: TRANSIENT RECEPTOR POTENTIAL CATION CHANNEL SUBFA          
3236:  ek8n-A  6.3 22.5  129   320    9   MOLECULE: DUAL OXIDASE MATURATION FACTOR 2;                          
3237:  v7do-A  6.3 23.4  105   536    6   MOLECULE: LYMPHOID-RESTRICTED MEMBRANE PROTEIN;                      
3238:  ngs8-A  6.3 31.0  161   758    9   MOLECULE: RING-TYPE E3 UBIQUITIN TRANSFERASE;                        
3239:  owp4-A  6.3  5.1   84  1265   11   MOLECULE: DISEASE RESISTANCE RPP13-LIKE PROTEIN 4;                   
3240:  o4jn-A  6.3 32.3  127   575    7   MOLECULE: SUPPRESSOR OF TUMORIGENICITY 7 PROTEIN-LIKE;               
3241:  fos4-A  6.3  5.6  210   479   10   MOLECULE: UNCHARACTERIZED PROTEIN;                                   
3242:  auw4-A  6.3  5.3   73   611    7   MOLECULE: DYNAMIN-RELATED PROTEIN 1C, PUTATIVE, EXPRESSED;           
3243:  ez3x-A  6.3 19.7  101   588   10   MOLECULE: UNCHARACTERIZED PROTEIN;                                   
3244:  ve3p-A  6.3 20.4  120   765    8   MOLECULE: GLYCINE--TRNA LIGASE;                                      
3245:  gf4z-A  6.3 24.6  184  2114    5   MOLECULE: UNCONVENTIONAL MYOSIN-IXB;                                 
3246:  fxk4-A  6.3 23.2  180   328    7   MOLECULE: TRANSMEMBRANE PROTEIN 264;                                 
3247:  fc8h-A  6.3 18.7  156   972    7   MOLECULE: OS04G0375300 PROTEIN;                                      
3248:  y7db-A  6.3 28.7  156  1201    6   MOLECULE: KINESIN-LIKE PROTEIN COSTA;                                
3249:  m3jm-A  6.3 22.2   96   688   11   MOLECULE: F5D14.10 PROTEIN;                                          
3250:  zm1w-A  6.3 29.6  116   371    7   MOLECULE: MYB/HD-LIKE TRANSCRIPTION FACTOR;                          
3251:  ec7p-A  6.3  5.5   75   628    7   MOLECULE: DYNAMIN-RELATED PROTEIN 1E;                                
3252:  s1iw-A  6.3 18.4  140   520    6   MOLECULE: FUMARATE HYDRATASE, MITOCHONDRIAL;                         
3253:  elp5-A  6.3 28.5  143   656    9   MOLECULE: NUCLEAR PORE COMPLEX PROTEIN NUP85;                        
3254:  qli1-A  6.3 32.3  152   701   10   MOLECULE: EXOCYST SUBUNIT EXO70 FAMILY PROTEIN;                      
3255:  quk6-A  6.3  9.6  137   383    8   MOLECULE: UNCHARACTERIZED PROTEIN;                                   
3256:  z5cg-A  6.3 13.7   95   368    5   MOLECULE: RIBOSOME-INTERACTING GTPASE 2;                             
3257:  su8y-A  6.3 31.9  114   532    5   MOLECULE: UNCHARACTERIZED PROTEIN;                                   
3258:  rw2q-A  6.3  7.3   76   306    5   MOLECULE: ATP SYNTHASE SUBUNIT GAMMA, MITOCHONDRIAL;                 
3259:  bcj4-A  6.3  8.3  139   273    5   MOLECULE: UNCHARACTERIZED PROTEIN;                                   
3260:  x2qi-A  6.3 33.5  130   561    6   MOLECULE: TRANSMEMBRANE PROTEIN 209;                                 
3261:  bnv2-A  6.3 18.8  137   631   10   MOLECULE: GUANYLATE BINDING PROTEIN 4.1;                             
3262:  f4or-A  6.3  9.6   86   252    8   MOLECULE: IRON-SULFUR CLUSTER CO-CHAPERONE PROTEIN HSCB HOM          
3263:  q9fj-A  6.3 12.0  147   856    5   MOLECULE: UNCHARACTERIZED PROTEIN;                                   
3264:  wbe4-A  6.3 32.4  252  2670    6   MOLECULE: INOSITOL 1,4,5-TRISPHOSPHATE RECEPTOR TYPE 3;              
3265:  hj6f-A  6.3 24.5  138   905   11   MOLECULE: HEAT SHOCK PROTEIN 104;                                    
3266:  g6py-A  6.3 36.6  127   557    4   MOLECULE: TRANSMEMBRANE PROTEIN;                                     
3267:  bei0-A  6.3 31.0  148   449    7   MOLECULE: SWIB/MDM2, PLUS-3 AND GYF DOMAIN-CONTAINING PROTE          
3268:  v7lj-A  6.3 22.4  236  1216   11   MOLECULE: UNCHARACTERIZED PROTEIN;                                   
3269:  n8yk-A  6.3 17.9  143   987    8   MOLECULE: ZINC FINGER, CCHC DOMAIN-CONTAINING 14;                    
3270:  jqe9-A  6.3 26.3  107   926    6   MOLECULE: EUKARYOTIC TRANSLATION INITIATION FACTOR 3 SUBUNI          
3271:  pvi6-A  6.3  6.3  305   936    9   MOLECULE: UPF0746 PROTEIN DDB_G0280787;                              
3272:  sg9e-A  6.3 25.2  150   580    7   MOLECULE: HSP70-HSP90 ORGANIZING PROTEIN 3;                          
3273:  bel1-A  6.3 37.6  109   224    6   MOLECULE: UNCHARACTERIZED PROTEIN;                                   
3274:  e6id-A  6.3 27.5  164   334    9   MOLECULE: OS03G0310500 PROTEIN;                                      
3275:  d4cd-A  6.3 18.0  138   663    5   MOLECULE: FRUCTOSE-BISPHOSPHATE ALDOLASE;                            
3276:  h6mh-A  6.3 15.2  107   272    7   MOLECULE: UNCHARACTERIZED PROTEIN;                                   
3277:  c2ov-A  6.3 20.8  119  1066   10   MOLECULE: VINCULIN;                                                  
3278:  f3cf-A  6.3 26.9  161  1768    7   MOLECULE: DCK2P;                                                     
3279:  lv4v-A  6.3 21.6  147   662    3   MOLECULE: UNCHARACTERIZED PROTEIN;                                   
3280:  n9tv-A  6.3 17.7  104   884    7   MOLECULE: CYTOCHROME B561 DM13 AND DOMON DOMAIN-CONTAINING           
3281:  p4zi-A  6.3 29.6  152   560    9   MOLECULE: RNA POLYMERASE-ASSOCIATED PROTEIN C651.09C;                
3282:  j7af-A  6.3 26.8  141  1649   11   MOLECULE: BTAF (TBP-ASSOCIATED FACTOR) HOMOLOG;                      
3283:  jl7k-A  6.3 28.1  167  1091    7   MOLECULE: EXPORTIN 7;                                                
3284:  ff8v-A  6.3 21.3  134   267    8   MOLECULE: PMEI DOMAIN-CONTAINING PROTEIN;                            
3285:  ynk0-A  6.3 22.3  102  1069    7   MOLECULE: RAP-GAP DOMAIN-CONTAINING PROTEIN;                         
3286:  npo1-A  6.3 16.8  111   890    7   MOLECULE: CYTOCHROME B561 DM13 AND DOMON DOMAIN-CONTAINING           
3287:  p6js-A  6.3 15.5  169   993    6   MOLECULE: UNCHARACTERIZED PROTEIN;                                   
3288:  k7pf-A  6.3  8.7   67   107   12   MOLECULE: TRANSMEMBRANE PROTEIN 14CB;                                
3289:  tn6w-A  6.3  3.5  116   164    4   MOLECULE: CKLF-LIKE MARVEL TRANSMEMBRANE DOMAIN-CONTAINING           
3290:  rp4k-A  6.3 22.2  127   991    9   MOLECULE: OTOPETRIN-LIKE A, ISOFORM C;                               
3291:  thc5-A  6.3  9.7  141   754    6   MOLECULE: SI:DKEY-95H12.1;                                           
3292:  obq8-A  6.3 28.1  167   622    7   MOLECULE: ENTH/VHS/GAT FAMILY PROTEIN;                               
3293:  ta6x-A  6.3  6.5  240   908   12   MOLECULE: UNCHARACTERIZED PROTEIN;                                   
3294:  nt7f-A  6.3 29.6  168  1993    9   MOLECULE: DEDICATOR OF CYTOKINESIS 4B;                               
3295:  rqg1-A  6.3 22.4  167  1032    6   MOLECULE: HYPOTHETICAL_PROTEIN_-_CONSERVED;                          
3296:  hwo8-A  6.3 26.7  154   922    6   MOLECULE: TPR_REGION DOMAIN-CONTAINING PROTEIN;                      
3297:  fe0y-A  6.3  7.2  115   191    3   MOLECULE: UNCHARACTERIZED PROTEIN;                                   
3298:  ouj9-A  6.3  8.8  111   953    5   MOLECULE: DNA REPLICATION LICENSING FACTOR MCM2;                     
3299:  yl7o-A  6.3  7.5   82   191    6   MOLECULE: OS02G0565200 PROTEIN;                                      
3300:  rt0u-A  6.3 20.6  137   619    5   MOLECULE: G_PROTEIN_RECEP_F2_4 DOMAIN-CONTAINING PROTEIN;            
3301:  w0ok-A  6.3 22.1  183   952    7   MOLECULE: KINESIN-RELATED PROTEIN2;                                  
3302:  sp8y-A  6.3 24.1  123   851    9   MOLECULE: TOG DOMAIN-CONTAINING PROTEIN;                             
3303:  ylv4-A  6.3 25.6  190  1063    6   MOLECULE: ARM REPEAT SUPERFAMILY PROTEIN;                            
3304:  px3l-A  6.3 24.8  177   697    8   MOLECULE: THIOESTERASE FAMILY PROTEIN;                               
3305:  z2kx-A  6.3 27.3  202  1524   11   MOLECULE: DNA POLYMERASE ALPHA CATALYTIC SUBUNIT;                    
3306:  zdl8-A  6.3 22.9  132   189    6   MOLECULE: TUMOR PROTEIN P53-INDUCIBLE PROTEIN 11;                    
3307:  rt0a-A  6.3  4.9  163   526    9   MOLECULE: HISTIDINE-RICH CALCIUM-BINDING PROTEIN;                    
3308:  qw0y-A  6.3 11.4   99   812    8   MOLECULE: E3 UFM1-PROTEIN LIGASE 1 HOMOLOG;                          
3309:  to8f-A  6.3 13.7  203  1544    6   MOLECULE: HYPOTHETICAL_PROTEIN_-__CONSERVED;                         
3310:  fb8s-A  6.3  7.4  144   618   10   MOLECULE: LD38858P;                                                  
3311:  tj4k-A  6.3 22.8  103   624    8   MOLECULE: STERYL-SULFATASE;                                          
3312:  hyx6-A  6.3  5.7  114   189    7   MOLECULE: TUMOR PROTEIN P53-INDUCIBLE PROTEIN 11;                    
3313:  v8ee-A  6.3 14.0   91   509    9   MOLECULE: FATTY ACYL-COA REDUCTASE;                                  
3314:  i9it-A  6.3 19.5  146   925    9   MOLECULE: CENTROSOMAL PROTEIN OF 104 KDA;                            
3315:  w6tz-A  6.3 14.9  110   655   10   MOLECULE: C2H2 TYPE ZN-FINGER-CONTAINING PROTEIN;                    
3316:  frb0-A  6.3 18.6  308   801    8   MOLECULE: UNCHARACTERIZED PROTEIN;                                   
3317:  uyt4-A  6.2 11.4  235   561   11   MOLECULE: UNCHARACTERIZED PROTEIN;                                   
3318:  ws9f-A  6.2 23.5  243  1552   10   MOLECULE: UNCHARACTERIZED PROTEIN;                                   
3319:  br8m-A  6.2 28.6  144   968    1   MOLECULE: PH DOMAIN-CONTAINING PROTEIN;                              
3320:  yxj2-A  6.2 24.6  168   635   10   MOLECULE: UNCHARACTERIZED PROTEIN;                                   
3321:  q3ts-A  6.2 25.9  109  1600    6   MOLECULE: CYSTEINE-TRYPTOPHAN DOMAIN-CONTAINING ZINC FINGER          
3322:  gci3-A  6.2 14.5   88   237   13   MOLECULE: SURVIVAL OF MOTOR NEURON-RELATED-SPLICING FACTOR           
3323:  owt2-A  6.2  3.3   80   597    9   MOLECULE: PHOSPHOINOSITIDE PHOSPHATASE SAC7;                         
3324:  tdk0-A  6.2 16.6  109   178    5   MOLECULE: OS08G0142400 PROTEIN;                                      
3325:  qbf0-A  6.2 21.3   83   379    4   MOLECULE: PUTATIVE WOUND RESPONSIVE PROTEIN;                         
3326:  hn8g-A  6.2 16.6  182  1400   10   MOLECULE: CYTOPLASMIC DYNEIN 2 HEAVY CHAIN 1;                        
3327:  xa2h-A  6.2 18.0  101   899    6   MOLECULE: CHAPERONE ATPASE;                                          
3328:  r6xo-A  6.2 17.0   75   446    9   MOLECULE: RWP-RK DOMAIN PROTEIN;                                     
3329:  prr8-A  6.2  4.9  154   371    6   MOLECULE: OS05G0554500 PROTEIN;                                      
3330:  yo9d-A  6.2  9.1   78   284    8   MOLECULE: SMR DOMAIN-CONTAINING PROTEIN;                             
3331:  aw2b-A  6.2  7.2   92   257    7   MOLECULE: TIR-NBS-LRR TYPE DISEASE RESISTANCE PROTEIN;               
3332:  ow2g-A  6.2 27.1  155  1659    6   MOLECULE: DAXX-LIKE PROTEIN;                                         
3333:  mez7-A  6.2 20.2   97   951    6   MOLECULE: VALINE--TRNA LIGASE;                                       
3334:  zxv9-A  6.2  4.7   90   663   11   MOLECULE: RE32936P;                                                  
3335:  vw6c-A  6.2 33.3  104   204    8   MOLECULE: THO COMPLEX SUBUNIT 7 HOMOLOG;                             
3336:  rk4l-A  6.2 14.6   97   721    6   MOLECULE: KINESIN-LIKE PROTEIN KIF2C;                                
3337:  b4yg-A  6.2 26.3  112   643    6   MOLECULE: ECTO-NOX DISULFIDE-THIOL EXCHANGER 1;                      
3338:  kl7o-A  6.2 19.5  101  1037    7   MOLECULE: NON-SPECIFIC SERINE/THREONINE PROTEIN KINASE;              
3339:  pei0-A  6.2 35.2  139  1400   10   MOLECULE: XIN ACTIN-BINDING REPEAT-CONTAINING PROTEIN 2;             
3340:  zp9d-A  6.2 10.8  142   944    7   MOLECULE: ACTIN DOMAIN-CONTAINING PROTEIN;                           
3341:  b8bx-A  6.2 27.5  110  1612   15   MOLECULE: UNCHARACTERIZED PROTEIN;                                   
3342:  n5mw-A  6.2 22.8  150  1464   10   MOLECULE: NUCLEAR PORE COMPLEX PROTEIN NUP155;                       
3343:  wr4g-A  6.2 22.0  100   358   12   MOLECULE: BLOOD VESSEL EPICARDIAL SUBSTANCE;                         
3344:  shi4-A  6.2 14.1  108   338    5   MOLECULE: BIFUNCTIONAL NUCLEASE 1;                                   
3345:  g8cr-A  6.2 27.8  149   649    8   MOLECULE: NUCLEAR PORE COMPLEX PROTEIN NUP85;                        
3346:  vdg4-A  6.2  5.7   78   235    6   MOLECULE: IRON-SULFUR CLUSTER CO-CHAPERONE PROTEIN HSCB;             
3347:  j7rx-A  6.2 18.7  102   360    5   MOLECULE: BLOOD VESSEL EPICARDIAL SUBSTANCE;                         
3348:  d4gp-A  6.2  9.0   63    99    2   MOLECULE: ZGC:163080;                                                
3349:  zao6-A  6.2 32.2  160   464    9   MOLECULE: UNCHARACTERIZED PROTEIN;                                   
3350:  sau2-A  6.2 15.5   97  1209    2   MOLECULE: OS04G0628600 PROTEIN;                                      
3351:  mc7i-A  6.2  4.9   88   216   11   MOLECULE: YAE1 DOMAIN-CONTAINING 1;                                  
3352:  vac8-A  6.2  3.9   69   229    3   MOLECULE: UNCHARACTERIZED PROTEIN;                                   
3353:  qpw3-A  6.2  5.0   75   712    5   MOLECULE: DYNAMIN GTPASE;                                            
3354:  dz6g-A  6.2  3.2  112   246    5   MOLECULE: SWI5-DEPENDENT HO EXPRESSION PROTEIN 2;                    
3355:  sf6p-A  6.2  5.5   87   213    6   MOLECULE: OS08G0419500 PROTEIN;                                      
3356:  nx2l-A  6.2 10.1  143   540    8   MOLECULE: FATTY ACID HYDROXYLASE DOMAIN-CONTAINING PROTEIN;          
3357:  jw3b-A  6.2 17.3   81  1954    9   MOLECULE: CHROMODOMAIN-HELICASE-DNA-BINDING PROTEIN 5;               
3358:  c9ys-A  6.2 20.2  133   652    6   MOLECULE: SD02261P;                                                  
3359:  tg0s-A  6.2 22.8  148   390    6   MOLECULE: UNCHARACTERIZED PROTEIN;                                   
3360:  lrr9-A  6.2 16.0   79  1400    5   MOLECULE: CADHERIN EGF LAG SEVEN-PASS G-TYPE RECEPTOR 3;             
3361:  scw6-A  6.2 24.7  110   241    6   MOLECULE: CELL DIVISION CYCLE-ASSOCIATED PROTEIN 4;                  
3362:  rc9q-A  6.2 18.3  127   718    9   MOLECULE: FLC3P;                                                     
3363:  l2kl-A  6.2 13.2  143   909    6   MOLECULE: PROTEIN KINASE C;                                          
3364:  x5gg-A  6.2  5.1   80   181    6   MOLECULE: UNCHARACTERIZED PROTEIN;                                   
3365:  lct9-A  6.2  8.1   70   127   10   MOLECULE: UNCHARACTERIZED PROTEIN;                                   
3366:  n9po-A  6.2 24.1  160  1462    6   MOLECULE: INTRAFLAGELLAR TRANSPORT PROTEIN 140 HOMOLOG;              
3367:  og2h-A  6.2 31.2  109   781    8   MOLECULE: UNCHARACTERIZED PROTEIN;                                   
3368:  t8kn-A  6.2 13.4  154  2677    8   MOLECULE: PROBABLE HELICASE SENATAXIN;                               
3369:  g8hf-A  6.2 19.8  125   713    8   MOLECULE: NAD(+) HYDROLASE SARM1;                                    
3370:  zb1v-A  6.2 16.3   96   259    8   MOLECULE: DNAJ HEAT SHOCK N-TERMINAL DOMAIN-CONTAINING PROT          
3371:  jag3-A  6.2  5.3   74   618    7   MOLECULE: UNCHARACTERIZED PROTEIN;                                   
3372:  odi7-A  6.2 36.4  121   823    9   MOLECULE: KINESIN-LIKE PROTEIN;                                      
3373:  kps3-A  6.2 27.7  123   695    9   MOLECULE: UNCHARACTERIZED PROTEIN;                                   
3374:  bh6b-A  6.2 19.1   90   268   12   MOLECULE: OS08G0100800 PROTEIN;                                      
3375:  si6f-A  6.2  9.8  140   848    6   MOLECULE: VOMERONASAL 2, RECEPTOR 14;                                
3376:  s3ki-A  6.2 31.4  198  1277    5   MOLECULE: OS11G0481150 PROTEIN;                                      
3377:  neu9-A  6.2 24.1  106   366    6   MOLECULE: UNCHARACTERIZED PROTEIN;                                   
3378:  a8lh-A  6.2 44.5  102   444    5   MOLECULE: DUF641 DOMAIN-CONTAINING PROTEIN;                          
3379:  s2ij-A  6.2 23.9  139  1055    8   MOLECULE: DNA-DEPENDENT ATPASE;                                      
3380:  c2pb-A  6.2  3.5  116   134    6   MOLECULE: UNCHARACTERIZED PROTEIN;                                   
3381:  du0r-A  6.2  4.1   82   261    7   MOLECULE: PROTEIN LUC7;                                              
3382:  c6uj-A  6.2 19.9  169   707    5   MOLECULE: RIBOFLAVIN KINASE;                                         
3383:  a8pk-A  6.2  6.4  194  1400    6   MOLECULE: DYNEIN HEAVY CHAIN 9, AXONEMAL;                            
3384:  ee1s-A  6.2 25.3  106   399    6   MOLECULE: UNCHARACTERIZED PROTEIN;                                   
3385:  nr4h-A  6.2 15.4  152   689   12   MOLECULE: ANK_REP_REGION DOMAIN-CONTAINING PROTEIN;                  
3386:  lr4y-A  6.2 26.0  148   520    5   MOLECULE: PRONE DOMAIN-CONTAINING PROTEIN;                           
3387:  g5bx-A  6.2 36.4  115   216    8   MOLECULE: HYPOTHETICAL_PROTEIN_-_CONSERVED;                          
3388:  s3um-A  6.2 10.4  253   814    8   MOLECULE: RING-TYPE E3 UBIQUITIN TRANSFERASE;                        
3389:  ig2a-A  6.2 16.0  155   984   10   MOLECULE: PUTATIVE FERRIC REDUCTASE;                                 
3390:  oxj1-A  6.2 24.6  151   546    5   MOLECULE: UNCHARACTERIZED PROTEIN;                                   
3391:  nqz3-A  6.2  7.9   79   116    3   MOLECULE: OS12G0125500 PROTEIN;                                      
3392:  f4ah-A  6.2 24.3  145  1369    8   MOLECULE: ATP-DEPENDENT RNA HELICASE DHX29;                          
3393:  v0ve-A  6.2  9.3  243  1890   11   MOLECULE: UNCHARACTERIZED PROTEIN;                                   
3394:  hw0e-A  6.2  9.9  111   453    7   MOLECULE: CHARGED MULTIVESICULAR BODY PROTEIN 7;                     
3395:  w9gm-A  6.2  5.4   72   218   13   MOLECULE: VACUOLAR PROTEIN-SORTING-ASSOCIATED PROTEIN 37 HO          
3396:  d3lu-A  6.2 14.5   85   135    7   MOLECULE: MEDIATOR OF RNA POLYMERASE II TRANSCRIPTION SUBUN          
3397:  twc5-A  6.2  5.7   73   157    7   MOLECULE: PREFOLDIN 1;                                               
3398:  m0hb-A  6.2 45.2  157   777    6   MOLECULE: MATH DOMAIN-CONTAINING PROTEIN;                            
3399:  wus5-A  6.2  3.9   69   163    7   MOLECULE: EXPRESSED PROTEIN;                                         
3400:  s0po-A  6.2  4.8  139   301    6   MOLECULE: UNCHARACTERIZED PROTEIN;                                   
3401:  p7ac-A  6.2  5.7   59   277   12   MOLECULE: VPS37 C-TERMINAL DOMAIN-CONTAINING PROTEIN;                
3402:  v6po-A  6.2  5.6   84   128   14   MOLECULE: OS07G0481500 PROTEIN;                                      
3403:  hav1-A  6.2 10.4  205  1098    7   MOLECULE: UBIQUINONE BIOSYNTHESIS PROTEIN;                           
3404:  mt6d-A  6.2 19.5  148   431    3   MOLECULE: F-BOX PROTEIN POF14;                                       
3405:  l6ky-A  6.2 10.3   82   387    9   MOLECULE: OSJNBA0064D20.12 PROTEIN;                                  
3406:  p7nj-A  6.2 32.3   89   237    9   MOLECULE: CELL DIVISION CYCLE-ASSOCIATED 4;                          
3407:  w6pi-A  6.2  9.8  108   408    5   MOLECULE: UNCHARACTERIZED PROTEIN;                                   
3408:  qn1i-A  6.2 15.8   88   656    6   MOLECULE: DYNAMIN PROTEIN 1A;                                        
3409:  l8yc-A  6.2 18.0   94   270    5   MOLECULE: PSPA PROTEIN;                                              
3410:  n8iz-A  6.2 28.9  154   855    7   MOLECULE: INTRAFLAGELLAR TRANSPORT 88 HOMOLOG;                       
3411:  ghs8-A  6.2 20.3  108   808    7   MOLECULE: DYNAMIN-RELATED PROTEIN 3A;                                
3412:  dj5h-A  6.2  8.4   73   270    7   MOLECULE: OS10G0503600 PROTEIN;                                      
3413:  op6n-A  6.2  4.4   98   333    3   MOLECULE: UNCHARACTERIZED PROTEIN;                                   
3414:  gx8r-A  6.2  3.0  106   164    6   MOLECULE: MPS-3;                                                     
3415:  or1f-A  6.2 30.5  140   470    4   MOLECULE: PROCYCLIC FORM SURFACE GLYCOPROTEIN, PUTATIVE;             
3416:  u2rs-A  6.2 26.6  127   627    8   MOLECULE: OTOPETRIN-LIKE;                                            
3417:  ar2a-A  6.2  6.6   80   177    8   MOLECULE: UNCHARACTERIZED PROTEIN C05B5.8;                           
3418:  ki7j-A  6.2 25.5  144   881    5   MOLECULE: HORMONE-SENSITIVE LIPASE, ISOFORM A;                       
3419:  m3qd-A  6.2 21.7  156  2055    7   MOLECULE: DNA HELICASE;                                              
3420:  zpt5-A  6.2  6.8   77   736   16   MOLECULE: DYNAMIN-1-LIKE PROTEIN;                                    
3421:  sl7z-A  6.2 22.1   72   109    8   MOLECULE: HALO;                                                      
3422:  f4hb-A  6.2 11.0   71   184   13   MOLECULE: UNCHARACTERIZED PROTEIN;                                   
3423:  r7cc-A  6.2 29.0  137   651    9   MOLECULE: DNA HELICASE FAMILY PROTEIN, EXPRESSED;                    
3424:  m9hb-A  6.2 27.8  163   720    9   MOLECULE: DISPERSED GENE FAMILY PROTEIN 1 (DGF-1), PUTATIVE          
3425:  lpx3-A  6.2 20.5  116   712    9   MOLECULE: UNCHARACTERIZED PROTEIN;                                   
3426:  k3nn-A  6.2 17.5  144   778    8   MOLECULE: AEROBIC RESPIRATION CONTROL SENSOR PROTEIN ARCB;           
3427:  ncx6-A  6.2 17.7   94   324    7   MOLECULE: TUDOR DOMAIN-CONTAINING PROTEIN;                           
3428:  k3wt-A  6.2 11.9  246   908    8   MOLECULE: UNCHARACTERIZED PROTEIN;                                   
3429:  r7ym-A  6.2 13.6  116   293    7   MOLECULE: OS04G0523100 PROTEIN;                                      
3430:  z4gv-A  6.2  5.2   75   612    7   MOLECULE: UNCHARACTERIZED PROTEIN;                                   
3431:  dxx7-A  6.2 23.1  151   795    6   MOLECULE: UNCHARACTERIZED PROTEIN;                                   
3432:  fj4h-A  6.2 25.6  100  1013   10   MOLECULE: TETRATRICOPEPTIDE_REPEAT/TPR_REPEAT_-_PUTATIVE;            
3433:  nor2-A  6.2 12.2   72    82   10   MOLECULE: SS18,-LIKE 2;                                              
3434:  wlc2-A  6.2 27.0  109   447    5   MOLECULE: TRANSDUCIN BETA-LIKE PROTEIN 2;                            
3435:  k5pu-A  6.2 19.7   83   298    8   MOLECULE: ATP SYNTHASE SUBUNIT GAMMA, MITOCHONDRIAL;                 
3436:  iin3-A  6.2 13.8  131   307    5   MOLECULE: TUBULIN-FOLDING COFACTOR C;                                
3437:  gw2l-A  6.2 17.2   99   367    6   MOLECULE: GTP-BINDING PROTEIN, PUTATIVE;                             
3438:  c7ns-A  6.2 24.1   95   942    3   MOLECULE: INTER-ALPHA-TRYPSIN INHIBITOR HEAVY CHAIN H5;              
3439:  e6pv-A  6.2 14.1  114   288   11   MOLECULE: SOSONDOWAH ANKYRIN REPEAT DOMAIN FAMILY MEMBER AA          
3440:  rty9-A  6.2 24.9  185  1250    6   MOLECULE: UNCHARACTERIZED PROTEIN;                                   
3441:  je7k-A  6.2 31.4  170   667    7   MOLECULE: ACYL-COENZYME A OXIDASE ACOX-3;                            
3442:  nkv9-A  6.2 27.8  179  1282    9   MOLECULE: APOPTOSIS INHIBITORY PROTEIN;                              
3443:  gch1-A  6.2 26.0  200   983    3   MOLECULE: SERINE/THREONINE-PROTEIN KINASE N2;                        
3444:  ont6-A  6.2 25.2  163   739    9   MOLECULE: GLYCINE--TRNA LIGASE;                                      
3445:  erv4-A  6.2 13.7  163   389    9   MOLECULE: UNCHARACTERIZED PROTEIN;                                   
3446:  e9zs-A  6.2  4.2  138   294    9   MOLECULE: OS10G0537500 PROTEIN;                                      
3447:  rdd3-A  6.2 25.9   92   366    4   MOLECULE: UNCHARACTERIZED GTP-BINDING PROTEIN C9.07C;                
3448:  trc1-A  6.2 12.7  111   288    9   MOLECULE: CTC-INTERACTING DOMAIN 7;                                  
3449:  r1fr-A  6.2 20.5  107   529    6   MOLECULE: RIESKE DOMAIN-CONTAINING PROTEIN;                          
3450:  rpd6-A  6.2 10.7   75   309   12   MOLECULE: 26S PROTEASOME REGULATORY SUBUNIT RPN11;                   
3451:  n8if-A  6.2  3.6   67   259    6   MOLECULE: UNCHARACTERIZED PROTEIN;                                   
3452:  j6ln-A  6.2  4.5  136   303   10   MOLECULE: TOBAMOVIRUS MULTIPLICATION PROTEIN 3;                      
3453:  ajv9-A  6.2  8.3  124   855    6   MOLECULE: VOMERONASAL 2, RECEPTOR 108;                               
3454:  mi1j-A  6.2 17.9  117  1263    9   MOLECULE: VALINE--TRNA LIGASE;                                       
3455:  eh8k-A  6.2 42.4  193  1116    9   MOLECULE: OS05G0188500 PROTEIN;                                      
3456:  iia9-A  6.2 26.6  123  2096    5   MOLECULE: UNCHARACTERIZED PROTEIN;                                   
3457:  znq4-A  6.2 26.5  119   298   10   MOLECULE: PHEROMONE-REGULATED MEMBRANE PROTEIN 9;                    
3458:  qw3k-A  6.2  4.1  132   165    8   MOLECULE: UNCHARACTERIZED PROTEIN;                                   
3459:  hj3s-A  6.2 10.3   86   144   10   MOLECULE: UNCHARACTERIZED PROTEIN;                                   
3460:  da0m-A  6.2 16.7  108   447    7   MOLECULE: SERYL-TRNA SYNTHETASE;                                     
3461:  sz9t-A  6.2  7.7  136   295   11   MOLECULE: ANKYRIN REPEAT AND SOCS BOX PROTEIN 17;                    
3462:  i7vy-A  6.2 11.4  282   870    6   MOLECULE: UNCHARACTERIZED PROTEIN;                                   
3463:  o3yz-A  6.2 34.5  165   433    4   MOLECULE: PUTATIVE WALL-ASSOCIATED RECEPTOR KINASE-LIKE 16;          
3464:  ax2w-A  6.2 13.1   67   743    6   MOLECULE: CYSTEINE/HISTIDINE-RICH C1 DOMAIN FAMILY PROTEIN;          
3465:  gf6k-A  6.2 15.0  138  1264    7   MOLECULE: VALINE--TRNA LIGASE;                                       
3466:  m8ul-A  6.2 28.4  121  1171    5   MOLECULE: DEXH-BOX ATP-DEPENDENT RNA HELICASE DEXH15 CHLORO          
3467:  n1tw-A  6.2 20.0  157   654    6   MOLECULE: SMR DOMAIN-CONTAINING PROTEIN;                             
3468:  q2iu-A  6.2 25.8  120   676    8   MOLECULE: OS01G0101800 PROTEIN;                                      
3469:  lu5o-A  6.2 33.3  130   552    6   MOLECULE: UNCHARACTERIZED PROTEIN;                                   
3470:  oa8f-A  6.2  3.5  124   170    6   MOLECULE: AT31812P;                                                  
3471:  un9d-A  6.2  3.5   80   117    3   MOLECULE: OS05G0245200 PROTEIN;                                      
3472:  jx3b-A  6.2  5.7  107   136    6   MOLECULE: PROTEIN PSIE;                                              
3473:  fd0v-A  6.2 19.8   96   538    8   MOLECULE: PROTEIN TIC 55 CHLOROPLASTIC;                              
3474:  x4ss-A  6.2 28.5   98   587    8   MOLECULE: 3-HYDROXY-3-METHYLGLUTARYL COENZYME A REDUCTASE;           
3475:  ar0a-A  6.2 22.9  164  1918    5   MOLECULE: NFX1-TYPE ZINC FINGER-CONTAINING PROTEIN 1;                
3476:  ud3i-A  6.2 25.9   96   539    6   MOLECULE: PROTEIN TIC 55, CHLOROPLASTIC;                             
3477:  dhm1-A  6.2 14.6  126   873   14   MOLECULE: F-BAR DOMAIN ONLY PROTEIN 1;                               
3478:  i7nn-A  6.2 17.8  148   294    6   MOLECULE: DUF1084 DOMAIN-CONTAINING PROTEIN;                         
3479:  ptj9-A  6.2 25.5  200   984    3   MOLECULE: SERINE/THREONINE-PROTEIN KINASE N2;                        
3480:  h0jx-A  6.2 20.8  140   643    7   MOLECULE: MELANOMA-ASSOCIATED ANTIGEN C3;                            
3481:  ez3h-A  6.2 13.7   98   145   11   MOLECULE: UNCHARACTERIZED PROTEIN;                                   
3482:  yxx7-A  6.2 15.0  100   642    5   MOLECULE: GENERAL TRANSCRIPTION AND DNA REPAIR FACTOR IIH S          
3483:  fre6-A  6.2 10.2  150   361    5   MOLECULE: UPF0658 GOLGI APPARATUS MEMBRANE PROTEIN C1952.10          
3484:  zvi8-A  6.2 22.6  152  1989    9   MOLECULE: UNCHARACTERIZED PROTEIN;                                   
3485:  bj2g-A  6.2 28.3  132   516    2   MOLECULE: BRAIN-SPECIFIC ANGIOGENESIS INHIBITOR 1-ASSOCIATE          
3486:  nf1p-A  6.2 14.9  120  1135    6   MOLECULE: UBIQUITIN HYDROLASE, PUTATIVE;                             
3487:  xec2-A  6.2 20.1  130   550   11   MOLECULE: UNCHARACTERIZED PROTEIN;                                   
3488:  o2ec-A  6.2 17.0  125  1000    8   MOLECULE: C2 DOMAIN-CONTAINING PROTEIN;                              
3489:  d2wa-A  6.2 23.8  157  1078    8   MOLECULE: EXOCYST SUBUNIT EXO70 FAMILY PROTEIN B2;                   
3490:  s6km-A  6.2  3.2   52    77    6   MOLECULE: UNCHARACTERIZED PROTEIN;                                   
3491:  el4k-A  6.2  5.4  122   853    5   MOLECULE: VOMERONASAL 2 RECEPTOR, 12;                                
3492:  v7gt-A  6.2 19.8  122   838    3   MOLECULE: UNCHARACTERIZED PROTEIN;                                   
3493:  dn1h-A  6.2 35.3  186  2620    9   MOLECULE: UBIQUITIN CARBOXYL-TERMINAL HYDROLASE 24;                  
3494:  b5rp-A  6.2 22.9  160   990    9   MOLECULE: UNCHARACTERIZED PROTEIN;                                   
3495:  uk6f-A  6.2 13.8  109   134    7   MOLECULE: UNCHARACTERIZED PROTEIN;                                   
3496:  nh2e-A  6.2  8.7  131   385    9   MOLECULE: INNEXIN;                                                   
3497:  y0xf-A  6.2 21.0  118   538    3   MOLECULE: SERINE/THREONINE-PROTEIN PHOSPHATASE 5;                    
3498:  fc6b-A  6.2 23.0  243  1059   13   MOLECULE: RCG44470;                                                  
3499:  nv2f-A  6.2 27.6  143   551    8   MOLECULE: UNCHARACTERIZED MEMBRANE PROTEIN YOL019W;                  
3500:  twg7-A  6.2 12.7  157   663    6   MOLECULE: UNCHARACTERIZED PROTEIN;                                   
3501:  lwp1-A  6.2 16.9  131   783    8   MOLECULE: ZINC FINGER, CCHC DOMAIN-CONTAINING 2;                     
3502:  q9ns-A  6.2 25.1  188   687    6   MOLECULE: SAS10 DOMAIN-CONTAINING PROTEIN;                           
3503:  i4sa-A  6.2  3.4   58   141    7   MOLECULE: PUTATIVE ANTIPORTER SUBUNIT MNHB2;                         
3504:  qul8-A  6.2 25.5  141  1622    5   MOLECULE: TRANSIENT RECEPTOR POTENTIAL CATION CHANNEL SUBFA          
3505:  zen4-A  6.2 10.5  121   336    6   MOLECULE: PEROXISOMAL MEMBRANE PROTEIN PEX16;                        
3506:  h4md-A  6.2 19.1  103   526   10   MOLECULE: UNCHARACTERIZED PROTEIN;                                   
3507:  dv5t-A  6.2  4.8   66   203    8   MOLECULE: PHOTOSYSTEM I ASSEMBLY PROTEIN YCF4;                       
3508:  qp2q-A  6.2 19.3  129   689    9   MOLECULE: ADHESION G PROTEIN-COUPLED RECEPTOR E4;                    
3509:  qmv2-A  6.2 37.4  159   530    6   MOLECULE: PUTATIVE VHS/GAT DOMAIN CONTAINING FAMILY PROTEIN          
3510:  lqr3-A  6.2 12.4  178   724    4   MOLECULE: PROBABLE ZINC TRANSPORTER MSC2;                            
3511:  diz0-A  6.2 11.3  133   865    5   MOLECULE: EC1-V2R PHEROMONE RECEPTOR PROTEIN;                        
3512:  wpd3-A  6.2 31.3  172  2071   10   MOLECULE: DEDICATOR OF CYTO-KINESIS 3;                               
3513:  wqb9-A  6.2 19.3  114  1066   11   MOLECULE: VINCULIN;                                                  
3514:  b8zq-A  6.2 12.6  338  1045    8   MOLECULE: UNCHARACTERIZED PROTEIN;                                   
3515:  k1gi-A  6.2 12.4   93   933    5   MOLECULE: PROTEIN-SERINE/THREONINE PHOSPHATASE;                      
3516:  qbo3-A  6.2 26.6  120  1033    8   MOLECULE: POTASSIUM-TRANSPORTING ATPASE ALPHA CHAIN 1;               
3517:  yi3v-A  6.2  3.5   76   181   18   MOLECULE: ANK_REP_REGION DOMAIN-CONTAINING PROTEIN;                  
3518:  lqp1-A  6.2 28.0  108   789    8   MOLECULE: UNCHARACTERIZED PROTEIN;                                   
3519:  j0gz-A  6.2 26.3  119  1033    8   MOLECULE: POTASSIUM-TRANSPORTING ATPASE ALPHA CHAIN 1;               
3520:  bq1f-A  6.2 23.0  169  1582    8   MOLECULE: SCA1 COMPLEX SCAFFOLD PROTEIN SCAA;                        
3521:  oa5i-A  6.2 13.3   88  1703   16   MOLECULE: ARF-GAP WITH RHO-GAP DOMAIN, ANK REPEAT AND PH DO          
3522:  mo8p-A  6.2 30.9  117   672    9   MOLECULE: VHS AND GAT DOMAIN PROTEIN;                                
3523:  pr5k-A  6.2 31.5  184  2030    8   MOLECULE: DEDICATOR OF CYTOKINESIS PROTEIN 3;                        
3524:  pgo4-A  6.2 21.2   94   324    3   MOLECULE: FES1C;                                                     
3525:  ok9p-A  6.2 13.3   96   592   10   MOLECULE: PROTEIN NRT1/ PTR FAMILY 4.6;                              
3526:  t9cx-A  6.2 31.2  161   555    4   MOLECULE: CONNECTOR ENHANCER OF KINASE SUPPRESSOR OF RAS 3;          
3527:  ci8d-A  6.2 34.1  123   480    9   MOLECULE: LUC7 RELATED PROTEIN;                                      
3528:  lhm4-A  6.2  7.9   82   141    5   MOLECULE: FERRITIN;                                                  
3529:  h6bp-A  6.2 16.7  133   595    8   MOLECULE: RNA POLYMERASE II-ASSOCIATED PROTEIN 3;                    
3530:  rzy8-A  6.2 31.4  148   389    5   MOLECULE: TRNA-SPLICING ENDONUCLEASE SUBUNIT SEN2;                   
3531:  a6cl-A  6.2  9.1  139   638   11   MOLECULE: ACYL-COENZYME A OXIDASE;                                   
3532:  rzi8-A  6.2 22.8  137   554    7   MOLECULE: TPR_REGION DOMAIN-CONTAINING PROTEIN;                      
3533:  qvm3-A  6.2 31.2  129   813    8   MOLECULE: HISTONE ACETYLTRANSFERASE;                                 
3534:  ten2-A  6.2 11.3   91    95    9   MOLECULE: OS10G0352500 PROTEIN;                                      
3535:  tt4k-A  6.2 15.9  129   557   12   MOLECULE: IQ CALMODULIN-BINDING MOTIF CONTAINING 1 (PREDICT          
3536:  xcu9-A  6.2 25.9  186  1392    6   MOLECULE: UNCHARACTERIZED PROTEIN;                                   
3537:  xwa3-A  6.2 10.7  230   441   10   MOLECULE: UNCHARACTERIZED PROTEIN;                                   
3538:  w3rd-A  6.2 26.9  207  1150    6   MOLECULE: EXPORTIN-4;                                                
3539:  edl8-A  6.2  4.0  103   910    9   MOLECULE: NBS-LRR TYPE DISEASE RESISTANCE PROTEIN;                   
3540:  by8w-A  6.2 24.9  217  1805    7   MOLECULE: KINESIN-LIKE PROTEIN KIF13A;                               
3541:  mu6q-A  6.2 20.2  123  1134   10   MOLECULE: VINCULIN;                                                  
3542:  kot7-A  6.2 21.0  142   696    4   MOLECULE: OS03G0646300 PROTEIN;                                      
3543:  rya6-A  6.2  9.2   76    91    7   MOLECULE: UNCHARACTERIZED PROTEIN;                                   
3544:  qij0-A  6.2 21.6   90   346    6   MOLECULE: DYNEIN REGULATORY COMPLEX PROTEIN 9;                       
3545:  t2zb-A  6.2 18.2  176  1925    7   MOLECULE: SI:DKEY-81E3.1;                                            
3546:  p8ky-A  6.1  9.4   80   439    5   MOLECULE: COBALT UPTAKE PROTEIN COT1;                                
3547:  oq1v-A  6.1 20.4   87   274    8   MOLECULE: PCI DOMAIN-CONTAINING PROTEIN;                             
3548:  mn9r-A  6.1 15.6   74   219   12   MOLECULE: CALCYCLIN-BINDING PROTEIN;                                 
3549:  su9s-A  6.1 15.8   80   181    9   MOLECULE: ATP_SYNTHASE_-_EPSILON_CHAIN_-_PUTATIVE;                   
3550:  cy3u-A  6.1 18.9  123   436    9   MOLECULE: UNCHARACTERIZED PROTEIN;                                   
3551:  io0a-A  6.1 36.2  109   321    5   MOLECULE: ZT_DIMER DOMAIN-CONTAINING PROTEIN;                        
3552:  f5ee-A  6.1 11.5   89  1199    8   MOLECULE: AMINO-TERMINAL REGION OF CHOREIN;                          
3553:  xyk0-A  6.1  8.9   77   109    8   MOLECULE: UNCHARACTERIZED MEMBRANE PROTEIN C688.16;                  
3554:  hi0u-A  6.1 11.6   84   757    5   MOLECULE: ABC1 DOMAIN-CONTAINING PROTEIN;                            
3555:  m5ei-A  6.1 14.5   81  1049    6   MOLECULE: VALYL-TRNA SYNTHETASE;                                     
3556:  i2bl-A  6.1 24.7  111   442    6   MOLECULE: RCG21429, ISOFORM CRA_B;                                   
3557:  bed0-A  6.1  2.4   69   306    6   MOLECULE: SURFEIT LOCUS PROTEIN 1;                                   
3558:  xm0h-A  6.1 16.5  129   768    2   MOLECULE: ETHYLENE RECEPTOR;                                         
3559:  rr9f-A  6.1 15.8   70   326    7   MOLECULE: UNCHARACTERIZED PROTEIN;                                   
3560:  qw8l-A  6.1 18.9  223  1165    5   MOLECULE: AUTOPHAGY-RELATED PROTEIN 11;                              
3561:  i9jg-A  6.1  2.6   68   513    4   MOLECULE: UNCHARACTERIZED PROTEIN;                                   
3562:  gn5s-A  6.1 27.8  127   948    7   MOLECULE: ELKS/RAB6-INTERACTING/CAST FAMILY MEMBER 1;                
3563:  uin6-A  6.1  8.1  100   782    3   MOLECULE: OS05G0551900 PROTEIN;                                      
3564:  moa4-A  6.1 17.3   79   202    5   MOLECULE: TRANSMEMBRANE PROTEIN 223;                                 
3565:  h6vf-A  6.1 21.6  128   185    9   MOLECULE: OS12G0496900 PROTEIN;                                      
3566:  r4rd-A  6.1 18.8   85   291    6   MOLECULE: DUF3755 FAMILY PROTEIN;                                    
3567:  ric4-A  6.1 21.2  105   182    3   MOLECULE: UNCHARACTERIZED PROTEIN C48B4.10;                          
3568:  ly6h-A  6.1  6.1  121  1246   10   MOLECULE: HELICASE SKI2W;                                            
3569:  ym3w-A  6.1  3.3  111   742    6   MOLECULE: CLAMP-BINDING PROTEIN CRFC;                                
3570:  mpo1-A  6.1 19.4  123   294    6   MOLECULE: PUTATIVE INACTIVE MAGNESIUM TRANSPORTER MRS2-8;            
3571:  wtv1-A  6.1 28.9  150  1262    7   MOLECULE: TRIPEPTIDYL-PEPTIDASE 2;                                   
3572:  zb0b-A  6.1 21.3   80   197    8   MOLECULE: ATP-SYNT_DE_N DOMAIN-CONTAINING PROTEIN;                   
3573:  e7lg-A  6.1 17.0  113   563    7   MOLECULE: OTOPETRIN 2;                                               
3574:  td7d-A  6.1 20.2  135   511    7   MOLECULE: PLASMA-MEMBRANE CHOLINE TRANSPORTER FAMILY PROTEI          
3575:  lc1t-A  6.1 12.5   73   527   11   MOLECULE: UNCHARACTERIZED PROTEIN;                                   
3576:  qj0r-A  6.1 21.7  114   219   10   MOLECULE: VACUOLAR PROTEIN SORTING-ASSOCIATED PROTEIN 20 HO          
3577:  wf1s-A  6.1 33.4  170  1465    8   MOLECULE: UNCHARACTERIZED PROTEIN;                                   
3578:  fu4s-A  6.1  4.5  139   281    5   MOLECULE: OS03G0120300 PROTEIN;                                      
3579:  qd7v-A  6.1 33.9  102   368    9   MOLECULE: POPEYE DOMAIN-CONTAINING 2;                                
3580:  lkr2-A  6.1 15.2  123   558    4   MOLECULE: RING/U-BOX SUPERFAMILY PROTEIN;                            
3581:  a0cy-A  6.1 14.2  119  1234    6   MOLECULE: STRUCTURAL MAINTENANCE OF CHROMOSOMES PROTEIN;             
3582:  hip1-A  6.1 23.9   84   203    5   MOLECULE: ATP SYNTHASE SUBUNIT DELTA', MITOCHONDRIAL;                
3583:  yz7f-A  6.1 13.4   99   627    6   MOLECULE: CDK5RAP3-LIKE PROTEIN;                                     
3584:  e5pq-A  6.1  5.2  104   546    5   MOLECULE: PECTINESTERASE;                                            
3585:  d0fd-A  6.1 18.9  141   798    6   MOLECULE: VOMERONASAL 2 RECEPTOR, 31;                                
3586:  oqt5-A  6.1 33.1  205  1312    9   MOLECULE: RAD50 HOMOLOG, DOUBLE STRAND BREAK REPAIR PROTEIN          
3587:  jcu2-A  6.1 15.5  155  1047    6   MOLECULE: REVERSE TRANSCRIPTASE DOMAIN-CONTAINING PROTEIN;           
3588:  sx4c-A  6.1 39.8  136   596    5   MOLECULE: INNATE IMMUNITY ACTIVATOR A;                               
3589:  xvs3-A  6.1  8.0  138   295   11   MOLECULE: ANKYRIN REPEAT AND SOCS BOX PROTEIN 17;                    
3590:  bb6k-A  6.1 18.9  109   977    5   MOLECULE: SEC23-INTERACTING PROTEIN;                                 
3591:  bl9b-A  6.1 17.3   99   527    9   MOLECULE: FATTY ACYL-COA REDUCTASE;                                  
3592:  e6wp-A  6.1 12.7   97   549    3   MOLECULE: DNA TOPOISOMERASE I MITOCHONDRIAL;                         
3593:  z5qr-A  6.1  4.8   80   158    5   MOLECULE: TRANSCRIPTION ELONGATION FACTOR GREB;                      
3594:  a0cw-A  6.1 31.4  169   738    4   MOLECULE: UNCHARACTERIZED PROTEIN, ISOFORM B;                        
3595:  p1nw-A  6.1 17.9   94  1497    4   MOLECULE: UBIQUITIN-SPECIFIC PEPTIDASE 54A;                          
3596:  usj4-A  6.1 30.9  110   279    5   MOLECULE: KH DOMAIN-CONTAINING PROTEIN SPIN1;                        
3597:  xdk3-A  6.1  9.6  100  1023   10   MOLECULE: UNCHARACTERIZED PROTEIN;                                   
3598:  fa1d-A  6.1 35.0  109   547    2   MOLECULE: POTASSIUM INTERMEDIATE/SMALL CONDUCTANCE CALCIUM-          
3599:  w0lm-A  6.1 26.8  172   508    9   MOLECULE: G PROTEIN PATHWAY SUPPRESSOR 1;                            
3600:  c1pd-A  6.1  6.8   75   671   12   MOLECULE: SI:DKEY-32E23.4;                                           
3601:  p0rw-A  6.1 15.0   82   142   11   MOLECULE: SMR DOMAIN-CONTAINING PROTEIN;                             
3602:  hhm2-A  6.1 24.3   82   203    4   MOLECULE: ATP SYNTHASE DELTA CHAIN;                                  
3603:  uwu0-A  6.1 14.1   98   335   16   MOLECULE: CALCIUM UNIPORTER REGULATORY SUBUNIT MCUB;                 
3604:  fah6-A  6.1 27.2  155   708    8   MOLECULE: UBIQUITIN THIOESTERASE ZRANB1;                             
3605:  yp4h-A  6.1 28.8  171  1284    5   MOLECULE: HYPOTHETICAL_PROTEIN_-_CONSERVED;                          
3606:  iap3-A  6.1  5.6   72   233   10   MOLECULE: MODIFIER OF RUDIMENTARY PROTEIN, EXPRESSED;                
3607:  tt0j-A  6.1 24.0  261  1092    8   MOLECULE: ARM REPEAT SUPERFAMILY PROTEIN;                            
3608:  dc9a-A  6.1 16.0   88   137    8   MOLECULE: UNCHARACTERIZED PROTEIN;                                   
3609:  lmi6-A  6.1  3.8   98   635    8   MOLECULE: DOLICHOL KINASE;                                           
3610:  e2jd-A  6.1 15.6  131  2085    5   MOLECULE: SI:ZFOS-588F8.1;                                           
3611:  wo2b-A  6.1  4.0  106   284    6   MOLECULE: PROTEIN ROGDI HOMOLOG;                                     
3612:  f7tx-A  6.1 30.5  140   450    5   MOLECULE: TRANSCRIPTION INITIATION FACTOR TFIID SUBUNIT 12;          
3613:  k5gg-A  6.1 10.3  102   337   10   MOLECULE: CALCIUM UNIPORTER PROTEIN;                                 
3614:  hpb3-A  6.1  4.9   65   120    8   MOLECULE: UNCHARACTERIZED PROTEIN YIBL;                              
3615:  z7xy-A  6.1  3.0   83   100   12   MOLECULE: UNCHARACTERIZED PROTEIN;                                   
3616:  gx2i-A  6.1 24.2  112  1072    4   MOLECULE: PROBABLE VALINE--TRNA LIGASE, CYTOPLASMIC;                 
3617:  mo4f-A  6.1  4.8   94   116   10   MOLECULE: UNCHARACTERIZED PROTEIN;                                   
3618:  vb5z-A  6.1 17.6   99   369    6   MOLECULE: APOLIPOPROTEIN L 7B;                                       
3619:  axv5-A  6.1 12.7  102   118    8   MOLECULE: TRANSMEMBRANE PROTEIN 243, MITOCHONDRIAL;                  
3620:  g1sz-A  6.1  4.7   72   610    4   MOLECULE: UNCHARACTERIZED PROTEIN;                                   
3621:  clw9-A  6.1 13.8   94   998   10   MOLECULE: SEC23-INTERACTING PROTEIN;                                 
3622:  x8do-A  6.1 17.9  152   569    7   MOLECULE: CYSTEINE PROTEINASE FALCIPAIN 1;                           
3623:  mwa6-A  6.1 15.8  185   893    6   MOLECULE: UNCHARACTERIZED PROTEIN;                                   
3624:  lw5t-A  6.1 41.0  219  1400    6   MOLECULE: DYNEIN HEAVY CHAIN 9, AXONEMAL;                            
3625:  czv0-A  6.1 11.5  105   180    6   MOLECULE: SPORULATION-SPECIFIC PROTEIN SPO7;                         
3626:  s2wc-A  6.1 12.7   86  1344    7   MOLECULE: UNCHARACTERIZED PROTEIN;                                   
3627:  zv4m-A  6.1 23.6   89   442    6   MOLECULE: TRANSDUCIN BETA-LIKE PROTEIN 2;                            
3628:  hq6j-A  6.1  7.6  103   327    8   MOLECULE: UNCHARACTERIZED PROTEIN;                                   
3629:  e7ip-A  6.1 37.6  144   701   10   MOLECULE: ATP-DEPENDENT CLP PROTEASE ATP-BINDING SUBUNIT CL          
3630:  q6ye-A  6.1 20.2  117   535    7   MOLECULE: UNCONVENTIONAL PREFOLDIN RPB5 INTERACTOR 1;                
3631:  qs8r-A  6.1 36.0  124   523    6   MOLECULE: UNCHARACTERIZED PROTEIN;                                   
3632:  t5in-A  6.1 26.5   90   132   10   MOLECULE: LYR MOTIF-CONTAINING PROTEIN;                              
3633:  k7iq-A  6.1  9.2   96   450   11   MOLECULE: SERINE--TRNA LIGASE, CYTOPLASMIC;                          
3634:  zjk4-A  6.1  5.6   72   264    8   MOLECULE: VACUOLAR PROTEIN-SORTING-ASSOCIATED PROTEIN 37 HO          
3635:  jgz3-A  6.1 14.8   93   620    4   MOLECULE: UNCHARACTERIZED PROTEIN;                                   
3636:  v5bu-A  6.1 30.2  191  1274    9   MOLECULE: UNCHARACTERIZED PROTEIN;                                   
3637:  x3oe-A  6.1 34.6  276  1400    8   MOLECULE: DYNEIN HEAVY CHAIN 8, AXONEMAL;                            
3638:  e7ms-A  6.1  8.8  111   619    7   MOLECULE: DOLICHYL-DIPHOSPHOOLIGOSACCHARIDE--PROTEIN                 
3639:  tj9s-A  6.1  4.0   91   525    5   MOLECULE: PHEOPHORBIDE A OXYGENASE;                                  
3640:  kip8-A  6.1 32.3  125   671    5   MOLECULE: UBA DOMAIN-CONTAINING PROTEIN RUP1;                        
3641:  g0za-A  6.1 19.6   87   231    8   MOLECULE: RE60105P;                                                  
3642:  j6km-A  6.1  6.4   78   133    6   MOLECULE: TRANSMEMBRANE PROTEIN 60;                                  
3643:  ll2i-A  6.1 25.1  122   949   11   MOLECULE: UBIQUITIN CARBOXYL-TERMINAL HYDROLASE;                     
3644:  sx2q-A  6.1 28.6  145   460    3   MOLECULE: DUF641 DOMAIN-CONTAINING PROTEIN;                          
3645:  k5ac-A  6.1  3.7   82   456    9   MOLECULE: SI:CH211-194M7.5;                                          
3646:  q1tr-A  6.1 16.8  164   420    8   MOLECULE: UNCHARACTERIZED PROTEIN;                                   
3647:  xx9x-A  6.1 12.7  108   327    7   MOLECULE: CALCIUM UNIPORTER PROTEIN;                                 
3648:  xos6-A  6.1 18.8  124   883    7   MOLECULE: UNCHARACTERIZED PROTEIN;                                   
3649:  wv0k-A  6.1  6.6  112   512   11   MOLECULE: TRNA MODIFICATION GTPASE GTPBP3, MITOCHONDRIAL;            
3650:  cq0y-A  6.1 23.1  201  1270   10   MOLECULE: UNCHARACTERIZED PROTEIN;                                   
3651:  ws8u-A  6.1  3.5  104   146    5   MOLECULE: INNER MEMBRANE PROTEIN YDGK;                               
3652:  xzf6-A  6.1 19.5  116   212   11   MOLECULE: UNCHARACTERIZED PROTEIN;                                   
3653:  kn6t-A  6.1 29.4  107   502    6   MOLECULE: ARCHAEMETZINCIN-1;                                         
3654:  tva8-A  6.1 23.2   81   203    7   MOLECULE: ATP SYNTHASE3;                                             
3655:  knc2-A  6.1  9.8   90   200    3   MOLECULE: OS01G0721100 PROTEIN;                                      
3656:  gnz5-A  6.1 19.9  113   359   10   MOLECULE: TYPE I SIGNAL PEPTIDASE;                                   
3657:  l2zt-A  6.1  7.0   94   561    5   MOLECULE: DNA TOPOISOMERASE I;                                       
3658:  v3sb-A  6.1  4.1   71    89    4   MOLECULE: UNCHARACTERIZED PROTEIN MJ0792;                            
3659:  ksz3-A  6.1 19.1   91   196   12   MOLECULE: MAGO-BIND DOMAIN-CONTAINING PROTEIN;                       
3660:  gnn8-A  6.1 23.4   82   205    6   MOLECULE: OS07G0495200 PROTEIN;                                      
3661:  hky4-A  6.1 22.1  205   817    6   MOLECULE: COMPONENT OF OLIGOMERIC GOLGI COMPLEX 4;                   
3662:  r3yt-A  6.1 26.5  161   643    5   MOLECULE: ECTO-NOX DISULFIDE-THIOL EXCHANGER 1;                      
3663:  haa2-A  6.1  4.2   80   122    3   MOLECULE: VACUOLAR TRANSPORTER CHAPERONE 1;                          
3664:  m5ze-A  6.1 24.0   86   120    5   MOLECULE: BFN DOMAIN-CONTAINING PROTEIN;                             
3665:  le6w-A  6.1 16.0   90  1461    2   MOLECULE: LEUCINE-RICH PENTATRICOPEPTIDE REPEAT-CONTAINING;          
3666:  ren4-A  6.1 19.5  111   436    1   MOLECULE: UNCHARACTERIZED PROTEIN;                                   
3667:  wro3-A  6.1 17.4   96   360    3   MOLECULE: CALCIUM UNIPORTER PROTEIN;                                 
3668:  t9wr-A  6.1  3.2   66    80    3   MOLECULE: UNCHARACTERIZED PROTEIN;                                   
3669:  nqi7-A  6.1  6.3  144   679   10   MOLECULE: UNCHARACTERIZED PROTEIN;                                   
3670:  xe2u-A  6.1  5.3   91   457    3   MOLECULE: HEME SENSOR PROTEIN HSSS;                                  
3671:  gra5-A  6.1 23.1   94  1593   13   MOLECULE: CW-TYPE ZINC FINGER;                                       
3672:  ci2j-A  6.1 29.4  141   712    6   MOLECULE: MTSS I-BAR DOMAIN-CONTAINING 2B;                           
3673:  mb5f-A  6.1 28.9  188   912    9   MOLECULE: PEPTIDASE_M28 DOMAIN-CONTAINING PROTEIN;                   
3674:  dhr0-A  6.1 25.8  160   579    8   MOLECULE: PROBABLE PECTINESTERASE/PECTINESTERASE INHIBITOR           
3675:  a4wz-A  6.1 29.6  137   413    4   MOLECULE: S-ACYLTRANSFERASE;                                         
3676:  vb2c-A  6.1  4.1   72   221   10   MOLECULE: VPS37 C-TERMINAL DOMAIN-CONTAINING PROTEIN;                
3677:  wa9j-A  6.1 23.8  122   760   10   MOLECULE: E4 SUMO-PROTEIN LIGASE PIAL2;                              
3678:  oq5t-A  6.1 18.7  131   492    7   MOLECULE: UNCHARACTERIZED PROTEIN;                                   
3679:  d3pa-A  6.1  4.1   96   497   16   MOLECULE: INTRACELLLAR PHOSPHOLIPASE A FAMILY;                       
3680:  uv2n-A  6.1 27.2  163  1736    6   MOLECULE: HYBRID SIGNAL TRANSDUCTION HISTIDINE KINASE I;             
3681:  ef5k-A  6.1  9.1   96   540    6   MOLECULE: UNCHARACTERIZED PROTEIN;                                   
3682:  a9yw-A  6.1 30.0  116   425    5   MOLECULE: INTERMEDIATE CONDUCTANCE CALCIUM-ACTIVATED POTASS          
3683:  kz9a-A  6.1 18.8   78   263    6   MOLECULE: RGS1-HXK1-INTERACTING PROTEIN 1;                           
3684:  nb5g-A  6.1 11.9  160   591    6   MOLECULE: UNCHARACTERIZED PROTEIN;                                   
3685:  vif3-A  6.1 16.9  106   350    3   MOLECULE: SOLUTE CARRIER FAMILY 35 MEMBER E4;                        
3686:  g6ri-A  6.1 17.1  100   497    4   MOLECULE: FATTY ACYL-COA REDUCTASE;                                  
3687:  zav1-A  6.1 18.8  120   731    8   MOLECULE: DEATH DOMAIN-ASSOCIATED PROTEIN 6;                         
3688:  rt8g-A  6.1 21.5   80   235    5   MOLECULE: CALCIUM UNIPORTER PROTEIN;                                 
3689:  vu4f-A  6.1 27.0  113   504    7   MOLECULE: UNCHARACTERIZED PROTEIN C40H1.3;                           
3690:  qel1-A  6.1  6.4   78   266    9   MOLECULE: J DOMAIN-CONTAINING PROTEIN;                               
3691:  wzc1-A  6.1 10.5  137   563    4   MOLECULE: UNCHARACTERIZED PROTEIN;                                   
3692:  mv9n-A  6.1 16.6  109   245    6   MOLECULE: INHIBITOR OF GROWTH PROTEIN;                               
3693:  exo5-A  6.1  8.4  120   504   10   MOLECULE: SQUAMOSA PROMOTER-BINDING-LIKE PROTEIN 14;                 
3694:  kmd8-A  6.1 32.8  108   151    7   MOLECULE: SURFEIT LOCUS PROTEIN 5;                                   
3695:  nn0f-A  6.1  8.4   82   231   10   MOLECULE: UNCHARACTERIZED PROTEIN;                                   
3696:  jq6n-A  6.1 16.6  156  1108    6   MOLECULE: PROTEIN KIBRA;                                             
3697:  fm9j-A  6.1 11.6  123   341    7   MOLECULE: UNCHARACTERIZED PROTEIN;                                   
3698:  c0qk-A  6.1 20.2  138   502    7   MOLECULE: DNAJ HOMOLOG SUBFAMILY C MEMBER 3 HOMOLOG;                 
3699:  ge4j-A  6.1 23.5  211   978    4   MOLECULE: RIPOR FAMILY MEMBER 3;                                     
3700:  ehp2-A  6.1  5.4   74   614    5   MOLECULE: DYNAMIN-RELATED PROTEIN 1C;                                
3701:  nma2-A  6.1 19.8  173   400    7   MOLECULE: DUF1084 DOMAIN-CONTAINING PROTEIN;                         
3702:  mhb2-A  6.1 14.2   92   454    5   MOLECULE: PX_DOMAIN_CONTAINING_PROTEIN_-_PUTATIVE;                   
3703:  rd0e-A  6.1 22.9  206  1003   10   MOLECULE: UNCHARACTERIZED PROTEIN;                                   
3704:  pzn4-A  6.1 25.9  105   459    7   MOLECULE: PUTATIVE MYB DNA-BINDING DOMAIN SUPERFAMILY PROTE          
3705:  m7cz-A  6.1 17.9   88  1400    7   MOLECULE: ADHESION G-PROTEIN COUPLED RECEPTOR G4;                    
3706:  k8cg-A  6.1 19.8  179   472    8   MOLECULE: UNCHARACTERIZED PROTEIN;                                   
3707:  hc0j-A  6.1 20.2  100   300    6   MOLECULE: OS05G0170800 PROTEIN;                                      
3708:  q0on-A  6.1  6.7  125   425    8   MOLECULE: OS01G0246300 PROTEIN;                                      
3709:  r1yd-A  6.1  9.7  112   681    9   MOLECULE: UNCHARACTERIZED PROTEIN;                                   
3710:  s4nb-A  6.1 37.4  132   549    2   MOLECULE: UNCHARACTERIZED PROTEIN;                                   
3711:  n1sw-A  6.1  8.1  157   473    4   MOLECULE: DUF641 DOMAIN-CONTAINING PROTEIN;                          
3712:  nwn3-A  6.1 13.7   96  1290    5   MOLECULE: PROTEIN KINASE DOMAIN-CONTAINING PROTEIN;                  
3713:  wrf6-A  6.1 20.1   94   559    5   MOLECULE: ASPARAGINE--TRNA LIGASE;                                   
3714:  ih8o-A  6.1 24.2  164   668    4   MOLECULE: SHC SH2 DOMAIN-BINDING PROTEIN 1;                          
3715:  t9co-A  6.1 18.4  136   408    5   MOLECULE: ZINC_RIBBON_10 DOMAIN-CONTAINING PROTEIN;                  
3716:  zsn7-A  6.1 16.9  243   370    8   MOLECULE: PUMILIO/PUF RNA BINDING PROTEIN 3, PUTATIVE;               
3717:  fe1u-A  6.1  6.7   82   107    4   MOLECULE: UNCHARACTERIZED PROTEIN;                                   
3718:  ghr3-A  6.1  4.3  137   293    9   MOLECULE: DUF1084 DOMAIN-CONTAINING PROTEIN;                         
3719:  oqd9-A  6.1 14.8   92   473    7   MOLECULE: PHOTOSYSTEM II CP43 REACTION CENTER PROTEIN;               
3720:  co5z-A  6.1 24.2  203  1469    6   MOLECULE: RE13835P;                                                  
3721:  k6fd-A  6.1  5.0   74   704    8   MOLECULE: VACUOLAR PROTEIN SORTING-ASSOCIATED PROTEIN 1;             
3722:  ewu5-A  6.1 29.6  119   264    3   MOLECULE: LD31238P;                                                  
3723:  q6bs-A  6.1 20.7   88   212    2   MOLECULE: U3 SMALL NUCLEOLAR RNA-ASSOCIATED PROTEIN 11;              
3724:  m3ec-A  6.1 14.7  139  1071    6   MOLECULE: ADENYLATE CYCLASE TYPE 3;                                  
3725:  cw6a-A  6.1 33.7  212  1174    7   MOLECULE: SI:CH211-269E2.1;                                          
3726:  tv9n-A  6.1 18.2   99   141    5   MOLECULE: UNCHARACTERIZED PROTEIN;                                   
3727:  ppy6-A  6.1 14.5  146   549   10   MOLECULE: UNCHARACTERIZED PROTEIN;                                   
3728:  k4ah-A  6.1 26.2  128   597    7   MOLECULE: ECTO-NOX DISULFIDE-THIOL EXCHANGER 2;                      
3729:  p6hh-A  6.1 15.7  104   641    8   MOLECULE: PROTEIN GAMETE EXPRESSED 3;                                
3730:  cpe7-A  6.1 20.3   99   528    5   MOLECULE: GLUCOSIDASE 2 SUBUNIT BETA;                                
3731:  nk3c-A  6.1 30.1  107   647   12   MOLECULE: GLUCOSIDASE 2 SUBUNIT BETA;                                
3732:  ij2l-A  6.1 30.1  210  1068    7   MOLECULE: RHO FAMILY-INTERACTING CELL POLARIZATION REGULATO          
3733:  flf4-A  6.1  6.2  116   639    4   MOLECULE: TESTICULAR SPINDLE-ASSOCIATED PROTEIN SHCBP1L;             
3734:  c0of-A  6.1 45.3  118   258    3   MOLECULE: SI:CH211-147M6.2;                                          
3735:  w3rm-A  6.1 15.9   89   133    3   MOLECULE: MEDIATOR OF RNA POLYMERASE II TRANSCRIPTION SUBUN          
3736:  axw2-A  6.1 24.1  300   812    7   MOLECULE: PENTATRICOPEPTIDE REPEAT-CONTAINING PROTEIN;               
3737:  m4te-A  6.1 21.6   82   197    7   MOLECULE: ATP-SYNT_DE_N DOMAIN-CONTAINING PROTEIN;                   
3738:  hpr6-A  6.1 22.2  144   443    4   MOLECULE: PROBABLE PROTEIN S-ACYLTRANSFERASE 7;                      
3739:  e9xp-A  6.1 26.0  143   621   13   MOLECULE: KIF-BINDING PROTEIN;                                       
3740:  e5yg-A  6.1  5.7   72   277   11   MOLECULE: VPS37 C-TERMINAL DOMAIN-CONTAINING PROTEIN;                
3741:  qrz8-A  6.1  8.1   81    95   12   MOLECULE: UNCHARACTERIZED PROTEIN;                                   
3742:  v7ny-A  6.1 22.6  101   993    5   MOLECULE: DNA-BINDING PROTEIN SMUBP-2;                               
3743:  lx1n-A  6.1  6.4   78   133    6   MOLECULE: TRANSMEMBRANE PROTEIN 60;                                  
3744:  dnx4-A  6.1  7.7  124   856    5   MOLECULE: VOMERONASAL 2, RECEPTOR 99;                                
3745:  puf9-A  6.1  6.6   66   100    5   MOLECULE: PUTATIVE ANTIPORTER SUBUNIT MNHF2;                         
3746:  dx8w-A  6.1 23.7  159   734    8   MOLECULE: UBIQUITINYL HYDROLASE 1;                                   
3747:  hc6p-A  6.1 32.2  131  1052    7   MOLECULE: HYPOTHETICAL_PROTEIN_-_CONSERVED;                          
3748:  jip2-A  6.1  4.8  132   245    8   MOLECULE: SPX DOMAIN-CONTAINING PROTEIN 3;                           
3749:  p8ft-A  6.1  7.5   81   540    9   MOLECULE: CHAPERONE PROTEIN DNAJ 13, PUTATIVE, EXPRESSED;            
3750:  hdo4-A  6.1 17.9  167  2452    4   MOLECULE: POLYCYSTIN 1-LIKE 2;                                       
3751:  f6sh-A  6.1 12.7  128  1017    7   MOLECULE: ADHESION G-PROTEIN COUPLED RECEPTOR G2;                    
3752:  ixk1-A  6.1 31.2  158   718    5   MOLECULE: CYCLIC NUCLEOTIDE-BINDING DOMAIN-CONTAINING PROTE          
3753:  it9l-A  6.1 25.4  161   954    7   MOLECULE: KINESIN-LIKE PROTEIN KIN-7A;                               
3754:  yp7t-A  6.1 18.1  144   463    5   MOLECULE: OS05G0169700 PROTEIN;                                      
3755:  z7lj-A  6.1  7.1  150   599    8   MOLECULE: GPI TRANSAMIDASE COMPONENT PIG-S-LIKE PROTEIN;             
3756:  o1lx-A  6.1 13.3  249  1437    6   MOLECULE: UNCHARACTERIZED PROTEIN;                                   
3757:  s0wp-A  6.1 16.8  137   518    7   MOLECULE: 5-HYDROXYTRYPTAMINE RECEPTOR 2C;                           
3758:  f1ju-A  6.1 18.1  156   675    7   MOLECULE: TOM1-LIKE PROTEIN 9;                                       
3759:  ob1d-A  6.1  8.6   79   200    8   MOLECULE: UPF0316 PROTEIN SAOUHSC_02131;                             
3760:  oh4y-A  6.1  3.4  100   115   10   MOLECULE: UNCHARACTERIZED PROTEIN;                                   
3761:  yg3y-A  6.1 14.8  130   374    4   MOLECULE: UNCHARACTERIZED PROTEIN;                                   
3762:  klt5-A  6.1 10.3   87   101    7   MOLECULE: SIGNAL PEPTIDASE COMPLEX SUBUNIT SPC1, PUTATIVE;           
3763:  s7fl-A  6.1 21.8   88  1054    1   MOLECULE: KINASE SUPERFAMILY WITH OCTICOSAPEPTIDE/PHOX/BEM1          
3764:  af8v-A  6.1 20.9  167  2014    7   MOLECULE: CADHERIN, EGF LAG SEVEN-PASS G-TYPE RECEPTOR 3;            
3765:  vje9-A  6.1 20.4  130   704    5   MOLECULE: SI:DKEY-51D8.9;                                            
3766:  d2gg-A  6.1 20.7  207  1036    7   MOLECULE: ARM REPEAT SUPERFAMILY PROTEIN;                            
3767:  z8bu-A  6.1 25.6   86   602    3   MOLECULE: RE67794P;                                                  
3768:  fm4v-A  6.1 27.4  133   580    8   MOLECULE: AT1G76380;                                                 
3769:  gn8t-A  6.1 31.1  180   692    7   MOLECULE: ACYL-COENZYME A OXIDASE;                                   
3770:  wl8w-A  6.1 32.6  167   531    8   MOLECULE: TRANSMEMBRANE PROTEIN 266;                                 
3771:  c8xb-A  6.1  6.2   63   263    3   MOLECULE: UNCHARACTERIZED PROTEIN;                                   
3772:  fu2d-A  6.1 19.4  122   541    7   MOLECULE: REVERSE TRANSCRIPTASE DOMAIN-CONTAINING PROTEIN;           
3773:  pd6p-A  6.1 19.0  118   519   12   MOLECULE: PROTEIN DETOXIFICATION;                                    
3774:  tn5o-A  6.1  9.0  131  1403    7   MOLECULE: PERILIPIN-4;                                               
3775:  brv7-A  6.1 22.2   98   980   11   MOLECULE: ZINC FINGER BED DOMAIN-CONTAINING PROTEIN 6;               
3776:  odh2-A  6.1 31.4  184  1313    4   MOLECULE: INTER-ALPHA-TRYPSIN INHIBITOR HEAVY CHAIN H6;              
3777:  ij8s-A  6.1 17.7  134   520   10   MOLECULE: BTB/POZ DOMAIN-CONTAINING PROTEIN AT3G50780;               
3778:  vxb4-A  6.1 17.8  117   390    5   MOLECULE: CYTOCHROME B561 AND DOMON DOMAIN-CONTAINING PROTE          
3779:  f5rv-A  6.1 25.3  213  1009    5   MOLECULE: ARM REPEAT SUPERFAMILY PROTEIN;                            
3780:  l3ip-A  6.1 28.5  140   802    7   MOLECULE: METHIONYL-TRNA SYNTHETASE;                                 
3781:  gs4i-A  6.1  5.9   85   640    9   MOLECULE: DIMER_TNP_HAT DOMAIN-CONTAINING PROTEIN;                   
3782:  ebx4-A  6.1  9.4  178   565    4   MOLECULE: MUCOLIPIN 1.2;                                             
3783:  hzx5-A  6.1  8.9  139   631    8   MOLECULE: UNCHARACTERIZED PROTEIN;                                   
3784:  f5iz-A  6.1 12.6  159   661    7   MOLECULE: UNCHARACTERIZED PROTEIN;                                   
3785:  mzp5-A  6.1 11.3  194   652   12   MOLECULE: UNCHARACTERIZED PROTEIN;                                   
3786:  yrt5-A  6.1 29.7  128   925    9   MOLECULE: EUKARYOTIC TRANSLATION INITIATION FACTOR 3 SUBUNI          
3787:  i9yj-A  6.1 32.0  175   801    6   MOLECULE: HEAVY METAL TOLERANCE FACTOR 1;                            
3788:  cq3z-A  6.1 27.5  114  1121    4   MOLECULE: CATION TRANSPORTING ATPASE;                                
3789:  zmp7-A  6.1 23.1  124  1400    7   MOLECULE: CILIA- AND FLAGELLA-ASSOCIATED PROTEIN 54;                 
3790:  cbv7-A  6.1 33.2  118   593    3   MOLECULE: OS10G0492000 PROTEIN;                                      
3791:  sq4z-A  6.1  5.7   89   244   10   MOLECULE: GIM5A PROTEIN, PUTATIVE;                                   
3792:  oe2x-A  6.1 14.7  128  1470    9   MOLECULE: NIEMANN-PICK TYPE C1-RELATED PROTEIN;                      
3793:  c8ss-A  6.1 30.4  170  1943    9   MOLECULE: UNCHARACTERIZED PROTEIN;                                   
3794:  taf9-A  6.1  4.4  136   234    7   MOLECULE: SPX DOMAIN-CONTAINING PROTEIN 6;                           
3795:  pph0-A  6.1 27.7  126   275    6   MOLECULE: G_PROTEIN_RECEP_F3_4 DOMAIN-CONTAINING PROTEIN;            
3796:  dai3-A  6.1 12.1  125   188   10   MOLECULE: UNCHARACTERIZED PROTEIN;                                   
3797:  bym0-A  6.1 26.6  153  1400    8   MOLECULE: MIDASIN;                                                   
3798:  vnw5-A  6.1  8.2   81   239    2   MOLECULE: SUGAR_EFFLUX_TRANSPORTER_FOR_INTERCELLULAR_EXCHAN          
3799:  c7ut-A  6.1 18.4  112   416    3   MOLECULE: PROTEIN MID1-COMPLEMENTING ACTIVITY 2;                     
3800:  kjm1-A  6.1 30.8  121   601    7   MOLECULE: ARM-REPEAT/TETRATRICOPEPTIDE REPEAT (TPR)-LIKE PR          
3801:  x4gh-A  6.1  7.9   67   138    7   MOLECULE: SMR DOMAIN-CONTAINING PROTEIN;                             
3802:  v5zr-A  6.1  8.4   90   583   10   MOLECULE: STERYL-SULFATASE;                                          
3803:  aec4-A  6.1 22.6  148  1258    4   MOLECULE: COHESIN SUBUNIT SA-1;                                      
3804:  r6ar-A  6.1 26.1  114   707    7   MOLECULE: OS03G0207800 PROTEIN;                                      
3805:  a6it-A  6.1 25.4  173   996    8   MOLECULE: UNCHARACTERIZED PROTEIN;                                   
3806:  mw0s-A  6.1 34.4  182  1074    7   MOLECULE: DIACYLGLYCEROL KINASE;                                     
3807:  kr1g-A  6.1 10.4  121   231    7   MOLECULE: UNCHARACTERIZED PROTEIN;                                   
3808:  js2y-A  6.1 31.6  116   316    9   MOLECULE: SMR DOMAIN-CONTAINING PROTEIN;                             
3809:  h4dv-A  6.1  4.2  105   147    9   MOLECULE: UNCHARACTERIZED PROTEIN;                                   
3810:  bk5p-A  6.1 17.9  106   284    8   MOLECULE: NADH DEHYDROGENASE [UBIQUINONE] 1 ALPHA SUBCOMPLE          
3811:  nv8k-A  6.1 16.2  124   403   10   MOLECULE: TETRATRICOPEPTIDE REPEAT PROTEIN 19, MITOCHONDRIA          
3812:  f8dx-A  6.1 21.5  168  1453    6   MOLECULE: ABC TRANSPORTER C FAMILY MEMBER 10;                        
3813:  dn8q-A  6.1 21.1  109   331    6   MOLECULE: STROMAL ANTIGEN 3;                                         
3814:  c3ch-A  6.1 31.0  124   780    7   MOLECULE: CHROMATIN STRUCTURE-REMODELING COMPLEX SUBUNIT RS          
3815:  vch8-A  6.1 28.3   81   131    5   MOLECULE: OS03G0435800 PROTEIN;                                      
3816:  u0hj-A  6.1 12.9   81  1056   10   MOLECULE: GUANINE NUCLEOTIDE EXCHANGE FACTOR SUBUNIT RIC1;           
3817:  ldn4-A  6.1 15.0  190  2482    8   MOLECULE: SERINE/THREONINE-PROTEIN KINASE TOR;                       
3818:  ws3l-A  6.1 32.1  167  2003    7   MOLECULE: MYOFERLIN-LIKE;                                            
3819:  yyg7-A  6.1  9.1  143   294    6   MOLECULE: UNCHARACTERIZED PROTEIN;                                   
3820:  p3uz-A  6.1 11.9  109   376    7   MOLECULE: PEROXISOMAL MEMBRANE PROTEIN PEX27;                        
3821:  z5to-A  6.1 20.0  158   576    4   MOLECULE: ROP GUANINE NUCLEOTIDE EXCHANGE FACTOR 13;                 
3822:  xt7z-A  6.1 20.8  125  1135    8   MOLECULE: MMS19 NUCLEOTIDE EXCISION REPAIR PROTEIN;                  
3823:  w6oa-A  6.1 37.8  157  1434    6   MOLECULE: PROTEIN PATCHED HOMOLOG 1;                                 
3824:  sxh4-A  6.1 34.9  190   869    6   MOLECULE: FPL DOMAIN-CONTAINING PROTEIN;                             
3825:  nmp0-A  6.1 34.4  144   909    6   MOLECULE: CYSTEINYL-TRNA SYNTHETASE;                                 
3826:  m6ar-A  6.1 15.2  108   258    2   MOLECULE: TRANSMEMBRANE PROTEIN;                                     
3827:  ip8g-A  6.1 29.4  157   528    8   MOLECULE: TARGET OF MYB1-LIKE 2 MEMBRANE-TRAFFICKING PROTEI          
3828:  q5xo-A  6.1 11.9   88   210    2   MOLECULE: UNCHARACTERIZED PROTEIN RV0970;                            
3829:  agh5-A  6.1 38.6  208  1004    8   MOLECULE: UNCHARACTERIZED PROTEIN;                                   
3830:  m0gk-A  6.1 23.9  109   501    6   MOLECULE: ARM-REPEAT/TETRATRICOPEPTIDE REPEAT (TPR)-LIKE PR          
3831:  mm0m-A  6.1 36.6  144   811    5   MOLECULE: RING FINGER PROTEIN 10;                                    
3832:  hvr1-A  6.1 19.7  126   703    6   MOLECULE: CSC1-LIKE PROTEIN HYP1;                                    
3833:  a5ay-A  6.1  7.7  109   681    4   MOLECULE: UNCHARACTERIZED PROTEIN;                                   
3834:  lfy6-A  6.1  4.3   88   128    8   MOLECULE: UNCHARACTERIZED PROTEIN;                                   
3835:  qgn5-A  6.1 11.6  111   450    5   MOLECULE: PALMITOYLTRANSFERASE;                                      
3836:  wcl5-A  6.1  5.5   84   159   12   MOLECULE: UNCHARACTERIZED PROTEIN C48B4.7;                           
3837:  nit9-A  6.1 14.2   92   793   12   MOLECULE: HISTONE-LYSINE N-METHYLTRANSFERASE SET7;                   
3838:  vz4x-A  6.1 18.4  132   512    8   MOLECULE: UNCHARACTERIZED PROTEIN;                                   
3839:  xk1d-A  6.1 30.6  136   643    6   MOLECULE: PROTEIN RTF1 HOMOLOG;                                      
3840:  rhs9-A  6.1 24.3   96   367    3   MOLECULE: DEVELOPMENTALLY-REGULATED GTP-BINDING PROTEIN 1;           
3841:  hkz3-A  6.1 26.0  170   748    6   MOLECULE: POTASSIUM TRANSPORTER 6;                                   
3842:  dl4u-A  6.0 18.9   72   238    8   MOLECULE: CALCYCLIN-BINDING PROTEIN;                                 
3843:  qq5q-A  6.0  6.5   67   868    3   MOLECULE: UNCHARACTERIZED PROTEIN;                                   
3844:  fhi8-A  6.0 18.7  201  1694    8   MOLECULE: GTL-1;                                                     
3845:  g1wl-A  6.0 29.0  128   551    6   MOLECULE: UNCHARACTERIZED PROTEIN;                                   
3846:  q7lh-A  6.0 19.0   95   383   13   MOLECULE: NUCLEAR HORMONE RECEPTOR FAMILY MEMBER NHR-217;            
3847:  mi0z-A  6.0 16.2  195  2022   11   MOLECULE: TRANSIENT RECEPTOR POTENTIAL CATION CHANNEL SUBFA          
3848:  vtu7-A  6.0 25.9  241   913    7   MOLECULE: UNCHARACTERIZED PROTEIN;                                   
3849:  esb4-A  6.0 27.6  123   716    4   MOLECULE: CLEAVAGE STIMULATION FACTOR, 3' PRE-RNA, SUBUNIT           
3850:  vh7u-A  6.0 15.9  110   219    7   MOLECULE: LP05863P;                                                  
3851:  gjm8-A  6.0 18.6   99   737    6   MOLECULE: PROBABLE LYSINE-SPECIFIC HISTONE DEMETHYLASE 1;            
3852:  iv0g-A  6.0 15.4  110   766    5   MOLECULE: ETHYLENE RECEPTOR;                                         
3853:  bav0-A  6.0 18.3  157   367   10   MOLECULE: UNCHARACTERIZED PROTEIN;                                   
3854:  gm1a-A  6.0  5.4   77   314    9   MOLECULE: ACETYL-COENZYME A CARBOXYLASE CARBOXYL TRANSFERAS          
3855:  wrn0-A  6.0 26.3  124   379    7   MOLECULE: UNCHARACTERIZED PROTEIN;                                   
3856:  xd1i-A  6.0 27.0  167   781    7   MOLECULE: F-BOX DOMAIN-CONTAINING PROTEIN;                           
3857:  vfc9-A  6.0 16.1  120   715    8   MOLECULE: UNCHARACTERIZED PROTEIN;                                   
3858:  z5dq-A  6.0 25.5  184   949    9   MOLECULE: UNCHARACTERIZED PROTEIN;                                   
3859:  w1gs-A  6.0 16.0  178   927    7   MOLECULE: NB-ARC DOMAIN CONTAINING PROTEIN, EXPRESSED;               
3860:  bpv4-A  6.0 15.1  114   282    4   MOLECULE: SI:CH211-87J1.4;                                           
3861:  c9qi-A  6.0  6.7  132   295   11   MOLECULE: ANKYRIN REPEAT AND SOCS BOX PROTEIN 17;                    
3862:  j8vv-A  6.0 17.8  109  1025    7   MOLECULE: UNCHARACTERIZED PROTEIN;                                   
3863:  brl8-A  6.0  7.0  151   466    9   MOLECULE: RF_PROK_I DOMAIN-CONTAINING PROTEIN;                       
3864:  u2xo-A  6.0 30.7   84   286   11   MOLECULE: KH DOMAIN-CONTAINING PROTEIN AT2G38610;                    
3865:  x5ih-A  6.0 32.8  160   624    9   MOLECULE: PUTATIVE DUF827 DOMAIN CONTAINING FAMILY PROTEIN;          
3866:  rdb9-A  6.0 16.0   71    80   17   MOLECULE: ANKYRIN REPEAT DOMAIN-CONTAINING PROTEIN CHLOROPL          
3867:  uaj5-A  6.0 22.5  117   625    5   MOLECULE: UNCHARACTERIZED PROTEIN;                                   
3868:  q2kk-A  6.0 13.1   94   252    5   MOLECULE: UNCHARACTERIZED PROTEIN;                                   
3869:  g1ac-A  6.0 22.3  177   843    7   MOLECULE: NB-ARC DOMAIN-CONTAINING PROTEIN;                          
3870:  hv1f-A  6.0 13.1  157   603    8   MOLECULE: UNCHARACTERIZED PROTEIN;                                   
3871:  fx5s-A  6.0 10.1   87   148    9   MOLECULE: UNCHARACTERIZED PROTEIN;                                   
3872:  g2wu-A  6.0 36.3  113   683    8   MOLECULE: THO COMPLEX SUBUNIT 5 HOMOLOG;                             
3873:  ul9l-A  6.0 29.3  138   762    9   MOLECULE: UNCHARACTERIZED PROTEIN;                                   
3874:  oo3l-A  6.0  5.3  103   114   10   MOLECULE: UNCHARACTERIZED PROTEIN;                                   
3875:  j6gp-A  6.0 41.0  164  1340   10   MOLECULE: SERINE/THREONINE-PROTEIN PHOSPHATASE 7 LONG FORM           
3876:  wsw5-A  6.0 14.3  123   429   12   MOLECULE: EUKARYOTIC TRANSLATION INITIATION FACTOR 3 SUBUNI          
3877:  pyi9-A  6.0  8.0  129   222    4   MOLECULE: VERY-LONG-CHAIN (3R)-3-HYDROXYACYL-COA DEHYDRATAS          
3878:  w4ni-A  6.0 19.7  154   392   10   MOLECULE: UNCHARACTERIZED PROTEIN;                                   
3879:  hpe2-A  6.0 20.6  101   407    8   MOLECULE: VALYL-TRNA SYNTHETASE;                                     
3880:  kdv3-A  6.0 32.2  117   582    7   MOLECULE: CALMODULIN-LIKE_PROTEIN_CONTAINING_EF_HAND_DOMAIN          
3881:  dts2-A  6.0  3.3   68    72   10   MOLECULE: IDEAL DOMAIN-CONTAINING PROTEIN;                           
3882:  c2qp-A  6.0 12.6   96   256    4   MOLECULE: SMR DOMAIN-CONTAINING PROTEIN;                             
3883:  qua5-A  6.0 10.9  266   907    9   MOLECULE: UNCHARACTERIZED PROTEIN;                                   
3884:  a6jw-A  6.0  3.7   64   117    6   MOLECULE: UPF0451 C17ORF61-LIKE PROTEIN;                             
3885:  kl9s-A  6.0 16.5  168   510    7   MOLECULE: LEUCINE-RICH REPEAT-CONTAINING PROTEIN 14B;                
3886:  tix2-A  6.0 31.3  213   984    8   MOLECULE: UNCHARACTERIZED PROTEIN;                                   
3887:  woc4-A  6.0  5.3   73   611    7   MOLECULE: DYNAMIN-RELATED PROTEIN 1C;                                
3888:  q8ft-A  6.0 24.5  174  1909    3   MOLECULE: NFX1-TYPE ZINC FINGER-CONTAINING PROTEIN 1;                
3889:  m5kh-A  6.0 10.1   78   159    6   MOLECULE: UNCHARACTERIZED PROTEIN;                                   
3890:  toq0-A  6.0 20.0  118  1337    5   MOLECULE: SMALL NUCLEAR RNA-ACTIVATING COMPLEX, POLYPEPTIDE          
3891:  u6cp-A  6.0  4.0  111   300    5   MOLECULE: INTEGRIN-ASSOCIATED PROTEIN;                               
3892:  va5a-A  6.0  4.9   68   217    9   MOLECULE: UNCHARACTERIZED PROTEIN;                                   
3893:  iz6q-A  6.0 16.3  172   510    8   MOLECULE: LEUCINE-RICH REPEAT-CONTAINING 14B;                        
3894:  smt1-A  6.0 17.8  109   677   12   MOLECULE: 65-KDA MICROTUBULE-ASSOCIATED PROTEIN 4;                   
3895:  r5aw-A  6.0 17.5   88   364    2   MOLECULE: RAP1-INTERACTING FACTOR 1 AMINO-TERMINAL PROTEIN;          
3896:  mgl9-A  6.0 12.7   73   716    8   MOLECULE: UBIQUITIN THIOESTERASE ZRANB1-B;                           
3897:  ugs6-A  6.0  4.9  120   216   11   MOLECULE: OS03G0356470 PROTEIN;                                      
3898:  qeg7-A  6.0  4.8  112   303    6   MOLECULE: LEUKOCYTE SURFACE ANTIGEN CD47;                            
3899:  rs9h-A  6.0 22.9  203   524    5   MOLECULE: SAS10 DOMAIN-CONTAINING PROTEIN;                           
3900:  im9x-A  6.0 25.5  170  1267    5   MOLECULE: PLECKSTRIN HOMOLOGY DOMAIN-CONTAINING, FAMILY A M          
3901:  ic5e-A  6.0 27.3  230   499    6   MOLECULE: PENTATRICOPEPTIDE REPEAT-CONTAINING PROTEIN PPR5,          
3902:  mxb9-A  6.0 18.8  146   229   11   MOLECULE: UNCHARACTERIZED PROTEIN;                                   
3903:  bcj7-A  6.0 23.7  105  1398    6   MOLECULE: UNCHARACTERIZED PROTEIN;                                   
3904:  yrl5-A  6.0 21.8  172   995    5   MOLECULE: NON-SPECIFIC SERINE/THREONINE PROTEIN KINASE;              
3905:  j4rh-A  6.0 24.4  100   674    8   MOLECULE: VHS AND GAT DOMAIN PROTEIN;                                
3906:  him3-A  6.0  5.4   72   232    8   MOLECULE: MODIFIER OF RUDIMENTARY PROTEIN, EXPRESSED;                
3907:  dl3n-A  6.0 25.8  145   690    3   MOLECULE: HYPOTHETICAL_PROTEIN_-_CONSERVED;                          
3908:  el4x-A  6.0 21.9  139   566    4   MOLECULE: PECTINESTERASE;                                            
3909:  tdw2-A  6.0 13.7   90  1706    6   MOLECULE: DDT DOMAIN-CONTAINING PROTEIN PTM;                         
3910:  jau7-A  6.0 10.1  162   860    9   MOLECULE: UNCHARACTERIZED PROTEIN;                                   
3911:  vi8k-A  6.0 27.4   94   226    2   MOLECULE: UNCHARACTERIZED PROTEIN;                                   
3912:  oj0t-A  6.0  6.4   86   250    9   MOLECULE: IP18157P;                                                  
3913:  ta3b-A  6.0 17.8  112   491   10   MOLECULE: UNCHARACTERIZED PROTEIN;                                   
3914:  h0cc-A  6.0 11.2   80   263   10   MOLECULE: J DOMAIN-CONTAINING PROTEIN;                               
3915:  ng4g-A  6.0 15.5  107   250    7   MOLECULE: INHIBITOR OF GROWTH PROTEIN;                               
3916:  r7dx-A  6.0 18.3  121   509    8   MOLECULE: SENSOR HISTIDINE KINASE TRCS;                              
3917:  qh2m-A  6.0 31.7  161   650    5   MOLECULE: HYPOTHETICAL_PROTEIN_-_CONSERVED;                          
3918:  u7wv-A  6.0  9.8   91   148    7   MOLECULE: UNCHARACTERIZED PROTEIN;                                   
3919:  m3zl-A  6.0 11.8   83   117    7   MOLECULE: OS06G0147250 PROTEIN;                                      
3920:  ezj3-A  6.0 17.3  147   817    9   MOLECULE: ATP-DEPENDENT CLP PROTEASE SUBUNIT, HEAT SHOCK PR          
3921:  jw3u-A  6.0  4.6   78   198    6   MOLECULE: TRANSMEMBRANE PROTEIN;                                     
3922:  n7hr-A  6.0 10.2   81   510   12   MOLECULE: UNCHARACTERIZED PROTEIN;                                   
3923:  x6xu-A  6.0  4.8   82   201    6   MOLECULE: PROBABLE SIGNAL PEPTIDASE COMPLEX SUBUNIT 2;               
3924:  jd1y-A  6.0 33.6  106   148    7   MOLECULE: OS01G0132700 PROTEIN;                                      
3925:  t1gd-A  6.0 23.2  174   543    6   MOLECULE: ROP GUANINE NUCLEOTIDE EXCHANGE FACTOR 11;                 
3926:  kv8h-A  6.0  9.3  249   961    7   MOLECULE: PENTATRICOPEPTIDE REPEAT-CONTAINING PROTEIN CHLOR          
3927:  r7nd-A  6.0 20.9  168   491    8   MOLECULE: COP9 SIGNALOSOME COMPLEX SUBUNIT 1;                        
3928:  wpm2-A  6.0 19.9  112   403    5   MOLECULE: UNCHARACTERIZED PROTEIN;                                   
3929:  zft0-A  6.0  4.6   95   570    4   MOLECULE: EF-HAND DOMAIN-CONTAINING PROTEIN;                         
3930:  q0iw-A  6.0 10.7   96   227    5   MOLECULE: PROTEIN FATTY ACID EXPORT 1 CHLOROPLASTIC;                 
3931:  qda1-A  6.0 14.9  145   468    8   MOLECULE: OS03G0305700 PROTEIN;                                      
3932:  byw7-A  6.0 21.8   99   226    3   MOLECULE: VACUOLAR PROTEIN SORTING-ASSOCIATED PROTEIN 20;            
3933:  t6ik-A  6.0 26.7  196  1290    7   MOLECULE: KINETOPLAST-ASSOCIATED PROTEIN-LIKE PROTEIN;               
3934:  fq1o-A  6.0  5.5  140   209    9   MOLECULE: N-GLYCOSYLATION PROTEIN EOS1;                              
3935:  sly8-A  6.0 28.8  190   504    6   MOLECULE: UNCHARACTERIZED PROTEIN;                                   
3936:  cfi7-A  6.0 19.0  119   767    7   MOLECULE: ETHYLENE RECEPTOR;                                         
3937:  hh2a-A  6.0 23.7  108  1829    7   MOLECULE: PROTEIN LET-418;                                           
3938:  an2w-A  6.0 21.5  173   471    8   MOLECULE: COP9 SIGNALOSOME COMPLEX SUBUNIT 1;                        
3939:  p1yx-A  6.0 15.7  153   579    5   MOLECULE: DOMAIN_OF_UNCHARACTERIZED_FUNCTION_(DUF4139)_-_PU          
3940:  dl5y-A  6.0  4.7   68   302   10   MOLECULE: WRKY74-SUPERFAMILY OF TFS HAVING WRKY AND ZINC FI          
3941:  izh3-A  6.0 20.3  243   819    8   MOLECULE: UNCHARACTERIZED PROTEIN;                                   
3942:  wf2w-A  6.0 30.8  127  1187    5   MOLECULE: DNA EXCISION REPAIR PROTEIN CSB;                           
3943:  aqu8-A  6.0 30.9  149   561    7   MOLECULE: TRANSMEMBRANE PROTEIN 209;                                 
3944:  dnn4-A  6.0 24.8  136   516   14   MOLECULE: BRAIN-SPECIFIC ANGIOGENESIS INHIBITOR 1-ASSOCIATE          
3945:  wwq1-A  6.0 31.1  131   638   11   MOLECULE: UNCHARACTERIZED PROTEIN C4G9.04C;                          
3946:  asr4-A  6.0 30.1  112   425    4   MOLECULE: INTERMEDIATE CONDUCTANCE CALCIUM-ACTIVATED POTASS          
3947:  lot1-A  6.0  8.4   85   338    7   MOLECULE: CALCIUM UNIPORTER PROTEIN 1, MITOCHONDRIAL;                
3948:  shd4-A  6.0 12.5  125   868    7   MOLECULE: ALPHA-N-ACETYLGLUCOSAMINIDASE;                             
3949:  tv0n-A  6.0 25.6  147   477    3   MOLECULE: PROBABLE PROTEIN S-ACYLTRANSFERASE 4;                      
3950:  dxs0-A  6.0 24.4  185   479    6   MOLECULE: UNCHARACTERIZED PROTEIN;                                   
3951:  cs2y-A  6.0 15.3  154   228    7   MOLECULE: UNCHARACTERIZED PROTEIN;                                   
3952:  wdi9-A  6.0 30.9  238  1671    8   MOLECULE: UNCHARACTERIZED PROTEIN;                                   
3953:  fd8p-A  6.0 14.5  126   549   13   MOLECULE: 65-KDA MICROTUBULE-ASSOCIATED PROTEIN 9;                   
3954:  san5-A  6.0 16.0  102   329    8   MOLECULE: APOLIPOPROTEIN L 6;                                        
3955:  wca4-A  6.0  6.3  100   246    4   MOLECULE: ATP SYNTHASE SUBUNIT A;                                    
3956:  xp6u-A  6.0 18.2  117   249    6   MOLECULE: INHIBITOR OF GROWTH PROTEIN 4;                             
3957:  ox3g-A  6.0 12.7   87   234    7   MOLECULE: IRON-SULFUR CLUSTER CO-CHAPERONE PROTEIN HSCB;             
3958:  ki5r-A  6.0  8.4   78   280   10   MOLECULE: ENKURIN DOMAIN-CONTAINING PROTEIN, PUTATIVE;               
3959:  i7sc-A  6.0  5.1   88   266    7   MOLECULE: C-TERM OF HSP70-INTERACTING PROTEIN (CHIP FAMILY)          
3960:  h6sn-A  6.0 22.3  125   291   10   MOLECULE: POPEYE DOMAIN-CONTAINING PROTEIN 3;                        
3961:  it4q-A  6.0  9.3   82   835    9   MOLECULE: VALYL-TRNA SYNTHETASE;                                     
3962:  xkz3-A  6.0 22.3  191  1294    6   MOLECULE: UNCHARACTERIZED PROTEIN;                                   
3963:  a2cn-A  6.0 16.6  153   560    8   MOLECULE: GENERAL NEGATIVE REGULATOR OF TRANSCRIPTION SUBUN          
3964:  x0cu-A  6.0 15.4  129   499    7   MOLECULE: PUTATIVE NUCLEAR RNA EXPORT FACTOR SDE5;                   
3965:  oli1-A  6.0 30.3  171  1258    6   MOLECULE: COHESIN SUBUNIT SA-1;                                      
3966:  r9uv-A  6.0 14.1  262  1379   11   MOLECULE: UNCHARACTERIZED PROTEIN;                                   
3967:  koh4-A  6.0 11.4   86   140    6   MOLECULE: OS06G0147400 PROTEIN;                                      
3968:  nm6v-A  6.0 12.6  181  1109    9   MOLECULE: HYBRID SIGNAL TRANSDUCTION HISTIDINE KINASE F;             
3969:  bda5-A  6.0 19.4  160   551    6   MOLECULE: ATP BINDING PROTEIN;                                       
3970:  ze6a-A  6.0  6.0   72   192   10   MOLECULE: VPS37 C-TERMINAL DOMAIN-CONTAINING PROTEIN;                
3971:  oay1-A  6.0 28.1  176   903    8   MOLECULE: UNCHARACTERIZED PROTEIN DDB_G0292642;                      
3972:  eog7-A  6.0 23.1  219   503    8   MOLECULE: UNCHARACTERIZED PROTEIN;                                   
3973:  aja0-A  6.0 16.9  112  1534    5   MOLECULE: TRINUCLEOTIDE REPEAT-CONTAINING ADAPTOR 6C2;               
3974:  q2wf-A  6.0 12.7  101  1297    6   MOLECULE: RCG59107, ISOFORM CRA_A;                                   
3975:  xcm9-A  6.0 30.6  169   752    8   MOLECULE: PH DOMAIN-CONTAINING PROTEIN;                              
3976:  t4ll-A  6.0  7.7   74   251    3   MOLECULE: UNCHARACTERIZED PROTEIN;                                   
3977:  phx6-A  6.0 33.6  115   427    3   MOLECULE: INTERMEDIATE CONDUCTANCE CALCIUM-ACTIVATED POTASS          
3978:  rsr8-A  6.0 13.2   72   120    6   MOLECULE: TRANSMEMBRANE PROTEIN 230;                                 
3979:  py8e-A  6.0 23.5  163   560   10   MOLECULE: UNCHARACTERIZED PROTEIN;                                   
3980:  g5ol-A  6.0 26.9  192  1925    7   MOLECULE: UNCHARACTERIZED PROTEIN;                                   
3981:  veb4-A  6.0 24.0  101   612    7   MOLECULE: DYNAMIN-RELATED PROTEIN 1D;                                
3982:  ss6s-A  6.0 15.4  205  1400    6   MOLECULE: DYNEIN HEAVY CHAIN 8, AXONEMAL;                            
3983:  s5ve-A  6.0 10.3   95   573    4   MOLECULE: SUN DOMAIN-CONTAINING PROTEIN;                             
3984:  og9m-A  6.0 30.4  125   325    2   MOLECULE: PUTATIVE WRKY TRANSCRIPTION FACTOR 30;                     
3985:  ax5j-A  6.0 27.7  117   914    3   MOLECULE: OCCLUDIN-RELATED Y;                                        
3986:  meg8-A  6.0 23.2   99  1078    4   MOLECULE: UNCHARACTERIZED PROTEIN;                                   
3987:  kn7q-A  6.0 14.5  109   644    6   MOLECULE: UNCHARACTERIZED PROTEIN;                                   
3988:  ra1o-A  6.0 30.7  140   357    3   MOLECULE: U3 SMALL NUCLEOLAR RIBONUCLEOPROTEIN PROTEIN LCP5          
3989:  b6mz-A  6.0 21.3   87   688    9   MOLECULE: PHD FINGER PROTEIN 21A;                                    
3990:  m0zy-A  6.0 21.3   83  2053    8   MOLECULE: NUCLEAR PORE COMPLEX PROTEIN NUP98-NUP96;                  
3991:  qi9c-A  6.0 22.1   74   325    1   MOLECULE: BIFUNCTIONAL NUCLEASE 2;                                   
3992:  i9su-A  6.0  8.0  136   852    5   MOLECULE: PENTATRICOPEPTIDE REPEAT-CONTAINING PROTEIN AT5G0          
3993:  y4ot-A  6.0 11.4   79   160   10   MOLECULE: PHOSPHATIDYLINOSITOL N-ACETYLGLUCOSAMINYLTRANSFER          
3994:  j4qx-A  6.0  2.4   50    80    8   MOLECULE: SERINE PALMITOYLTRANSFERASE-REGULATING PROTEIN TS          
3995:  jf6v-A  6.0 16.1  116   398    5   MOLECULE: SOLUTE CARRIER FAMILY 30 MEMBER 2;                         
3996:  yyp3-A  6.0 13.5   83   177    1   MOLECULE: DC2 PROTEIN;                                               
3997:  m6ec-A  6.0 22.6  120   490    7   MOLECULE: ZT_DIMER DOMAIN-CONTAINING PROTEIN;                        
3998:  ae0u-A  6.0 25.9  136  1469    8   MOLECULE: SNRNA-ACTIVATING PROTEIN COMPLEX SUBUNIT 4;                
3999:  ndo1-A  6.0 31.3  152   798    5   MOLECULE: UNCHARACTERIZED PROTEIN, ISOFORM A;                        
4000:  a8id-A  6.0 12.6   92   540    4   MOLECULE: SERINE/THREONINE-PROTEIN PHOSPHATASE 5;                    
4001:  eo0i-A  6.0  7.8   95   363   14   MOLECULE: HISTIDINE KINASE-, DNA GYRASE B-, AND HSP90-LIKE           
4002:  re4k-A  6.0 19.5  153  1247    8   MOLECULE: STRUCTURAL MAINTENANCE OF CHROMOSOMES PROTEIN;             
4003:  tvf1-A  6.0 22.4  124   967    6   MOLECULE: VALYL-TRNA SYNTHETASE;                                     
4004:  hmi8-A  6.0 11.2  126   321    4   MOLECULE: PALMITOYLTRANSFERASE;                                      
4005:  v6ne-A  6.0  8.5   86   589    9   MOLECULE: ARYLSULFATASE L;                                           
4006:  gi8o-A  6.0 11.5  171   368   10   MOLECULE: UNCHARACTERIZED PROTEIN;                                   
4007:  blv1-A  6.0 21.8  127   517    9   MOLECULE: DELLA PROTEIN;                                             
4008:  iua2-A  6.0 34.4  188  1233    7   MOLECULE: STRUCTURAL MAINTENANCE OF CHROMOSOMES PROTEIN 1A;          
4009:  l4xf-A  6.0  2.8   61   128   11   MOLECULE: UNCHARACTERIZED PROTEIN;                                   
4010:  pdb6-A  6.0  4.4   69   111   12   MOLECULE: OS05G0409600 PROTEIN;                                      
4011:  wh7u-A  6.0 22.9  143   417    8   MOLECULE: UNCHARACTERIZED PROTEIN;                                   
4012:  ifl1-A  6.0 14.3  111   264    9   MOLECULE: PUTATIVE WRKY DNA-BINDING DOMAIN SUPERFAMILY PROT          
4013:  wv4r-A  6.0  6.3   84   240   10   MOLECULE: EXM2P;                                                     
4014:  xu1u-A  6.0 11.6  253  1059    8   MOLECULE: UBIQUINONE BIOSYNTHESIS PROTEIN;                           
4015:  qu1y-A  6.0  6.7   86   160    9   MOLECULE: UNCHARACTERIZED PROTEIN;                                   
4016:  ga4e-A  6.0 22.9  104   691    8   MOLECULE: HYPOTHETICAL_PROTEIN_-_CONSERVED;                          
4017:  uef3-A  6.0  5.4   95   479    6   MOLECULE: ACETYLCHOLINE RECEPTOR;                                    
4018:  vg2o-A  6.0  8.3  105   540    4   MOLECULE: PUTATIVE CMP-SIALIC ACID TRANSPORTER;                      
4019:  cd0m-A  6.0 12.7  198   892   14   MOLECULE: SQUAMOSA PROMOTER-BINDING-LIKE PROTEIN 8;                  
4020:  z4cc-A  6.0 17.3  149   903    5   MOLECULE: UNCHARACTERIZED PROTEIN;                                   
4021:  p1ss-A  6.0 10.6   85   823    5   MOLECULE: DYNAMIN-RELATED PROTEIN 5A;                                
4022:  k6kj-A  6.0 29.0  220  1574    7   MOLECULE: UNCHARACTERIZED PROTEIN;                                   
4023:  ih1w-A  6.0 18.5  104   640    7   MOLECULE: RF_PROK_I DOMAIN-CONTAINING PROTEIN;                       
4024:  zp8h-A  6.0 11.3  100   729   11   MOLECULE: GLYCINE--TRNA LIGASE, MITOCHONDRIAL 1;                     
4025:  cum7-A  6.0 29.0  120   802    6   MOLECULE: RING FINGER PROTEIN 10;                                    
4026:  myu2-A  6.0 15.4  102   252    6   MOLECULE: UNCHARACTERIZED PROTEIN;                                   
4027:  ut5y-A  6.0 22.4  121  1643   12   MOLECULE: PHOSPHATIDYLINOSITOL-3,4,5-TRISPHOSPHATE-DEPENDEN          
4028:  d4ae-A  6.0  5.8  127   247    9   MOLECULE: TRANSMEMBRANE PROTEIN 69;                                  
4029:  d9ux-A  6.0 17.0   96   559    7   MOLECULE: PROTOCHLOROPHYLLIDE-DEPENDENT TRANSLOCON COMPONEN          
4030:  j1xy-A  6.0  1.4   44    55   11   MOLECULE: PROTEIN TRANSPORT PROTEIN SEC16B-LIKE PROTEIN;             
4031:  zn0m-A  6.0 15.8  136   433    8   MOLECULE: PROTEIN-LYSINE N-METHYLTRANSFERASE;                        
4032:  g7lh-A  6.0 25.6  178   904    8   MOLECULE: ENDOPLASMIC RETICULUM METALLOPEPTIDASE 1;                  
4033:  cy9r-A  6.0  3.1   67   137    4   MOLECULE: UPF0148 PROTEIN MJ0890;                                    
4034:  dzx0-A  6.0 25.8  208  1376    4   MOLECULE: PROTEIN TONSOKU;                                           
4035:  p0ug-A  6.0 20.4   85   417    6   MOLECULE: UNCHARACTERIZED PROTEIN;                                   
4036:  d3kx-A  6.0  7.5  134   637    3   MOLECULE: SHC-BINDING AND SPINDLE-ASSOCIATED 1-LIKE;                 
4037:  do0m-A  6.0  5.9  158   286    8   MOLECULE: SPX DOMAIN-CONTAINING PROTEIN;                             
4038:  oo8v-A  6.0  9.5   76   108    4   MOLECULE: MITOCHONDRIAL PYRUVATE CARRIER;                            
4039:  sw6w-A  6.0 19.1  147  1013    5   MOLECULE: ADENYLATE CYCLASE;                                         
4040:  rg6m-A  6.0 26.2  152   620    7   MOLECULE: CWF21 DOMAIN-CONTAINING PROTEIN;                           
4041:  ax6x-A  6.0 29.5  216  1281    6   MOLECULE: PLECKSTRIN HOMOLOGY DOMAIN-CONTAINING A5;                  
4042:  d1de-A  6.0  6.5   69   253    9   MOLECULE: UNCHARACTERIZED PROTEIN;                                   
4043:  cor7-A  6.0 20.6  105   975    8   MOLECULE: VALYL-TRNA SYNTHETASE;                                     
4044:  tcv3-A  6.0 28.5  111   499    5   MOLECULE: RHOTEKIN 2B;                                               
4045:  nc0c-A  6.0 28.6  156   519    8   MOLECULE: DISPERSED GENE FAMILY PROTEIN 1 (DGF-1), PUTATIVE          
4046:  p4vu-A  6.0 10.0  135   904    9   MOLECULE: UNCHARACTERIZED PROTEIN;                                   
4047:  bc2z-A  6.0  7.1   73   121    7   MOLECULE: ARABINOGALACTAN BIOSYNTHESIS RECRUITING PROTEIN R          
4048:  ax3v-A  6.0 25.9  250   526    4   MOLECULE: UNCHARACTERIZED PROTEIN;                                   
4049:  dzv3-A  6.0 40.7  168  1459    5   MOLECULE: DEXH-BOX ATP-DEPENDENT RNA HELICASE DEXH7, CHLORO          
4050:  c8rt-A  6.0 19.1   90  2623   13   MOLECULE: DUF1084 DOMAIN-CONTAINING PROTEIN;                         
4051:  wj6b-A  6.0 35.9  127   529    7   MOLECULE: BASAL BODY-ORIENTATION FACTOR 1;                           
4052:  ly3v-A  6.0 32.8  156  1007    7   MOLECULE: RNA-BINDING MOTIF PROTEIN 26;                              
4053:  i3rk-A  6.0 16.2   76   214    3   MOLECULE: UNCHARACTERIZED CONSERVED PROTEIN UCP022280;               
4054:  c2ho-A  6.0 10.8   74   214    4   MOLECULE: EXPRESSED PROTEIN;                                         
4055:  q0cz-A  6.0 27.3  133  1207    7   MOLECULE: KINESIN, PUTATIVE;                                         
4056:  kpx6-A  6.0 28.3  131  1085    8   MOLECULE: DNA REPAIR AND RECOMBINATION PROTEIN RAD26;                
4057:  rrl8-A  6.0 14.7  162   681    9   MOLECULE: UNCHARACTERIZED PROTEIN;                                   
4058:  bs7n-A  6.0 15.9   96   960    2   MOLECULE: GAMMA-AMINOBUTYRIC ACID TYPE B RECEPTOR SUBUNIT 1          
4059:  dei5-A  6.0  2.7   73   642    7   MOLECULE: ABC TRANSPORTER, ATP-BINDING PROTEIN, PUTATIVE;            
4060:  vx4r-A  6.0 15.0  106  1980    9   MOLECULE: DNA HELICASE;                                              
4061:  i4sn-A  6.0 22.0  123  1333    6   MOLECULE: SNRNA-ACTIVATING PROTEIN COMPLEX SUBUNIT 4;                
4062:  oi8g-A  6.0  7.8  103   564    3   MOLECULE: RHOTEKIN;                                                  
4063:  tm0l-A  6.0  5.0   99   108    6   MOLECULE: G_PROTEIN_RECEP_F1_2 DOMAIN-CONTAINING PROTEIN;            
4064:  nc2p-A  6.0  9.8   96   370    7   MOLECULE: POPEYE DOMAIN-CONTAINING 2;                                
4065:  nng0-A  6.0  6.8  158   284    6   MOLECULE: SPX DOMAIN-CONTAINING PROTEIN;                             
4066:  jih8-A  6.0 16.3  105   747    7   MOLECULE: ABC1 DOMAIN-CONTAINING PROTEIN;                            
4067:  zva7-A  6.0  5.1   89   171    6   MOLECULE: CALCIUM CHANNEL FLOWER HOMOLOG;                            
4068:  v3ex-A  6.0  4.9   80   625    9   MOLECULE: INTERFERON-INDUCED GTP-BINDING PROTEIN MXE;                
4069:  qg3w-A  6.0 20.4  101   619    6   MOLECULE: GLUCURONOKINASE WITH PUTATIVE URIDYL PYROPHOSPHOR          
4070:  fh5a-A  6.0 10.8  117   198    9   MOLECULE: CHARGED MULTIVESICULAR BODY PROTEIN 1A;                    
4071:  kpe7-A  6.0 15.0  169   845   12   MOLECULE: UNCHARACTERIZED PROTEIN;                                   
4072:  bxb9-A  6.0 25.6  198  1857    6   MOLECULE: FER-1-LIKE PROTEIN 6;                                      
4073:  twn1-A  6.0  7.9   90  1662   10   MOLECULE: DNA-DIRECTED RNA POLYMERASE SUBUNIT;                       
4074:  xfd7-A  6.0 18.0  154   592   10   MOLECULE: SI:CH1073-464P5.5;                                         
4075:  xw5e-A  6.0 27.2  164   911    7   MOLECULE: PROTEIN ZIP4 HOMOLOG;                                      
4076:  mfb5-A  6.0 25.0  121  1400    6   MOLECULE: DYNEIN HEAVY CHAIN 7, AXONEMAL;                            
4077:  l7xu-A  6.0 24.8  101   954    6   MOLECULE: UNCHARACTERIZED PROTEIN;                                   
4078:  v6xw-A  6.0 26.9  143  1253   10   MOLECULE: UNCHARACTERIZED PROTEIN;                                   
4079:  fn5c-A  6.0 13.1  147   947    6   MOLECULE: OS02G0558400 PROTEIN;                                      
4080:  k6to-A  6.0 17.0  164   891    8   MOLECULE: UNCHARACTERIZED SERINE-RICH PROTEIN C2F12.03C;             
4081:  ly7n-A  6.0 12.3   70  1043    7   MOLECULE: RAS GUANINE NUCLEOTIDE EXCHANGE FACTOR S;                  
4082:  o8tw-A  6.0 10.6   76   134    3   MOLECULE: MEDIATOR OF RNA POLYMERASE II TRANSCRIPTION SUBUN          
4083:  v0yx-A  6.0  6.7   91   381    3   MOLECULE: UNCHARACTERIZED PROTEIN;                                   
4084:  fbx3-A  6.0 28.1  201   872    9   MOLECULE: RING-TYPE E3 UBIQUITIN TRANSFERASE;                        
4085:  pl4p-A  6.0 25.5  160  1016    9   MOLECULE: UNCHARACTERIZED PROTEIN;                                   
4086:  scw2-A  6.0  3.1   96   318   10   MOLECULE: TASTE RECEPTOR TYPE 2 MEMBER 117;                          
4087:  ddy5-A  6.0  3.4  110  1153   11   MOLECULE: UNCHARACTERIZED PROTEIN;                                   
4088:  t1gf-A  6.0 29.4  112   519    3   MOLECULE: S-TYPE ANION CHANNEL SLAH3;                                
4089:  vp6f-A  6.0 32.4  168   693    4   MOLECULE: ACYL-COENZYME A OXIDASE;                                   
4090:  fpn0-A  6.0  9.1  104  1347    8   MOLECULE: PROTEIN DISPATCHED HOMOLOG 3;                              
4091:  xz1p-A  6.0 11.1  137   457    4   MOLECULE: S-ACYLTRANSFERASE;                                         
4092:  l8fz-A  6.0 20.6  137   429    6   MOLECULE: UNCHARACTERIZED PROTEIN;                                   
4093:  vss6-A  6.0  3.6  105   194    6   MOLECULE: VESICLE TRANSPORT PROTEIN;                                 
4094:  o1yk-A  6.0  9.6   94   176    6   MOLECULE: NAD(P)H-QUINONE OXIDOREDUCTASE SUBUNIT 6, CHLOROP          
4095:  j9rt-A  6.0 20.5  104  1019    6   MOLECULE: HYPOTHETICAL_PROTEIN_-_CONSERVED;                          
4096:  a9ui-A  6.0 22.4  136   785   15   MOLECULE: B-CELL SCAFFOLD PROTEIN WITH ANKYRIN REPEATS;              
4097:  s6zw-A  6.0 25.8  175  1690    8   MOLECULE: UNCHARACTERIZED PROTEIN;                                   
4098:  xg1j-A  6.0 28.8  125  1502   14   MOLECULE: DUF5311 DOMAIN-CONTAINING PROTEIN;                         
4099:  b5kv-A  6.0 35.4  168   667    8   MOLECULE: ACYL-COENZYME A OXIDASE;                                   
4100:  apd2-A  6.0 11.5  116   531    6   MOLECULE: UNCHARACTERIZED PROTEIN;                                   
4101:  l3vc-A  6.0 14.1  131  1400    9   MOLECULE: MIDASIN;                                                   
4102:  skr2-A  6.0 18.4  213  1306    6   MOLECULE: ADHESION G PROTEIN-COUPLED RECEPTOR A3;                    
4103:  u4ip-A  6.0 18.4  105   178    8   MOLECULE: OS02G0158600 PROTEIN;                                      
4104:  wp2u-A  6.0  6.3   84   240   10   MOLECULE: UNCHARACTERIZED PROTEIN;                                   
4105:  kvl4-A  6.0 26.8  104   399    4   MOLECULE: DEVELOPMENTALLY-REGULATED G-PROTEIN 1;                     
4106:  o1hb-A  6.0 28.4  131   584    8   MOLECULE: UNCHARACTERIZED PROTEIN;                                   
4107:  ed6k-A  6.0 24.4  138   432    6   MOLECULE: SMR DOMAIN-CONTAINING PROTEIN;                             
4108:  adb8-A  6.0  6.3  171   409    5   MOLECULE: UNCHARACTERIZED PROTEIN;                                   
4109:  y7kz-A  6.0 19.5  142  1286    6   MOLECULE: HEAT REPEAT-CONTAINING PROTEIN;                            
4110:  vs9j-A  6.0 22.1  148   341    3   MOLECULE: HYPOTHETICAL_PROTEIN_-_CONSERVED;                          
4111:  m8hd-A  6.0 30.1  136   689   10   MOLECULE: ARM REPEAT SUPERFAMILY PROTEIN;                            
4112:  aip1-A  6.0 18.7  132   320   12   MOLECULE: OS01G0820900 PROTEIN;                                      
4113:  k2ig-A  6.0  4.0   98   104    7   MOLECULE: MEIOTICALLY UP-REGULATED GENE 150 PROTEIN;                 
4114:  jqm1-A  6.0 17.7  102   501   11   MOLECULE: MITOCHONDRIAL INNER MEMBRANE I-AAA PROTEASE SUPER          
4115:  ehh6-A  6.0 31.8  111  1846    5   MOLECULE: BREFELDIN A-INHIBITED GUANINE NUCLEOTIDE-EXCHANGE          
4116:  l2fn-A  6.0 12.2  170   652   12   MOLECULE: UNCHARACTERIZED PROTEIN;                                   
4117:  y9ly-A  6.0  8.5  120   138    8   MOLECULE: UNCHARACTERIZED PROTEIN;                                   
4118:  km5o-A  6.0 12.5   95   781    8   MOLECULE: RIBOSOMAL PROTEIN L1P/L10E FAMILY;                         
4119:  oe1p-A  6.0  8.7  161   485    8   MOLECULE: NOELIN;                                                    
4120:  k8fl-A  6.0 24.8  141  1149    7   MOLECULE: GLUTAMYL-TRNA SYNTHETASE;                                  
4121:  lke3-A  6.0 24.3  144   797    9   MOLECULE: METHIONINE--TRNA LIGASE, CYTOPLASMIC;                      
4122:  aty5-A  6.0 32.6  163  1828   11   MOLECULE: DEDICATOR OF CYTOKINESIS PROTEIN 2;                        
4123:  f7pl-A  6.0 33.7  143   656    8   MOLECULE: PLUS3 DOMAIN-CONTAINING PROTEIN;                           
4124:  rm4o-A  6.0 11.8   90   895    6   MOLECULE: INTRON_MATURAS2 DOMAIN-CONTAINING PROTEIN;                 
4125:  x8kd-A  6.0  9.5   86   271    7   MOLECULE: UNCHARACTERIZED PROTEIN;                                   
4126:  u0lo-A  6.0 14.7  194  1094    6   MOLECULE: PROBABLE ARABINOSYLTRANSFERASE A;                          
4127:  fp9z-A  6.0 16.2   83   382    8   MOLECULE: EUKARYOTIC TRANSLATION INITIATION FACTOR 3, SUBUN          
4128:  n6kc-A  6.0 37.4  190  1990    8   MOLECULE: DEDICATOR OF CYTOKINESIS 3;                                
4129:  bij7-A  6.0  6.0   95   119    4   MOLECULE: INNER MEMBRANE PROTEIN YIJD;                               
4130:  f0ab-A  6.0  4.6   73   254    5   MOLECULE: UNCHARACTERIZED PROTEIN;                                   
4131:  xca3-A  6.0 29.9  190   600    7   MOLECULE: UNCHARACTERIZED PROTEIN;                                   
4132:  jsd0-A  6.0  4.6   99   110    5   MOLECULE: OS01G0145400 PROTEIN;                                      
4133:  xfo7-A  6.0 10.5  114   316    4   MOLECULE: UNCHARACTERIZED PROTEIN;                                   
4134:  ayy2-A  6.0 24.1  126   412    6   MOLECULE: HTH MYB-TYPE DOMAIN-CONTAINING PROTEIN;                    
4135:  ujl0-A  6.0  8.0  118   637    7   MOLECULE: UNCHARACTERIZED PROTEIN;                                   
4136:  c1qo-A  6.0 18.4  117   567    9   MOLECULE: OS08G0246100 PROTEIN;                                      
4137:  x9uc-A  6.0 10.7  126   723    8   MOLECULE: TPR_REGION DOMAIN-CONTAINING PROTEIN;                      
4138:  su0c-A  6.0 28.1  154   955    6   MOLECULE: NUCLEOLAR COMPLEX PROTEIN 2, PUTATIVE;                     
4139:  qyn0-A  6.0 20.9  105   740    4   MOLECULE: UNCHARACTERIZED PROTEIN;                                   
4140:  xec5-A  6.0 27.0  196   580    8   MOLECULE: UNCHARACTERIZED PROTEIN;                                   
4141:  fd9b-A  6.0 24.4  108  1585    7   MOLECULE: TETRATRICOPEPTIDE REPEAT DOMAIN 37;                        
4142:  v2cx-A  6.0  1.8   54    85    6   MOLECULE: PLASMA-MEMBRANE CHOLINE TRANSPORTER FAMILY PROTEI          
4143:  r5ei-A  6.0 11.8   86  1242    2   MOLECULE: ERYTHROID DIFFERENTIATION REGULATORY FACTOR 1;             
4144:  sd7z-A  6.0  2.8   56    74    4   MOLECULE: AT1G49245;                                                 
4145:  ob1k-A  6.0 12.2  143  1087    9   MOLECULE: STEROL REGULATORY ELEMENT-BINDING PROTEIN CLEAVAG          
4146:  w3fq-A  6.0 25.6  159   506    5   MOLECULE: UNCHARACTERIZED PROTEIN;                                   
4147:  x4va-A  6.0 18.4  157   522    7   MOLECULE: INNEXIN UNC-7;                                             
4148:  mw3t-A  6.0 20.6  135   524    6   MOLECULE: TPR_REGION DOMAIN-CONTAINING PROTEIN;                      
4149:  h6ky-A  6.0 18.8  139   958    9   MOLECULE: GPI ETHANOLAMINE PHOSPHATE TRANSFERASE 2;                  
4150:  h9yx-A  6.0 15.2  131   560    7   MOLECULE: ADHESION G PROTEIN-COUPLED RECEPTOR A1;                    
4151:  jq9y-A  6.0 35.8  176  2169    7   MOLECULE: SEPARASE;                                                  
4152:  zbw3-A  6.0 14.8   85   183    8   MOLECULE: SIGNAL PEPTIDASE COMPLEX SUBUNIT 2;                        
4153:  d1cd-A  6.0 43.4  156  1088   10   MOLECULE: PARAFLAGELLAR_ROD_PROTEIN_-_PUTATIVE;                      
4154:  i6mp-A  6.0 16.5  106   494    9   MOLECULE: FATTY ACYL-COA REDUCTASE;                                  
4155:  a7th-A  6.0  9.8  131   878    6   MOLECULE: DISPERSED GENE FAMILY PROTEIN 1 (DGF-1), PUTATIVE          
4156:  k1ly-A  6.0 10.3   76   973    7   MOLECULE: P-LOOP CONTAINING NUCLEOSIDE TRIPHOSPHATE HYDROLA          
4157:  h9gi-A  6.0 28.0  140   681    6   MOLECULE: TPR REPEAT-CONTAINING THIOREDOXIN TTL1;                    
4158:  r7bx-A  6.0 21.9  157   516    4   MOLECULE: OS09G0444100 PROTEIN;                                      
4159:  re8a-A  6.0  5.5   95   128    2   MOLECULE: UNCHARACTERIZED PROTEIN;                                   
4160:  dwq0-A  6.0 26.3  148   683    5   MOLECULE: G_PROTEIN_RECEP_F1_2 DOMAIN-CONTAINING PROTEIN;            
4161:  mbk7-A  6.0 11.2   81   135    7   MOLECULE: MEDIATOR OF RNA POLYMERASE II TRANSCRIPTION SUBUN          
4162:  f3qy-A  6.0 26.0  148  1952    5   MOLECULE: TPR_REGION DOMAIN-CONTAINING PROTEIN;                      
4163:  il1c-A  6.0  5.4  129   307    9   MOLECULE: VOMERONASAL TYPE-1 RECEPTOR;                               
4164:  z4ed-A  6.0 25.0  177  1503    9   MOLECULE: REDUCED MECHANORECEPTOR POTENTIAL A, ISOFORM B;            
4165:  u2pf-A  6.0 11.8  102   283    5   MOLECULE: DNA POLYMERASE EPSILON CATALYTIC SUBUNIT;                  
4166:  rdy5-A  6.0 23.5   85   364   12   MOLECULE: GTP-BINDING PROTEIN 1;                                     
4167:  uid1-A  6.0  6.0  112   133    4   MOLECULE: UNCHARACTERIZED PROTEIN;                                   
4168:  r9xh-A  6.0 15.0  123   526    8   MOLECULE: PROTEIN DETOXIFICATION;                                    
4169:  q3mi-A  6.0 38.7  117   911   12   MOLECULE: EUKARYOTIC TRANSLATION INITIATION FACTOR 3 SUBUNI          
4170:  jvr6-A  6.0  8.2   92   630    9   MOLECULE: PERICENTRIOLAR MATRIX DEFICIENT;                           
4171:  z0pj-A  6.0 16.8  124   373    8   MOLECULE: UNCHARACTERIZED PROTEIN;                                   
4172:  ez9h-A  6.0  6.4   91   578   13   MOLECULE: TPR_REGION DOMAIN-CONTAINING PROTEIN;                      
4173:  m6zv-A  6.0 21.1  241  1503    8   MOLECULE: TRANSIENT RECEPTOR POTENTIAL CATION CHANNEL SUBFA          
4174:  al2l-A  6.0 10.1   85   697    6   MOLECULE: UNCHARACTERIZED ABC TRANSPORTER ATP-BINDING PROTE          
4175:  sb2p-A  6.0 21.7  115   572   12   MOLECULE: UNCHARACTERIZED PROTEIN;                                   
4176:  f9fi-A  5.9 16.6  225   855    8   MOLECULE: UNCHARACTERIZED PROTEIN;                                   
4177:  zi5t-A  5.9 29.3  169  1339    4   MOLECULE: SET DOMAIN-CONTAINING PROTEIN;                             
4178:  uhx4-A  5.9 14.6  172   461    4   MOLECULE: SPHINGOMYELIN SYNTHASE 1, PUTATIVE;                        
4179:  i2px-A  5.9 28.1  124   654    7   MOLECULE: CONSERVED OLIGOMERIC GOLGI COMPLEX SUBUNIT 6;              
4180:  h3vl-A  5.9 23.0   93   267    3   MOLECULE: 26S PROTEASOME REGULATORY PARTICLE NON-ATPASE SUB          
4181:  gz1f-A  5.9 19.0  209  1731    9   MOLECULE: TRANSIENT RECEPTOR POTENTIAL CATION CHANNEL, SUBF          
4182:  tue0-A  5.9 21.2  148   285    9   MOLECULE: PROTEIN TIC 21 CHLOROPLASTIC;                              
4183:  xcd8-A  5.9 14.6   92   714    2   MOLECULE: BARDET-BIEDL SYNDROME 2 PROTEIN HOMOLOG;                   
4184:  jm5m-A  5.9 29.3  152   469    7   MOLECULE: GAT DOMAIN-CONTAINING PROTEIN;                             
4185:  imk3-A  5.9 16.9  145   432    6   MOLECULE: UNCHARACTERIZED PROTEIN;                                   
4186:  mz7r-A  5.9 14.5   90   261    7   MOLECULE: VACUOLAR PROTEIN SORTING-ASSOCIATED PROTEIN 37D;           
4187:  ngn4-A  5.9  2.3   69   206    7   MOLECULE: OS03G0855800 PROTEIN;                                      
4188:  ac8e-A  5.9 19.2  135   435    5   MOLECULE: OS02G0225900 PROTEIN;                                      
4189:  s5pv-A  5.9 16.6  137   511    7   MOLECULE: UNE1;                                                      
4190:  b2lk-A  5.9 25.4  103  1060   14   MOLECULE: RNA-BINDING PROTEIN 27;                                    
4191:  dd8t-A  5.9 33.1  117  1205    4   MOLECULE: CHROMOSOME PARTITION PROTEIN SMC;                          
4192:  r3uc-A  5.9 12.9  105   858    4   MOLECULE: COILED-COIL AND C2 DOMAIN-CONTAINING PROTEIN 1B;           
4193:  c9yb-A  5.9 26.7  150   509    5   MOLECULE: SMR DOMAIN-CONTAINING PROTEIN;                             
4194:  er7w-A  5.9 24.6   88   710    7   MOLECULE: J DOMAIN-CONTAINING PROTEIN;                               
4195:  eg8f-A  5.9 23.9  120   630    5   MOLECULE: TRIACYLGLYCEROL LIPASE PTL2;                               
4196:  dlc5-A  5.9 21.7  184   360    4   MOLECULE: PHOSPHOLIPID PHOSPHATASE-RELATED 2A;                       
4197:  cq1f-A  5.9 10.6   94   212    4   MOLECULE: UNCHARACTERIZED PROTEIN;                                   
4198:  zr9t-A  5.9 10.4  112   593    7   MOLECULE: PROBABLE UBIQUITIN CARBOXYL-TERMINAL HYDROLASE 4;          
4199:  ag8l-A  5.9 16.9  107   349   11   MOLECULE: TRANSCRIPTION INITIATION FACTOR TFIID SUBUNIT 7;           
4200:  wc4s-A  5.9  2.9   87   103   13   MOLECULE: UNCHARACTERIZED PROTEIN MJ0273;                            
4201:  s6ru-A  5.9  2.7   51    61    2   MOLECULE: OS05G0141100 PROTEIN;                                      
4202:  b3qr-A  5.9 24.0  116   453    7   MOLECULE: G2-LIKE TRANSCRIPTION FACTOR;                              
4203:  ox0e-A  5.9  5.8   71   272    8   MOLECULE: UNCHARACTERIZED PROTEIN;                                   
4204:  dk7r-A  5.9  9.8  156   496    8   MOLECULE: UNCHARACTERIZED PROTEIN;                                   
4205:  tt2w-A  5.9 14.6   91   369    7   MOLECULE: UNCHARACTERIZED PROTEIN;                                   
4206:  caz2-A  5.9 24.1  109   597   12   MOLECULE: FATTY ACYL-COA REDUCTASE;                                  
4207:  p9mx-A  5.9 29.2  149   717    5   MOLECULE: FERRIC REDUCTION OXIDASE 3, MITOCHONDRIAL;                 
4208:  x6od-A  5.9 32.8  113   617   10   MOLECULE: HYPOTHETICAL_PROTEIN_-_CONSERVED;                          
4209:  mye6-A  5.9 15.6   89   395    6   MOLECULE: RNA POLYMERASE II ELONGATION FACTOR ELL3;                  
4210:  x6yy-A  5.9 10.8  103   259    8   MOLECULE: OS12G0473800 PROTEIN;                                      
4211:  g5un-A  5.9 14.9   88   749   11   MOLECULE: ATATH13;                                                   
4212:  kks7-A  5.9 26.8  182  1713    6   MOLECULE: CLATHRIN HEAVY CHAIN;                                      
4213:  wkf7-A  5.9 13.5   87   218   10   MOLECULE: UNCHARACTERIZED PROTEIN;                                   
4214:  c0lf-A  5.9 13.2  297   768    8   MOLECULE: UNCHARACTERIZED PROTEIN;                                   
4215:  ow8u-A  5.9 16.3  162   660    6   MOLECULE: ACYL-COENZYME A OXIDASE ACOX-1.3;                          
4216:  k5ii-A  5.9 35.5  149   454    5   MOLECULE: HTH MYB-TYPE DOMAIN-CONTAINING PROTEIN;                    
4217:  yf4c-A  5.9  8.9   95   118    8   MOLECULE: SIMILAR TO CHROMOSOME 7 OPEN READING FRAME 23 (PR          
4218:  cx8p-A  5.9  3.7   77   249    6   MOLECULE: CHAPERONE, PUTATIVE;                                       
4219:  sm0c-A  5.9  9.6   94   364    5   MOLECULE: SERTA DOMAIN-CONTAINING 2;                                 
4220:  wd9d-A  5.9 17.0  101   296    7   MOLECULE: SI:CH211-284F22.3;                                         
4221:  fe6p-A  5.9  4.0  101   118    7   MOLECULE: TRANSMEMBRANE PROTEIN 243;                                 
4222:  uy7v-A  5.9 13.7   77   139   13   MOLECULE: OS01G0377800 PROTEIN;                                      
4223:  jm3v-A  5.9 33.1  167  1630    3   MOLECULE: 1-PHOSPHATIDYLINOSITOL-3-PHOSPHATE 5-KINASE;               
4224:  wu9g-A  5.9 15.2  110   973    8   MOLECULE: DISEASE RESISTANCE PROTEIN RPM1;                           
4225:  sxl8-A  5.9 13.1  151  1463    9   MOLECULE: INTRAFLAGELLAR TRANSPORT 140;                              
4226:  ziu3-A  5.9 11.7  135   615   11   MOLECULE: HYPOTHETICAL_PROTEIN_-_CONSERVED;                          
4227:  t1ex-A  5.9  3.3   98   129    7   MOLECULE: UNCHARACTERIZED PROTEIN;                                   
4228:  cd6n-A  5.9 20.6  102   890    5   MOLECULE: POSSIBLE LYSINE-SPECIFIC HISTONE DEMETHYLASE 1;            
4229:  y2xo-A  5.9 25.9  115   558    4   MOLECULE: RNA POLYMERASE-ASSOCIATED PROTEIN RTF1;                    
4230:  rfq2-A  5.9 19.4  147   863   14   MOLECULE: MIF4G DOMAIN-CONTAINING PROTEIN;                           
4231:  won5-A  5.9 21.4   90   289    6   MOLECULE: UNCHARACTERIZED PROTEIN;                                   
4232:  syc9-A  5.9 10.6  137  1146    7   MOLECULE: POLYMERASE (DNA DIRECTED) NU;                              
4233:  bg5t-A  5.9 23.0  138   512    8   MOLECULE: DIFFERENTIALLY EXPRESSED IN FDCP 8 HOMOLOG;                
4234:  cuc1-A  5.9 10.9   91   496    5   MOLECULE: FATTY ACYL-COA REDUCTASE;                                  
4235:  sqr3-A  5.9 10.0   87   124   10   MOLECULE: UNCHARACTERIZED PROTEIN;                                   
4236:  h6uw-A  5.9 13.9  156   732    7   MOLECULE: UNCHARACTERIZED PROTEIN;                                   
4237:  x5ve-A  5.9 10.5  128   301    7   MOLECULE: TRANSMEMBRANE PROTEIN 178A;                                
4238:  tsk3-A  5.9 35.8  146  1236    7   MOLECULE: DNA TOPOISOMERASE 2;                                       
4239:  ehu9-A  5.9 15.1  113   867    7   MOLECULE: ATP-DEPENDENT CLP PROTEASE SUBUNIT, HEAT SHOCK PR          
4240:  ymd5-A  5.9 23.2  136  1168    5   MOLECULE: PRE-MRNA-SPLICING FACTOR ATP-DEPENDENT RNA HELICA          
4241:  r3um-A  5.9  2.5   88   102    3   MOLECULE: UNCHARACTERIZED PROTEIN;                                   
4242:  vg9w-A  5.9 31.9  251  1598    6   MOLECULE: EUKARYOTIC TRANSLATION INITIATION FACTOR 4 GAMMA,          
4243:  dgx6-A  5.9  9.4   93   721    6   MOLECULE: VACUOLAR TRANSPORTER CHAPERONE 4;                          
4244:  lll9-A  5.9 13.1   81  1921    7   MOLECULE: DNA HELICASE;                                              
4245:  at6k-A  5.9 22.3  155   305    5   MOLECULE: RING/U-BOX SUPERFAMILY PROTEIN;                            
4246:  j4rb-A  5.9  9.7   96   248    8   MOLECULE: 14-3-3-LIKE PROTEIN 2;                                     
4247:  gse6-A  5.9  3.8   80   268    9   MOLECULE: UNCHARACTERIZED PROTEIN;                                   
4248:  f5yg-A  5.9  4.3  106   287    8   MOLECULE: PROTEIN ROGDI HOMOLOG;                                     
4249:  lr2u-A  5.9 21.8   96   258    8   MOLECULE: 8-AMINO-7-OXONONANOATE SYNTHASE;                           
4250:  dfq3-A  5.9 28.5  129   985    7   MOLECULE: SERINE/THREONINE-PROTEIN KINASE N2;                        
4251:  w5pi-A  5.9 13.6  166   661    6   MOLECULE: PEROXISOMAL ACYL-COENZYME A OXIDASE 1;                     
4252:  bc0i-A  5.9 19.4   85   699    4   MOLECULE: SPS-SENSOR SERINE PROTEASE COMPONENT SSY5;                 
4253:  yh6f-A  5.9 28.9  133   907    5   MOLECULE: INTER-ALPHA-TRYPSIN INHIBITOR HEAVY CHAIN H1;              
4254:  l3bg-A  5.9 11.2  162   252    4   MOLECULE: UNCHARACTERIZED PROTEIN;                                   
4255:  u9ya-A  5.9 38.2  124  1277    5   MOLECULE: UNCHARACTERIZED PROTEIN;                                   
4256:  abm5-A  5.9 32.8  157   739    9   MOLECULE: DEATH DOMAIN-ASSOCIATED PROTEIN 6;                         
4257:  dbn8-A  5.9 23.5  105   432    3   MOLECULE: LUC7-LIKE PROTEIN 3;                                       
4258:  cuh4-A  5.9  9.5   87   261    7   MOLECULE: LOC687208 PROTEIN;                                         
4259:  sdq3-A  5.9 26.3  214  1133   12   MOLECULE: UNCHARACTERIZED PROTEIN;                                   
4260:  kk6x-A  5.9 22.8  165   852    5   MOLECULE: UNCHARACTERIZED PROTEIN;                                   
4261:  dsx3-A  5.9 14.2   85   352    8   MOLECULE: BLOOD VESSEL EPICARDIAL SUBSTANCE;                         
4262:  zrs5-A  5.9  9.0   86   590    6   MOLECULE: ARYLSULFATASE F;                                           
4263:  kjq6-A  5.9 17.1  140   200    7   MOLECULE: AT4G33625;                                                 
4264:  ao7w-A  5.9 38.0  146  1039    6   MOLECULE: KINESIN-LIKE PROTEIN KIN-5B;                               
4265:  q0oo-A  5.9 17.0  114   825    8   MOLECULE: UNCHARACTERIZED PROTEIN;                                   
4266:  c9sk-A  5.9 36.4  144  2616    6   MOLECULE: SERINE PROTEASE NUDEL;                                     
4267:  v9co-A  5.9 19.4  135   543   10   MOLECULE: PROBABLE ZINC TRANSPORTER PROTEIN DDB_G0283629;            
4268:  kmo4-A  5.9  8.5   77   785    9   MOLECULE: ATP-GRASP_DOMAIN_CONTAINING_PROTEIN_-_PUTATIVE;            
4269:  ez0r-A  5.9  9.8  144   651    8   MOLECULE: PROTEIN TRANSPORT PROTEIN SEC9;                            
4270:  td6j-A  5.9 32.3   99   291    5   MOLECULE: UNCHARACTERIZED PROTEIN;                                   
4271:  tqu4-A  5.9 21.0  148   685    5   MOLECULE: HTTM DOMAIN-CONTAINING PROTEIN;                            
4272:  m4ph-A  5.9 24.5  104   417    6   MOLECULE: OS01G0958400 PROTEIN;                                      
4273:  kpc2-A  5.9  8.1   79   328    3   MOLECULE: DNA-DIRECTED RNA POLYMERASE III SUBUNIT RPC3;              
4274:  q0tj-A  5.9 15.5  137   607    8   MOLECULE: PLASMA-MEMBRANE_CHOLINE_TRANSPORTER_-_PUTATIVE;            
4275:  zt1w-A  5.9  3.2   72    77    6   MOLECULE: UNCHARACTERIZED PROTEIN;                                   
4276:  cbs9-A  5.9  8.5  116   158    3   MOLECULE: OS06G0672801 PROTEIN;                                      
4277:  td7h-A  5.9 24.4  148   650    9   MOLECULE: DISPERSED GENE FAMILY PROTEIN 1 (DGF-1), PUTATIVE          
4278:  ez3m-A  5.9 17.6  115   335    6   MOLECULE: TUBULIN-FOLDING COFACTOR C;                                
4279:  amf3-A  5.9  3.9  165  1026    8   MOLECULE: UNCHARACTERIZED PROTEIN;                                   
4280:  u3kb-A  5.9 26.5  107   281   11   MOLECULE: RCG30966;                                                  
4281:  poe3-A  5.9 29.4  143   567    4   MOLECULE: CHALCONE--FLAVONONE ISOMERASE;                             
4282:  mzd3-A  5.9 17.2   79   183    6   MOLECULE: CATSPER CHANNEL AUXILIARY SUBUNIT ZETA;                    
4283:  sm6j-A  5.9  5.5  128   184    5   MOLECULE: CKLF-LIKE MARVEL TRANSMEMBRANE DOMAIN-CONTAINING           
4284:  kcf0-A  5.9 12.3  154   477    8   MOLECULE: PEPTIDE CHAIN RELEASE FACTOR PRFB2 CHLOROPLASTIC;          
4285:  h4eb-A  5.9 15.8   87  1215    2   MOLECULE: CHOREIN_N DOMAIN-CONTAINING PROTEIN;                       
4286:  abl5-A  5.9 18.3  108   511    6   MOLECULE: RNA HELICASE;                                              
4287:  jkl6-A  5.9  4.4   90   122   21   MOLECULE: OS04G0351300 PROTEIN;                                      
4288:  yw9u-A  5.9  9.6  106   664    7   MOLECULE: SORTING NEXIN MVP1;                                        
4289:  uz5d-A  5.9 25.2  152  1755    7   MOLECULE: DUF1084 DOMAIN-CONTAINING PROTEIN;                         
4290:  zz1i-A  5.9 13.9  139   410    6   MOLECULE: PROBABLE PROTEIN S-ACYLTRANSFERASE 6;                      
4291:  td8x-A  5.9  4.5   76   146    5   MOLECULE: HYPOTHETICAL_PROTEIN_-_CONSERVED;                          
4292:  okq4-A  5.9 28.2  136   459    2   MOLECULE: SURFACE GLYCOPROTEIN, PUTATIVE;                            
4293:  fom0-A  5.9 15.5  105   336   10   MOLECULE: CALCIUM UNIPORTER PROTEIN;                                 
4294:  px8g-A  5.9 16.1  112   917    6   MOLECULE: CATENIN ALPHA;                                             
4295:  z5ml-A  5.9  8.9  159   687    7   MOLECULE: ACYL-COENZYME A OXIDASE;                                   
4296:  oh8m-A  5.9 17.9   86   272    3   MOLECULE: ALANINE-TRNA LIGASE;                                       
4297:  l8jx-A  5.9  9.7   80   284    8   MOLECULE: SMR DOMAIN-CONTAINING PROTEIN;                             
4298:  ez9c-A  5.9 13.3   73   658   16   MOLECULE: PROTEIN FAR1-RELATED SEQUENCE;                             
4299:  xbi8-A  5.9 29.9  139  1060   10   MOLECULE: RNA-BINDING MOTIF PROTEIN 27;                              
4300:  w7de-A  5.9 27.0  130   637    7   MOLECULE: LD45266P;                                                  
4301:  zgy3-A  5.9 27.5  144   547    6   MOLECULE: OS07G0161000 PROTEIN;                                      
4302:  fq1u-A  5.9 19.9  134   184    7   MOLECULE: UNCHARACTERIZED PROTEIN;                                   
4303:  xb3n-A  5.9 26.2   89   364    9   MOLECULE: POPEYE DOMAIN-CONTAINING PROTEIN 2;                        
4304:  njv6-A  5.9  6.6   84   144    2   MOLECULE: UNCHARACTERIZED PROTEIN;                                   
4305:  ca9r-A  5.9  2.1   51    56    8   MOLECULE: UNCHARACTERIZED PROTEIN;                                   
4306:  exf1-A  5.9 44.6  165  1438    7   MOLECULE: UNCHARACTERIZED PROTEIN;                                   
4307:  j6bd-A  5.9 27.3  116   569    9   MOLECULE: VACUOLAR PROTEIN SORTING-ASSOCIATED PROTEIN 53 B;          
4308:  p6yf-A  5.9 30.0  158   632   10   MOLECULE: ACYL-COENZYME A OXIDASE-LIKE PROTEIN;                      
4309:  ti9z-A  5.9 27.8   99   168    7   MOLECULE: UNCHARACTERIZED PROTEIN;                                   
4310:  fu5e-A  5.9 29.1  133  1100    5   MOLECULE: SLIT-ROBO RHO GTPASE-ACTIVATING PROTEIN 2;                 
4311:  wd1g-A  5.9 26.3  150  1167    6   MOLECULE: ADENYLATE CYCLASE TYPE 3;                                  
4312:  fvp2-A  5.9 11.2  168   376    6   MOLECULE: UNCHARACTERIZED PROTEIN;                                   
4313:  zp6j-A  5.9 21.8  160   888    9   MOLECULE: PATCHED DOMAIN-CONTAINING PROTEIN 1;                       
4314:  ibe2-A  5.9 25.3  146  2548    5   MOLECULE: UNCONVENTIONAL MYOSIN-IXA;                                 
4315:  jgt7-A  5.9 18.3  119  1165    8   MOLECULE: PHOSPHOGLYCERATE MUTASE, PUTATIVE;                         
4316:  ofc3-A  5.9 17.2  101   432    5   MOLECULE: UNCHARACTERIZED PROTEIN;                                   
4317:  ug3o-A  5.9 30.2  112   401    7   MOLECULE: BRAIN-SPECIFIC ANGIOGENESIS INHIBITOR 1-ASSOCIATE          
4318:  k0yl-A  5.9 25.3  153  1366    7   MOLECULE: ATP-DEPENDENT RNA HELICASE DHX29;                          
4319:  j5jg-A  5.9 11.6   90   627    9   MOLECULE: ABC TRANSPORTER, ATP-BINDING PROTEIN;                      
4320:  m2lx-A  5.9 21.6   87   202    9   MOLECULE: MAGO-BIND DOMAIN-CONTAINING PROTEIN;                       
4321:  r2rv-A  5.9 28.8  152   586    7   MOLECULE: UNCHARACTERIZED PROTEIN;                                   
4322:  xig0-A  5.9 18.3   78   425    5   MOLECULE: DNA_MISMATCH_REPAIR_2 DOMAIN-CONTAINING PROTEIN;           
4323:  r3la-A  5.9 21.6   89   695    9   MOLECULE: PROTEIN ACTIVITY OF BC1 COMPLEX KINASE 7, CHLOROP          
4324:  g4hp-A  5.9 22.4  103   432    3   MOLECULE: LUC7-LIKE PROTEIN 3;                                       
4325:  lor2-A  5.9 29.1  113  1048    7   MOLECULE: KINESIN-LIKE PROTEIN AT 31E, ISOFORM A;                    
4326:  ogv5-A  5.9 34.5  192  1599    6   MOLECULE: RECF/RECN/SMC_N_TERMINAL_DOMAIN                            
4327:  m7oo-A  5.9 19.3   83   199   11   MOLECULE: SI:DKEY-259J3.5;                                           
4328:  go5k-A  5.9 11.8  130   232    6   MOLECULE: VERY-LONG-CHAIN (3R)-3-HYDROXYACYL-COA DEHYDRATAS          
4329:  e9rz-A  5.9 20.9   65   172   15   MOLECULE: LEUCINE ZIPPER AND CTNNBIP1 DOMAIN-CONTAINING PRO          
4330:  f8nc-A  5.9 18.1  155  1421    7   MOLECULE: DUF1084 DOMAIN-CONTAINING PROTEIN;                         
4331:  owd6-A  5.9 23.5  127   292    4   MOLECULE: UNCHARACTERIZED PROTEIN;                                   
4332:  lu4x-A  5.9 11.7  107   493    3   MOLECULE: ZINC-FINGER DOMAIN OF MONOAMINE-OXIDASE A REPRESS          
4333:  n7yl-A  5.9 34.6  124   353   11   MOLECULE: VPS37C SUBUNIT OF ESCRT-I;                                 
4334:  je9u-A  5.9 26.3  109   236    7   MOLECULE: TRANSMEMBRANE PROTEIN;                                     
4335:  nm5g-A  5.9 10.1   93    98    8   MOLECULE: OS01G0154300 PROTEIN;                                      
4336:  ruz7-A  5.9 27.9  118   558    6   MOLECULE: KATANIN P60 ATPASE-CONTAINING SUBUNIT A1;                  
4337:  q0ub-A  5.9 18.8  152   889    5   MOLECULE: SERINE/THREONINE-PROTEIN KINASE N3;                        
4338:  f5cb-A  5.9 26.1  123  1400    7   MOLECULE: SERINE/ARGININE REPETITIVE MATRIX PROTEIN 2;               
4339:  zls7-A  5.9 18.5   94   413    5   MOLECULE: 5-HYDROXYTRYPTAMINE (SEROTONIN) RECEPTOR 1A B;             
4340:  xsn1-A  5.9  8.0  177   357    9   MOLECULE: AT1G22970/F19G10_8;                                        
4341:  z8gj-A  5.9  4.6  104   507    8   MOLECULE: VESICLE-FUSING ATPASE;                                     
4342:  x6zx-A  5.9  3.9  143   905   11   MOLECULE: UNCHARACTERIZED PROTEIN;                                   
4343:  dzn1-A  5.9 12.0   75   593   11   MOLECULE: 3-HYDROXY-3-METHYLGLUTARYL COENZYME A REDUCTASE;           
4344:  ftl6-A  5.9  5.1   90   896    4   MOLECULE: UNCHARACTERIZED PROTEIN;                                   
4345:  z5ap-A  5.9  5.7   68   167   16   MOLECULE: TPR_REGION DOMAIN-CONTAINING PROTEIN;                      
4346:  h6tr-A  5.9 22.3   82   226    5   MOLECULE: UNCHARACTERIZED PROTEIN;                                   
4347:  h3ow-A  5.9 12.5  131   293    5   MOLECULE: SI:CH211-150G13.3;                                         
4348:  cj1a-A  5.9 20.4  247   556    9   MOLECULE: PUMILIO HOMOLOG 11;                                        
4349:  nx3k-A  5.9 32.8  152   872    4   MOLECULE: UNCHARACTERIZED PROTEIN;                                   
4350:  spx8-A  5.9 19.0  150  1641    9   MOLECULE: LYSINE-SPECIFIC DEMETHYLASE 9;                             
4351:  orl0-A  5.9 29.3  168   830    7   MOLECULE: ATP-DEPENDENT DNA HELICASE CHL-1;                          
4352:  k9nn-A  5.9 13.4   98   132    7   MOLECULE: UNCHARACTERIZED PROTEIN;                                   
4353:  wob5-A  5.9 16.3   99  1227    3   MOLECULE: CHOREIN_N DOMAIN-CONTAINING PROTEIN;                       
4354:  s5or-A  5.9 30.6  116   633   13   MOLECULE: UNCHARACTERIZED PROTEIN;                                   
4355:  ezu1-A  5.9  9.5   75   107    1   MOLECULE: MITOCHONDRIAL PYRUVATE CARRIER;                            
4356:  rd2z-A  5.9  4.6  103   316    8   MOLECULE: BPS1-LIKE PROTEIN;                                         
4357:  ahr9-A  5.9 15.8  174   518    9   MOLECULE: PCI DOMAIN-CONTAINING PROTEIN;                             
4358:  yo6z-A  5.9 12.2  163   355    7   MOLECULE: CYCLIN-D1-BINDING PROTEIN 1;                               
4359:  p2ev-A  5.9 20.5  107  1773    8   MOLECULE: NAB DOMAIN-CONTAINING PROTEIN;                             
4360:  sa0p-A  5.9  9.4  119  1733    8   MOLECULE: NEDD4-BINDING PROTEIN 2;                                   
4361:  d7gg-A  5.9 11.4  113   388    9   MOLECULE: SOLUTE CARRIER FAMILY 30 MEMBER 8;                         
4362:  m2ct-A  5.9  4.3   87   192   10   MOLECULE: UNCHARACTERIZED PROTEIN;                                   
4363:  eq1n-A  5.9 16.2  150  1291    8   MOLECULE: UNCHARACTERIZED PROTEIN;                                   
4364:  lj2m-A  5.9 28.6  119   539    6   MOLECULE: INOSITOL 1,4,5-TRIPHOSPHATE RECEPTOR ASSOCIATED 2          
4365:  d0vq-A  5.9 18.9   88   974    8   MOLECULE: VALINE--TRNA LIGASE, CHLOROPLASTIC/MITOCHONDRIAL           
4366:  bj2e-A  5.9  2.7  100   649   20   MOLECULE: ANK_REP_REGION DOMAIN-CONTAINING PROTEIN;                  
4367:  oe6r-A  5.9  7.4   75   121    3   MOLECULE: UNCHARACTERIZED PROTEIN;                                   
4368:  byt9-A  5.9 17.6  107   430    8   MOLECULE: SERINE--TRNA LIGASE;                                       
4369:  vmh6-A  5.9  9.4   92   526    5   MOLECULE: PH-SENSITIVE CHLORIDE CHANNEL 2;                           
4370:  d6zx-A  5.9 23.3  162   404    6   MOLECULE: UNCHARACTERIZED PROTEIN;                                   
4371:  gv6w-A  5.9 21.4  129   818    6   MOLECULE: OS01G0920400 PROTEIN;                                      
4372:  z8gr-A  5.9 36.4  151  1523    6   MOLECULE: RHO GTPASE-ACTIVATING PROTEIN GACHH;                       
4373:  jc8h-A  5.9  9.1  125   175    9   MOLECULE: TRANSMEMBRANE PROTEIN;                                     
4374:  miq6-A  5.9 14.2  156   626    8   MOLECULE: PROBABLE F-BOX PROTEIN AT4G22030;                          
4375:  x3zf-A  5.9 14.8  113   407    4   MOLECULE: E3 UBIQUITIN-PROTEIN LIGASE TRIM13;                        
4376:  b2yl-A  5.9 21.4   98   939    5   MOLECULE: INOSITOL POLYPHOSPHATE-4-PHOSPHATASE TYPE I A;             
4377:  btu1-A  5.9  9.5   78   107    4   MOLECULE: MITOCHONDRIAL PYRUVATE CARRIER;                            
4378:  yoq2-A  5.9 27.0  132   912    7   MOLECULE: UNCHARACTERIZED PROTEIN;                                   
4379:  cm3j-A  5.9 15.3   84   876    8   MOLECULE: VALINE--TRNA LIGASE;                                       
4380:  fx5l-A  5.9 30.2  138  2074    4   MOLECULE: PUTATIVE UNC104-LIKE KINESIN;                              
4381:  xnp3-A  5.9 34.8   94   242   14   MOLECULE: OS12G0505000 PROTEIN;                                      
4382:  w6qi-A  5.9 28.5  178  1338    7   MOLECULE: DUAL SPECIFICITY PROTEIN KINASE PYK3;                      
4383:  od7f-A  5.9 10.5   97   691    8   MOLECULE: PROBABLE SERINE/THREONINE-PROTEIN KINASE PXI;              
4384:  h9rk-A  5.9 11.1  119  1074    9   MOLECULE: UNCHARACTERIZED PROTEIN;                                   
4385:  dj7n-A  5.9 10.9   72   308    6   MOLECULE: UNCHARACTERIZED PROTEIN;                                   
4386:  nw9a-A  5.9 14.6   88   135    5   MOLECULE: MEDIATOR OF RNA POLYMERASE II TRANSCRIPTION SUBUN          
4387:  bd8c-A  5.9 17.2   88   575   13   MOLECULE: UNCHARACTERIZED PROTEIN;                                   
4388:  qr7i-A  5.9 22.4  118   752    8   MOLECULE: OTOPETRIN-LIKE;                                            
4389:  p2yy-A  5.9  9.5  110   239    9   MOLECULE: CHARGED MULTIVESICULAR BODY PROTEIN 4C;                    
4390:  zqp5-A  5.9 35.8  108   588    8   MOLECULE: UNCHARACTERIZED PROTEIN;                                   
4391:  jay4-A  5.9 25.7   95   678    9   MOLECULE: P-LOOP CONTAINING NUCLEOSIDE TRIPHOSPHATE HYDROLA          
4392:  yn3q-A  5.9 15.9   93   366    5   MOLECULE: DEVELOPMENTALLY-REGULATED GTP-BINDING PROTEIN 1;           
4393:  zq8v-A  5.9 20.5  115  1502   11   MOLECULE: UNCHARACTERIZED PROTEIN;                                   
4394:  cg3c-A  5.9 27.3  150  1400    5   MOLECULE: TESTIS-EXPRESSED PROTEIN 15;                               
4395:  h1ky-A  5.9 24.5  126   492    6   MOLECULE: PROTEIN NASP HOMOLOG;                                      
4396:  vx3j-A  5.9 32.9  173   802    5   MOLECULE: RICIN B-TYPE LECTIN DOMAIN-CONTAINING PROTEIN;             
4397:  f8kq-A  5.9  7.0   95   187    5   MOLECULE: MEDIATOR OF RNA POLYMERASE II TRANSCRIPTION SUBUN          
4398:  zde7-A  5.9  5.9   63   101   10   MOLECULE: TMEM14 PROTEIN HOMOLOG P14E8.05C;                          
4399:  t6fn-A  5.9 20.5   88   345   15   MOLECULE: CALCIUM UNIPORTER REGULATORY SUBUNIT MCUB, MITOCH          
4400:  ci2k-A  5.9  5.6  138   801   10   MOLECULE: UNCHARACTERIZED PROTEIN;                                   
4401:  wj1o-A  5.9 15.1  108   288    9   MOLECULE: EXPRESSED PROTEIN;                                         
4402:  hj8r-A  5.9 30.5  120   379    5   MOLECULE: DUF202 DOMAIN-CONTAINING PROTEIN;                          
4403:  w2hm-A  5.9 13.3   76   168    4   MOLECULE: CHCH DOMAIN CONTAINING PROTEIN, EXPRESSED;                 
4404:  a8oz-A  5.9 10.3  107   659    5   MOLECULE: GUANYLATE-BINDING FAMILY PROTEIN;                          
4405:  gm4z-A  5.9  6.4   73   106    8   MOLECULE: VPS37 C-TERMINAL DOMAIN-CONTAINING PROTEIN;                
4406:  mz6p-A  5.9  9.9   76   107    5   MOLECULE: MITOCHONDRIAL PYRUVATE CARRIER;                            
4407:  to0i-A  5.9 31.4  181  1899    6   MOLECULE: UNCHARACTERIZED PROTEIN;                                   
4408:  t7ru-A  5.9 16.9   96   493    9   MOLECULE: FATTY ACYL-COA REDUCTASE;                                  
4409:  jei3-A  5.9  4.0  112   741    7   MOLECULE: MITOFUSIN-1;                                               
4410:  onx4-A  5.9 19.9  137   356    9   MOLECULE: SERTA DOMAIN-CONTAINING PROTEIN 4;                         
4411:  igj3-A  5.9 17.9  108  1051   10   MOLECULE: SERINE/THREONINE-PROTEIN KINASE;                           
4412:  oum6-A  5.9 21.9   95   673    7   MOLECULE: EXOCYST SUBUNIT EXO70 FAMILY PROTEIN;                      
4413:  vsk2-A  5.9 18.9   91   295    4   MOLECULE: F-BOX PROTEIN SKIP24;                                      
4414:  sda4-A  5.9 14.3   91   389    9   MOLECULE: CYTOCHROME OXIDASE ASSEMBLY PROTEIN SHY1;                  
4415:  e7ww-A  5.9  9.3  103   205    8   MOLECULE: UNCHARACTERIZED MEMBRANE PROTEIN YIL089W;                  
4416:  sqy3-A  5.9 30.2  110   292    9   MOLECULE: KH DOMAIN-CONTAINING PROTEIN;                              
4417:  pym8-A  5.9 29.4   97   607    8   MOLECULE: SERINE PROTEASE 56;                                        
4418:  dhe3-A  5.9 12.2   89   177    6   MOLECULE: PREFOLDIN SUBUNIT, PUTATIVE;                               
4419:  wbl6-A  5.9  2.9   58    67    9   MOLECULE: UNCHARACTERIZED PROTEIN;                                   
4420:  wpb3-A  5.9 24.0  209   563    6   MOLECULE: PENTATRICOPEPTIDE REPEAT-CONTAINING PROTEIN AT4G3          
4421:  p4sa-A  5.9  5.3  116   303    6   MOLECULE: LEUKOCYTE SURFACE ANTIGEN CD47;                            
4422:  qap4-A  5.9 35.8  153   562    7   MOLECULE: ASPARAGINE--TRNA LIGASE;                                   
4423:  bth7-A  5.9 22.2  152   647    3   MOLECULE: TNFAIP3-INTERACTING PROTEIN 1;                             
4424:  e9xz-A  5.9 19.9  171   546    4   MOLECULE: PROTEIN DETOXIFICATION;                                    
4425:  b8lm-A  5.9 25.5  192  1690    8   MOLECULE: TRINUCLEOTIDE REPEAT-CONTAINING GENE 6C PROTEIN;           
4426:  h5xz-A  5.9 22.6  141   664    5   MOLECULE: TETRATRICOPEPTIDE REPEAT PROTEIN 30A1;                     
4427:  dnm5-A  5.9 18.0   96   235    3   MOLECULE: UNCHARACTERIZED PROTEIN;                                   
4428:  js2k-A  5.9 36.0  134  1550    7   MOLECULE: ADHESION G PROTEIN-COUPLED RECEPTOR L3;                    
4429:  g3oz-A  5.9 31.0  123   855    4   MOLECULE: CAMBD DOMAIN-CONTAINING PROTEIN;                           
4430:  d7py-A  5.9 35.8  107   163    3   MOLECULE: OS04G0664000 PROTEIN;                                      
4431:  xv2o-A  5.9 22.9  144   568    5   MOLECULE: OS05G0454200 PROTEIN;                                      
4432:  bv1d-A  5.9 26.5  176  1173    7   MOLECULE: PLECKSTRIN HOMOLOGY DOMAIN-CONTAINING FAMILY A ME          
4433:  gcl7-A  5.9 21.5  103   532    7   MOLECULE: OS03G0805700 PROTEIN;                                      
4434:  wve1-A  5.9 10.9  139   643    2   MOLECULE: RHOPHILIN-1;                                               
4435:  pu4g-A  5.9 23.7   84   228    5   MOLECULE: PROBABLE U3 SMALL NUCLEOLAR RNA-ASSOCIATED PROTEI          
4436:  mrk9-A  5.9 16.1  100   540    9   MOLECULE: RIESKE DOMAIN-CONTAINING PROTEIN;                          
4437:  lex4-A  5.9  5.3  112   152   12   MOLECULE: UNCHARACTERIZED PROTEIN;                                   
4438:  euz7-A  5.9 23.6  167  1047    6   MOLECULE: REVERSE TRANSCRIPTASE DOMAIN-CONTAINING PROTEIN;           
4439:  st6d-A  5.9 19.2   83   198    4   MOLECULE: UNCHARACTERIZED PROTEIN;                                   
4440:  piw4-A  5.9 31.8  122   663    5   MOLECULE: INNATE IMMUNITY ACTIVATOR PROTEIN;                         
4441:  mh4r-A  5.9  3.9   78   129    9   MOLECULE: UNCHARACTERIZED PROTEIN;                                   
4442:  pca5-A  5.9 14.8  143   800    3   MOLECULE: UNCHARACTERIZED PROTEIN;                                   
4443:  jz3p-A  5.9 29.4  160  1361    5   MOLECULE: HYPOTHETICAL_PROTEIN_-_CONSERVED;                          
4444:  j7ta-A  5.9 35.8  132  1561    9   MOLECULE: SMALL NUCLEAR RNA-ACTIVATING COMPLEX, POLYPEPTIDE          
4445:  yzh4-A  5.9  4.8  142   277   10   MOLECULE: SPX DOMAIN-CONTAINING PROTEIN 3;                           
4446:  ytg5-A  5.9 17.0  117   837    6   MOLECULE: UNCHARACTERIZED PROTEIN;                                   
4447:  lnt1-A  5.9 19.2  114   653    4   MOLECULE: GUANYLATE-BINDING FAMILY PROTEIN;                          
4448:  ca9d-A  5.9 10.0   97  1388    1   MOLECULE: J DOMAIN-CONTAINING PROTEIN;                               
4449:  s0vq-A  5.9 25.8  112  1247    6   MOLECULE: OS08G0246300 PROTEIN;                                      
4450:  d3cj-A  5.9 22.7   86   348    7   MOLECULE: J DOMAIN-CONTAINING PROTEIN;                               
4451:  c8cr-A  5.9  3.6   89   108    4   MOLECULE: PROTEIN FATTY ACID EXPORT 7;                               
4452:  o6vt-A  5.9 29.4   91   258    8   MOLECULE: UNCHARACTERIZED PROTEIN;                                   
4453:  cin9-A  5.9 10.6   94   558    7   MOLECULE: UNCHARACTERIZED PROTEIN;                                   
4454:  p8xe-A  5.9 23.5  189  1683    4   MOLECULE: TRINUCLEOTIDE REPEAT-CONTAINING ADAPTOR 6C;                
4455:  q1ec-A  5.9 14.2  132  2322    9   MOLECULE: SERINE/THREONINE-PROTEIN KINASE SMG-1;                     
4456:  vuw7-A  5.9 19.3  175   975    9   MOLECULE: NBS-LRR CLASS DISEASE RESISTANCE PROTEIN;                  
4457:  a2op-A  5.9 14.6   72   150    7   MOLECULE: RIBONUCLEASE P 21 SUBUNIT (HUMAN), ISOFORM CRA_C;          
4458:  ugr3-A  5.9 15.4  121   991    7   MOLECULE: AAA DOMAIN-CONTAINING PROTEIN;                             
4459:  j6ob-A  5.9 26.3  182  1003    7   MOLECULE: SSD DOMAIN-CONTAINING PROTEIN;                             
4460:  bao3-A  5.9 16.9  122   637    7   MOLECULE: EXOCYST SUBUNIT EXO70 FAMILY PROTEIN;                      
4461:  obm0-A  5.9  3.8   96   108    7   MOLECULE: UNCHARACTERIZED PROTEIN;                                   
4462:  mzh0-A  5.9  9.5  141   533    6   MOLECULE: UNCHARACTERIZED PROTEIN;                                   
4463:  klu3-A  5.9 31.2  135   958    5   MOLECULE: OS08G0190300 PROTEIN;                                      
4464:  dtk9-A  5.9 16.3  106   277    6   MOLECULE: TRANSCRIPTION FACTOR WRKY19;                               
4465:  eos2-A  5.9  5.9  146   616    7   MOLECULE: OS01G0907300 PROTEIN;                                      
4466:  k6uk-A  5.9 12.3   71   138    7   MOLECULE: OS04G0334825 PROTEIN;                                      
4467:  ro7p-A  5.9 24.1  159  1016    6   MOLECULE: PROTEIN TIC110, CHLOROPLASTIC;                             
4468:  xva2-A  5.9 24.8  150   760    6   MOLECULE: HYPOTHETICAL_PROTEIN_-_CONSERVED;                          
4469:  zq2y-A  5.9  6.9  293  1216    6   MOLECULE: SAP DNA-BINDING DOMAIN-CONTAINING PROTEIN;                 
4470:  qf5j-A  5.9  4.1   74   170    4   MOLECULE: TRANSCRIPTIONAL REGULATOR, PUTATIVE;                       
4471:  r1fz-A  5.9 33.7  187  1978   10   MOLECULE: DEDICATOR OF CYTOKINESIS PROTEIN 4;                        
4472:  xds0-A  5.9 12.6  133   511    5   MOLECULE: BCL2-ASSOCIATED ATHANOGENE 5;                              
4473:  t4vd-A  5.9 25.4  216   725    6   MOLECULE: SI:DKEY-7F3.9;                                             
4474:  re5a-A  5.9 31.5  141   601    6   MOLECULE: FRIGIDA-LIKE PROTEIN;                                      
4475:  a2rp-A  5.9  9.8  165   767    7   MOLECULE: UNCHARACTERIZED PROTEIN;                                   
4476:  z6se-A  5.9 32.6  160   671    6   MOLECULE: TOM1-LIKE PROTEIN 6;                                       
4477:  rum4-A  5.9 26.0  147   950    4   MOLECULE: NON-LYSOSOMAL GLUCOSYLCERAMIDASE;                          
4478:  n7be-A  5.9 30.7  115  1452   17   MOLECULE: ARF-GAP WITH RHO-GAP DOMAIN, ANK REPEAT AND PH DO          
4479:  i9nc-A  5.9  5.3   87   115    5   MOLECULE: MEDIATOR OF RNA POLYMERASE II TRANSCRIPTION SUBUN          
4480:  t8fw-A  5.9 27.0  127  1932    2   MOLECULE: HYPOTHETICAL_PROTEIN_-_CONSERVED;                          
4481:  l4yk-A  5.9  9.7   79   226    3   MOLECULE: NADH-UBIQUINONE OXIDOREDUCTASE CHAIN 6;                    
4482:  z7ac-A  5.9  6.9  133   434    7   MOLECULE: S-ACYLTRANSFERASE;                                         
4483:  de8s-A  5.9 11.1  109  1124    9   MOLECULE: UNCHARACTERIZED PROTEIN;                                   
4484:  mxm5-A  5.9 15.8  111   630    6   MOLECULE: CONSERVED OLIGOMERIC GOLGI COMPLEX SUBUNIT 6;              
4485:  fu4h-A  5.9 16.3  101   678    7   MOLECULE: ENDOPLASMIC RETICULUM MEMBRANE-ASSOCIATED RNA DEG          
4486:  kyk8-A  5.9 25.8   96   146    6   MOLECULE: MEDIATOR OF RNA POLYMERASE II TRANSCRIPTION SUBUN          
4487:  gw7m-A  5.9 22.3   98   368    2   MOLECULE: GTP-BINDING PROTEIN 128UP;                                 
4488:  r9qb-A  5.9 27.1  106   162    7   MOLECULE: MICROSOMAL SIGNAL PEPTIDASE 12 KDA SUBUNIT;                
4489:  zfg5-A  5.9 18.8  145   673    8   MOLECULE: UNCHARACTERIZED PROTEIN;                                   
4490:  cn3p-A  5.9 14.9   87   200    7   MOLECULE: UNCHARACTERIZED PROTEIN;                                   
4491:  n2ua-A  5.9 21.3  163  1901    2   MOLECULE: POLYCYSTIC KIDNEY DISEASE 1-LIKE 2B;                       
4492:  os4w-A  5.9 26.6  121   382    7   MOLECULE: SHNI-TPR DOMAIN-CONTAINING PROTEIN;                        
4493:  rsh4-A  5.9  6.3   89   730    9   MOLECULE: UNCHARACTERIZED PROTEIN;                                   
4494:  qn6y-A  5.9 17.3   89   219    7   MOLECULE: TETRATRICOPEPTIDE REPEAT (TPR)-LIKE SUPERFAMILY P          
4495:  fhe4-A  5.9 26.1  139   512    7   MOLECULE: GUSTATORY AND ODORANT RECEPTOR 63A;                        
4496:  w4tr-A  5.9 13.6  154   424   12   MOLECULE: RF_PROK_I DOMAIN-CONTAINING PROTEIN;                       
4497:  p1gj-A  5.9 23.7   92   364    3   MOLECULE: DEVELOPMENTALLY-REGULATED GTP-BINDING PROTEIN 2;           
4498:  mrg0-A  5.9 20.5  137   606    8   MOLECULE: PROTEIN SCAI;                                              
4499:  sl1g-A  5.9 26.3  108   772   12   MOLECULE: PEPTIDASE, PUTATIVE;                                       
4500:  i2sm-A  5.9 16.9   90   214   11   MOLECULE: DNA REPLICATION COMPLEX GINS PROTEIN SLD5;                 
4501:  ak2p-A  5.9  6.9   99   303   13   MOLECULE: PROTEIN-S-ISOPRENYLCYSTEINE O-METHYLTRANSFERASE;           
4502:  h8xt-A  5.9  3.6   93   366    8   MOLECULE: 5-HYDROXYTRYPTAMINE RECEPTOR 1F;                           
4503:  l9px-A  5.9 22.0  147   681    5   MOLECULE: EXOCYST SUBUNIT EXO70 FAMILY PROTEIN;                      
4504:  fbh0-A  5.9 11.9  131   974    8   MOLECULE: OS08G0388300 PROTEIN;                                      
4505:  sfv3-A  5.9 14.7   84   510    7   MOLECULE: PUTATIVE DNAJ DOMAIN PROTEIN;                              
4506:  vfb3-A  5.9  8.7  112   178    4   MOLECULE: UNCHARACTERIZED PROTEIN;                                   
4507:  du1s-A  5.9 17.3  115   493   12   MOLECULE: FATTY ACYL-COA REDUCTASE;                                  
4508:  xxz7-A  5.9 11.3  126   204    3   MOLECULE: HDC06561;                                                  
4509:  hd1s-A  5.9  9.0   85   249    6   MOLECULE: MIT DOMAIN-CONTAINING PROTEIN 1;                           
4510:  p9mq-A  5.9 23.2  216  2023   11   MOLECULE: TRANSIENT RECEPTOR POTENTIAL CATION CHANNEL TRPM;          
4511:  jn2a-A  5.9 24.5  127  1165    5   MOLECULE: TRANSIENT RECEPTOR POTENTIAL CATION CHANNEL SUBFA          
4512:  np9w-A  5.9  4.5   62   303   10   MOLECULE: UNCHARACTERIZED PROTEIN;                                   
4513:  xms4-A  5.9 16.6  128   734    5   MOLECULE: UNCHARACTERIZED PROTEIN;                                   
4514:  k7ka-A  5.9 27.4   99   364    4   MOLECULE: DEVELOPMENTALLY-REGULATED GTP-BINDING PROTEIN 2 H          
4515:  tyc4-A  5.9 12.7  147   713    5   MOLECULE: OS09G0558300 PROTEIN;                                      
4516:  gcu8-A  5.9  8.8   82   247    6   MOLECULE: UNCHARACTERIZED PROTEIN;                                   
4517:  ds7j-A  5.9 10.3  145   782    7   MOLECULE: POTASSIUM TRANSPORTER 6;                                   
4518:  wa3d-A  5.9 14.6  159   983    6   MOLECULE: GPI ETHANOLAMINE PHOSPHATE TRANSFERASE 2;                  
4519:  jbe6-A  5.9  7.9  130   401    7   MOLECULE: S-ACYLTRANSFERASE;                                         
4520:  lrt6-A  5.9 22.5  179   835    9   MOLECULE: UNCHARACTERIZED PROTEIN;                                   
4521:  uq0e-A  5.9  3.8   86   114    9   MOLECULE: OS04G0115100 PROTEIN;                                      
4522:  jji1-A  5.9 12.1   89   243    6   MOLECULE: SUGAR TRANSPORTER SWEET;                                   
4523:  m1hd-A  5.9 21.7  107  1074    8   MOLECULE: CONSERVED OLIGOMERIC GOLGI COMPLEX SUBUNIT 1;              
4524:  e2so-A  5.9 14.4  142   656    8   MOLECULE: UNCHARACTERIZED PROTEIN;                                   
4525:  n1ac-A  5.9 21.4  139  1102    3   MOLECULE: UNCHARACTERIZED PROTEIN;                                   
4526:  jzw2-A  5.9  5.2   64   370    5   MOLECULE: UNCHARACTERIZED PROTEIN;                                   
4527:  l9fb-A  5.9 29.0  179  1067    8   MOLECULE: GLYCINE--TRNA LIGASE, CHLOROPLASTIC/MITOCHONDRIAL          
4528:  avc0-A  5.9  3.7   66   154    9   MOLECULE: RIBONUCLEASE P PROTEIN SUBUNIT P21;                        
4529:  vdg8-A  5.9 11.2  164  2697   12   MOLECULE: TARGET OF RAPAMYCIN HOMOLOG;                               
4530:  dg5l-A  5.9 14.8  165   287   10   MOLECULE: UNCHARACTERIZED PROTEIN;                                   
4531:  r4zf-A  5.9 11.8  139  1400    8   MOLECULE: DYNEIN HEAVY CHAIN 17, AXONEMAL;                           
4532:  p8nn-A  5.9 24.1  232  1396    8   MOLECULE: MIDASIN;                                                   
4533:  d5hg-A  5.9  9.4  182  1661    9   MOLECULE: TRANSIENT RECEPTOR POTENTIAL CATION CHANNEL, SUBF          
4534:  w8ml-A  5.9 32.3   86   325    8   MOLECULE: OS12G0638500-LIKE PROTEIN;                                 
4535:  zhx7-A  5.9  7.1   66    81    5   MOLECULE: V-TYPE PROTON ATPASE SUBUNIT E 2;                          
4536:  n6tz-A  5.9  9.1  130   636    9   MOLECULE: SODIUM-DEPENDENT PROLINE TRANSPORTER;                      
4537:  ag6r-A  5.9 15.8  177  1222   10   MOLECULE: TRANSIENT RECEPTOR POTENTIAL CATION CHANNEL, SUBF          
4538:  er0k-A  5.9 10.6   94  1030    5   MOLECULE: CONSERVED OLIGOMERIC GOLGI COMPLEX SUBUNIT 1;              
4539:  h8si-A  5.9 15.6  129   211    8   MOLECULE: UNCHARACTERIZED PROTEIN;                                   
4540:  q4fj-A  5.9 31.9  193  1417   10   MOLECULE: DEXH-BOX ATP-DEPENDENT RNA HELICASE DEXH4, CHLORO          
4541:  k8ym-A  5.9  7.1   66    81    5   MOLECULE: V-TYPE PROTON ATPASE SUBUNIT E 2;                          
4542:  m9lb-A  5.9 16.9  149   938    4   MOLECULE: RIPOR FAMILY MEMBER 3;                                     
4543:  q3zm-A  5.9 10.6   80   133    9   MOLECULE: HYPOTHETICAL_PROTEIN_-_CONSERVED;                          
4544:  xvj6-A  5.9 19.4  115   625   10   MOLECULE: CLEAVAGE STIMULATION FACTOR SUBUNIT 3;                     
4545:  qg6m-A  5.9 17.8  130   444    5   MOLECULE: OS04G0543600 PROTEIN;                                      
4546:  krb3-A  5.9 25.0  113   815   10   MOLECULE: CALPAIN 7;                                                 
4547:  scm6-A  5.8 41.9  137  1822    7   MOLECULE: CDK5 REGULATORY SUBUNIT-ASSOCIATED PROTEIN 2;              
4548:  oe9t-A  5.8 27.3  190  1214   11   MOLECULE: TRANSIENT RECEPTOR POTENTIAL CATION CHANNEL SUBFA          
4549:  vcf1-A  5.8 16.2   82   329    1   MOLECULE: OS11G0523152 PROTEIN;                                      
4550:  rvm0-A  5.8 22.7   70   213    7   MOLECULE: MOTILE SPERM DOMAIN-CONTAINING PROTEIN 1;                  
4551:  t1uj-A  5.8 33.7  144   831    7   MOLECULE: OS05G0119400 PROTEIN;                                      
4552:  s9go-A  5.8 19.6   85   229   13   MOLECULE: CALCYCLIN-BINDING PROTEIN;                                 
4553:  sl9h-A  5.8 17.3   83   183    7   MOLECULE: ATP SYNTHASE, EPSILON CHAIN, PUTATIVE;                     
4554:  vh2w-A  5.8  5.3   61   108    5   MOLECULE: UNCHARACTERIZED PROTEIN;                                   
4555:  uft6-A  5.8 17.2  112   318    4   MOLECULE: UNCHARACTERIZED PROTEIN;                                   
4556:  v2wg-A  5.8 28.2  109   563    6   MOLECULE: NAB DOMAIN-CONTAINING PROTEIN;                             
4557:  r3mt-A  5.8 12.1  138   422   11   MOLECULE: PEPTIDE CHAIN RELEASE FACTOR APG3, CHLOROPLASTIC;          
4558:  gt0i-A  5.8 21.3  135   377    4   MOLECULE: SENESCENCE DOMAIN-CONTAINING PROTEIN;                      
4559:  k3yi-A  5.8  7.0  100  1083    2   MOLECULE: WD_REPEATS_REGION DOMAIN-CONTAINING PROTEIN;               
4560:  sfe5-A  5.8  4.5   57    71    4   MOLECULE: OS02G0166501 PROTEIN;                                      
4561:  wu0q-A  5.8 20.9  134   452    7   MOLECULE: RNA-BINDING PROTEIN, PUTATIVE;                             
4562:  dns8-A  5.8 14.9  121   437    7   MOLECULE: VASOACTIVE INTESTINAL POLYPEPTIDE RECEPTOR 2;              
4563:  wse9-A  5.8 12.9  112   509    7   MOLECULE: CARBOXYPEPTIDASE;                                          
4564:  h8uo-A  5.8  3.8  111   741    6   MOLECULE: MITOFUSIN-1;                                               
4565:  i4zy-A  5.8 12.8  101   140    7   MOLECULE: UNCHARACTERIZED PROTEIN C1271.08C;                         
4566:  eo7h-A  5.8  6.1   79    81    6   MOLECULE: PHI PVL ORF 52-LIKE PROTEIN;                               
4567:  v6qm-A  5.8  4.8  138   256    8   MOLECULE: SPX DOMAIN-CONTAINING PROTEIN 1;                           
4568:  rdp4-A  5.8 23.4  152   568    8   MOLECULE: OS03G0727900 PROTEIN;                                      
4569:  i1sr-A  5.8 14.2  106   878    8   MOLECULE: UNCHARACTERIZED PROTEIN;                                   
4570:  jvm5-A  5.8 14.0   85   487    4   MOLECULE: ESCRT-I COMPLEX SUBUNIT VPS23;                             
4571:  gk4o-A  5.8 23.9  220  1833    7   MOLECULE: MYOPIC;                                                    
4572:  ap9p-A  5.8 29.7  187   581    9   MOLECULE: IP19862P;                                                  
4573:  zb2d-A  5.8 49.3  139   945    6   MOLECULE: VACUOLAR PROTEIN-SORTING PROTEIN BRO1;                     
4574:  tie6-A  5.8  5.3  120   284    8   MOLECULE: PALMITOYLTRANSFERASE;                                      
4575:  zu2b-A  5.8 32.1  167   713    2   MOLECULE: NON-SPECIFIC SERINE/THREONINE PROTEIN KINASE;              
4576:  ea8o-A  5.8 24.1  159   519    6   MOLECULE: SMR DOMAIN-CONTAINING PROTEIN AT5G58720;                   
4577:  hs6z-A  5.8 12.5   98   239    9   MOLECULE: POTASSIUM TRANSPORTER 10;                                  
4578:  kga1-A  5.8 24.3  191  1306    4   MOLECULE: DNA POLYMERASE V FAMILY;                                   
4579:  bmi3-A  5.8 13.3  141   216    9   MOLECULE: TRANSMEMBRANE PROTEIN 125;                                 
4580:  oqu0-A  5.8 19.2   72   377   11   MOLECULE: UNCHARACTERIZED PROTEIN;                                   
4581:  ooc3-A  5.8 16.2  118   427    3   MOLECULE: SMR DOMAIN-CONTAINING PROTEIN;                             
4582:  gr3s-A  5.8 19.0  106   542    8   MOLECULE: FI08815P;                                                  
4583:  p3ll-A  5.8 23.3  147   520    6   MOLECULE: UNCHARACTERIZED PROTEIN;                                   
4584:  ap3h-A  5.8 22.4  121   422    6   MOLECULE: UNCHARACTERIZED PROTEIN;                                   
4585:  q9xp-A  5.8 13.2  104   200    4   MOLECULE: UNCHARACTERIZED PROTEIN;                                   
4586:  j7zf-A  5.8 26.6   99   166    7   MOLECULE: TESTIS-EXPRESSED PROTEIN 51;                               
4587:  twp3-A  5.8 17.0  115   407    6   MOLECULE: E3 UBIQUITIN-PROTEIN LIGASE TRIM13;                        
4588:  p3po-A  5.8 20.2   82   171    9   MOLECULE: DOLICHYL-DIPHOSPHOOLIGOSACCHARIDE--PROTEIN                 
4589:  bgn1-A  5.8 36.6  208   675   10   MOLECULE: CONSERVED OLIGOMERIC GOLGI COMPLEX SUBUNIT 6;              
4590:  p9kx-A  5.8 14.6  104   396   13   MOLECULE: DOLICHYL-DIPHOSPHOOLIGOSACCHARIDE--PROTEIN                 
4591:  kml6-A  5.8 15.3  103   331    7   MOLECULE: RWP-RK DOMAIN-CONTAINING PROTEIN;                          
4592:  jnk4-A  5.8 20.6  106   251    8   MOLECULE: MEDIATOR OF RNA POLYMERASE II TRANSCRIPTION SUBUN          
4593:  iz7c-A  5.8 25.3  134   452    5   MOLECULE: HTH MYB-TYPE DOMAIN-CONTAINING PROTEIN;                    
4594:  x9td-A  5.8 20.0   79   354    8   MOLECULE: ALA-INTERACTING SUBUNIT;                                   
4595:  ebz7-A  5.8 13.1   89   826   13   MOLECULE: PUTATIVE PENTATRICOPEPTIDE REPEAT-CONTAINING PROT          
4596:  zg6j-A  5.8 13.8  180   734   10   MOLECULE: UNCHARACTERIZED PROTEIN;                                   
4597:  sw4k-A  5.8 30.5  115   536    3   MOLECULE: MYB FAMILY TRANSCRIPTION FACTOR EFM;                       
4598:  iii7-A  5.8 13.3  119   743   10   MOLECULE: ALPHA-N-ACETYLGLUCOSAMINIDASE;                             
4599:  ppo5-A  5.8 11.9  122   196    5   MOLECULE: OS05G0364800 PROTEIN;                                      
4600:  de3v-A  5.8 38.4  110   853    7   MOLECULE: LYSINE-SPECIFIC HISTONE DEMETHYLASE 1A;                    
4601:  z9du-A  5.8 18.0  154   587   10   MOLECULE: UNCHARACTERIZED PROTEIN, ISOFORM C;                        
4602:  kkb9-A  5.8 22.6  150   588    5   MOLECULE: UNCHARACTERIZED PROTEIN;                                   
4603:  kvn1-A  5.8  9.2  105   676    9   MOLECULE: TOUSLED-LIKE_KINASE_II_-_PUTATIVE;                         
4604:  wc0l-A  5.8 18.7  158  1285    5   MOLECULE: OS04G0555600 PROTEIN;                                      
4605:  yv0m-A  5.8 30.2  140   543    8   MOLECULE: UNCHARACTERIZED PROTEIN;                                   
4606:  zr8k-A  5.8 29.4  117   951    7   MOLECULE: METAL TRANSPORTER CNNM1;                                   
4607:  r6zx-A  5.8 27.0  148   459    6   MOLECULE: F28N24.3 PROTEIN;                                          
4608:  g5pj-A  5.8 26.2  106   244    7   MOLECULE: MEDIATOR OF RNA POLYMERASE II TRANSCRIPTION SUBUN          
4609:  kmj9-A  5.8 17.5  123   849    7   MOLECULE: UNCHARACTERIZED PROTEIN;                                   
4610:  qn3r-A  5.8 20.5  108   742    7   MOLECULE: GLYCINE--TRNA LIGASE;                                      
4611:  u9sw-A  5.8 13.0  196   867    8   MOLECULE: OS01G0520600 PROTEIN;                                      
4612:  d9cg-A  5.8  9.4  106   313    7   MOLECULE: TOLL-INTERLEUKIN-RESISTANCE (TIR) DOMAIN FAMILY P          
4613:  wz8s-A  5.8 11.9  104   246   12   MOLECULE: UNCHARACTERIZED PROTEIN;                                   
4614:  j8ro-A  5.8 24.6  118   381    5   MOLECULE: PENTRAXIN 3;                                               
4615:  vh6h-A  5.8 27.6  117   565    4   MOLECULE: RNA HELICASE;                                              
4616:  bm8d-A  5.8 16.4  119   740    7   MOLECULE: RHO GTPASE-ACTIVATING PROTEIN 92B;                         
4617:  ee4e-A  5.8  4.0   95   108    6   MOLECULE: UNCHARACTERIZED PROTEIN;                                   
4618:  fu0j-A  5.8 22.2  130   673   11   MOLECULE: UNCHARACTERIZED PROTEIN;                                   
4619:  szc3-A  5.8 32.2  111   682    7   MOLECULE: THO COMPLEX SUBUNIT 5 HOMOLOG;                             
4620:  sz4v-A  5.8 12.2  104  1228   12   MOLECULE: KINESIN-LIKE PROTEIN KIN-12E;                              
4621:  l4pu-A  5.8 32.6  112   540    9   MOLECULE: EXPRESSED PROTEIN;                                         
4622:  l9kd-A  5.8 13.8  105   335    5   MOLECULE: HYPOTHETICAL_PROTEIN_-_CONSERVED;                          
4623:  uh2t-A  5.8 16.5  178   783    4   MOLECULE: UNCHARACTERIZED PROTEIN;                                   
4624:  xzr1-A  5.8 27.7  144   227    8   MOLECULE: GRF-INTERACTING FACTOR 1;                                  
4625:  gal3-A  5.8 13.7  120   915    3   MOLECULE: ZGC:112265;                                                
4626:  yj9b-A  5.8 25.6  112   696    5   MOLECULE: UNCHARACTERIZED PROTEIN;                                   
4627:  dkp7-A  5.8 27.6  131   434    4   MOLECULE: EG:25E8.4 PROTEIN;                                         
4628:  eyf9-A  5.8 23.9  107   138    9   MOLECULE: PCRF DOMAIN-CONTAINING PROTEIN;                            
4629:  ctv9-A  5.8 21.4  121   549    5   MOLECULE: PLECKSTRIN HOMOLOGY DOMAIN-CONTAINING FAMILY A ME          
4630:  uf0o-A  5.8  6.6   77   138    4   MOLECULE: UNCHARACTERIZED PROTEIN;                                   
4631:  mli4-A  5.8 23.3  100  1031    8   MOLECULE: CAPRIN-2;                                                  
4632:  p3hx-A  5.8 13.0  109   342    5   MOLECULE: PB1 DOMAIN-CONTAINING PROTEIN;                             
4633:  rj0c-A  5.8  5.2   99   136    6   MOLECULE: UNCHARACTERIZED PROTEIN;                                   
4634:  rcs9-A  5.8 14.2  105   249    6   MOLECULE: TETRATRICOPEPTIDE REPEAT DOMAIN 9;                         
4635:  to8l-A  5.8 19.0   98   635   12   MOLECULE: ATP-BINDING PROTEIN UUP;                                   
4636:  i2wx-A  5.8  9.9   86   287    7   MOLECULE: HYPOTHETICAL_PROTEIN_-_CONSERVED;                          
4637:  y2vd-A  5.8 11.3   87  1520    1   MOLECULE: AUXIN-LIKE 1 PROTEIN;                                      
4638:  m7yv-A  5.8 23.5  157  1117    6   MOLECULE: FI21262P1;                                                 
4639:  rmv2-A  5.8  3.0   62   163    6   MOLECULE: SI:CH211-198M1.1;                                          
4640:  quy2-A  5.8 21.6  163   666   15   MOLECULE: OS04G0574600 PROTEIN;                                      
4641:  f4yw-A  5.8  5.6   72   162   10   MOLECULE: VPS37 C-TERMINAL DOMAIN-CONTAINING PROTEIN;                
4642:  jvs9-A  5.8 27.4  141   631    6   MOLECULE: SOLUTE CARRIER FAMILY 34 MEMBER 2A;                        
4643:  wso5-A  5.8 34.6  137   877    6   MOLECULE: TRANSCRIPTIONAL COREPRESSOR SEUSS;                         
4644:  tij3-A  5.8  1.3   53    53    8   MOLECULE: UNCHARACTERIZED PROTEIN;                                   
4645:  b7wx-A  5.8  9.1  126   414    8   MOLECULE: ABC TRANSPORTER B FAMILY MEMBER 27;                        
4646:  o8ty-A  5.8 31.3  146   983    8   MOLECULE: ELKS/RAB6-INTERACTING/CAST FAMILY MEMBER 2;                
4647:  i4ue-A  5.8 19.7  113   567    3   MOLECULE: SENSOR HISTIDINE KINASE MTRB;                              
4648:  at7j-A  5.8 31.0   94   123    5   MOLECULE: UNCHARACTERIZED PROTEIN;                                   
4649:  l9bn-A  5.8 17.1  128   568    9   MOLECULE: UNCHARACTERIZED PROTEIN;                                   
4650:  oz4u-A  5.8 14.5  163  1127    7   MOLECULE: UNCHARACTERIZED PROTEIN;                                   
4651:  gn6g-A  5.8 11.4   86   210    7   MOLECULE: ZINC FINGER CCCH DOMAIN PROTEIN, PUTATIVE (DUF375          
4652:  l6nh-A  5.8 16.7  125   609    6   MOLECULE: OS08G0566000 PROTEIN;                                      
4653:  g5tk-A  5.8 20.4   85   192    8   MOLECULE: DOG1 DOMAIN-CONTAINING PROTEIN;                            
4654:  vg1n-A  5.8 20.4  142   792    6   MOLECULE: CAMBD DOMAIN-CONTAINING PROTEIN;                           
4655:  xw2f-A  5.8  6.2   82   116    5   MOLECULE: OS07G0299600 PROTEIN;                                      
4656:  dm9e-A  5.8  9.0  138   253    7   MOLECULE: UNCHARACTERIZED PROTEIN;                                   
4657:  l0nx-A  5.8 16.0  126   564    7   MOLECULE: UNCHARACTERIZED PROTEIN;                                   
4658:  nv5x-A  5.8 18.3   82   785   10   MOLECULE: CYSTEINYL-TRNA SYNTHETASE;                                 
4659:  xhh2-A  5.8 29.2  160  1069    4   MOLECULE: DEGENERIN-LIKE PROTEIN DEL-10;                             
4660:  ywb3-A  5.8 13.5   57    96    5   MOLECULE: SEC20 FAMILY PROTEIN;                                      
4661:  r5wd-A  5.8 28.5  137   606   10   MOLECULE: PROTEIN SCAI;                                              
4662:  w2ky-A  5.8  3.1   54    59   15   MOLECULE: UNCHARACTERIZED PROTEIN;                                   
4663:  w8er-A  5.8  6.8   76   200   11   MOLECULE: EG:115C2.5 PROTEIN;                                        
4664:  m2ck-A  5.8 10.8   96   405    4   MOLECULE: CYCLIN-LIKE F-BOX;                                         
4665:  u0kl-A  5.8 19.1   72    89    7   MOLECULE: UNCHARACTERIZED PROTEIN;                                   
4666:  in3k-A  5.8  4.5  145   319    4   MOLECULE: TASTE RECEPTOR TYPE 2 MEMBER 40;                           
4667:  mcn5-A  5.8 28.5  124   256    8   MOLECULE: SI:DKEY-86E18.1;                                           
4668:  gf9l-A  5.8  4.8   60    96    7   MOLECULE: ASNSD1 UPSTREAM OPEN READING FRAME PROTEIN;                
4669:  p1cy-A  5.8 16.3   91  1220    8   MOLECULE: VON WILLEBRAND FACTOR A DOMAIN-CONTAINING PROTEIN          
4670:  k7qp-A  5.8 15.4  112  1121    1   MOLECULE: ANILLIN;                                                   
4671:  w3or-A  5.8 13.2  145   270    5   MOLECULE: VACUOLAR PROTEIN SORTING-ASSOCIATED PROTEIN 32 HO          
4672:  hxr7-A  5.8 15.6   98   405    9   MOLECULE: DYNACTIN SUBUNIT 2;                                        
4673:  f6sb-A  5.8 22.9   84   183   13   MOLECULE: CNNM TRANSMEMBRANE DOMAIN-CONTAINING PROTEIN;              
4674:  h1qq-A  5.8  2.1   52    74    6   MOLECULE: OS07G0456800 PROTEIN;                                      
4675:  pcp9-A  5.8 29.7  158   598    6   MOLECULE: ECTO-NOX DISULFIDE-THIOL EXCHANGER 2;                      
4676:  r9pu-A  5.8 12.6   93   378    8   MOLECULE: RING-TYPE E3 UBIQUITIN TRANSFERASE;                        
4677:  flb0-A  5.8 24.4  104   543    4   MOLECULE: SMALL CONDUCTANCE CALCIUM-ACTIVATED POTASSIUM CHA          
4678:  v6qv-A  5.8 16.5  123   385    6   MOLECULE: ATP SYNTHASE SUBUNIT A-1;                                  
4679:  q9mi-A  5.8  3.0  132   922   17   MOLECULE: UNCHARACTERIZED PROTEIN;                                   
4680:  c9ny-A  5.8  3.2   98   129    8   MOLECULE: UNCHARACTERIZED PROTEIN;                                   
4681:  knz5-A  5.8 23.1  110   224   12   MOLECULE: UNCHARACTERIZED PROTEIN;                                   
4682:  v1ip-A  5.8  6.8  149   310    7   MOLECULE: PE FAMILY PROTEIN PE17;                                    
4683:  tzi0-A  5.8 17.8  157  1056    6   MOLECULE: UNCHARACTERIZED PROTEIN;                                   
4684:  mcp6-A  5.8  9.3  125   497    8   MOLECULE: AAA-TYPE ATPASE FAMILY PROTEIN;                            
4685:  gv9d-A  5.8 11.8   76   634    7   MOLECULE: SIMILAR TO RNA POLYMERASE II ELONGATION FACTOR EL          
4686:  u5xh-A  5.8  4.4  110   195    7   MOLECULE: OS08G0418600 PROTEIN;                                      
4687:  h4qr-A  5.8 39.8  142   553    8   MOLECULE: TRANSMEMBRANE PROTEIN 209;                                 
4688:  xo2a-A  5.8  8.5   97   714   11   MOLECULE: PWWP DOMAIN-CONTAINING PROTEIN;                            
4689:  khk3-A  5.8 16.2   96   326   14   MOLECULE: PROTEIN MICROTUBULE BINDING PROTEIN 2C;                    
4690:  zx4j-A  5.8  4.5  156   282    7   MOLECULE: G_PROTEIN_RECEP_F1_2 DOMAIN-CONTAINING PROTEIN;            
4691:  o4wo-A  5.8  6.6  121  2397    7   MOLECULE: WD REPEAT DOMAIN 62, ISOFORM G;                            
4692:  wd9x-A  5.8 17.5  149  1009    5   MOLECULE: ANILLIN-LIKE PROTEIN 2;                                    
4693:  uf0d-A  5.8 17.3  123   983    3   MOLECULE: PROTEIN KINASE DOMAIN-CONTAINING PROTEIN;                  
4694:  fk2g-A  5.8 10.4   94   419   12   MOLECULE: AMINOACYLTRANSFERASE FEMB;                                 
4695:  uez5-A  5.8 15.0  116  1044    3   MOLECULE: J DOMAIN-CONTAINING PROTEIN;                               
4696:  n6rk-A  5.8 21.5  146   275    6   MOLECULE: TRANSMEMBRANE PROTEIN 72;                                  
4697:  kaf9-A  5.8 22.6  151   558    9   MOLECULE: DISPERSED GENE FAMILY PROTEIN 1 (DGF-1), PUTATIVE          
4698:  osm3-A  5.8 13.2  108   163    6   MOLECULE: UNCHARACTERIZED PROTEIN;                                   
4699:  nc8c-A  5.8  9.2  109   560    4   MOLECULE: EXTERNAL NADH-UBIQUINONE OXIDOREDUCTASE 1, MITOCH          
4700:  ig0i-A  5.8 24.2  147   711    5   MOLECULE: DM14 DOMAIN-CONTAINING PROTEIN;                            
4701:  dk3g-A  5.8  9.3  112   511    8   MOLECULE: INOSITOL-PENTAKISPHOSPHATE 2-KINASE;                       
4702:  x7ti-A  5.8 39.0  119   407    6   MOLECULE: E3 UBIQUITIN-PROTEIN LIGASE TRIM13;                        
4703:  on1v-A  5.8 10.5  130   472    8   MOLECULE: METAL TOLERANCE PROTEIN C4;                                
4704:  xyl3-A  5.8  6.0   79    84    9   MOLECULE: PHI PVL/ORF 52-LIKE PROTEIN;                               
4705:  s6my-A  5.8 21.7  129   334    7   MOLECULE: TRANSCRIPTION FACTOR MYB92;                                
4706:  w0te-A  5.8  7.7   94   370    1   MOLECULE: OS01G0895300 PROTEIN;                                      
4707:  tdh1-A  5.8 12.8  137   506    7   MOLECULE: PROTEIN DETOXIFICATION;                                    
4708:  nxc0-A  5.8 14.1   84   315    4   MOLECULE: HSCB_C DOMAIN-CONTAINING PROTEIN;                          
4709:  y0xy-A  5.8 22.2  206  1093    9   MOLECULE: UNCHARACTERIZED PROTEIN;                                   
4710:  sa3n-A  5.8 26.7  298   786    6   MOLECULE: PENTATRICOPEPTIDE REPEAT-CONTAINING PROTEIN 10,            
4711:  g7fq-A  5.8 10.3  137   330    9   MOLECULE: CSO99P;                                                    
4712:  p4nh-A  5.8 10.6  127   849    8   MOLECULE: VOMERONASAL 2 RECEPTOR, 77;                                
4713:  rgc4-A  5.8 19.9  132   572    9   MOLECULE: SMR DOMAIN-CONTAINING PROTEIN;                             
4714:  z2pd-A  5.8 17.7  143  1400    6   MOLECULE: DYNEIN HEAVY CHAIN 9, AXONEMAL;                            
4715:  f0db-A  5.8 21.5   80   352    8   MOLECULE: UNCHARACTERIZED PROTEIN;                                   
4716:  i3cd-A  5.8 12.1  167   926   10   MOLECULE: TAZ1-INTERACTING FACTOR 1;                                 
4717:  p0ok-A  5.8 18.3  128   837    8   MOLECULE: PLECKSTRIN AND SEC7 DOMAIN-CONTAINING 2;                   
4718:  goi2-A  5.8 17.0   97   324    9   MOLECULE: UNCHARACTERIZED MSCS FAMILY PROTEIN MJ0700;                
4719:  j2ko-A  5.8  4.5  110   758    7   MOLECULE: TRANSMEMBRANE GTPASE FZO1;                                 
4720:  tr1k-A  5.8 13.4  110  1977    6   MOLECULE: AUTOPHAGY RELATED 2B;                                      
4721:  uk5a-A  5.8  6.3   80   489    8   MOLECULE: CDK5RAP3-LIKE PROTEIN;                                     
4722:  k7hs-A  5.8 19.5  113  1112    3   MOLECULE: UNCHARACTERIZED PROTEIN;                                   
4723:  hn0c-A  5.8 33.3  186  1395    8   MOLECULE: LITTLE ELONGATION COMPLEX SUBUNIT 1;                       
4724:  mu6g-A  5.8 23.1  118  1101    8   MOLECULE: NON-SPECIFIC PROTEIN-TYROSINE KINASE;                      
4725:  lio2-A  5.8 13.7   76   308    4   MOLECULE: 26S PROTEASOME REGULATORY SUBUNIT RPN11;                   
4726:  p3ef-A  5.8  7.5   79   387    5   MOLECULE: VPS37A SUBUNIT OF ESCRT-I;                                 
4727:  hi9i-A  5.8 20.8  135  1726    9   MOLECULE: PROBABLE SERINE/THREONINE-PROTEIN KINASE ROCO4;            
4728:  deh4-A  5.8 31.5  127  1512    6   MOLECULE: BIFUNCTIONAL GLUTAMATE/PROLINE--TRNA LIGASE;               
4729:  ms5y-A  5.8 14.7  130   491    3   MOLECULE: LUC7-LIKE 3 PRE-MRNA-SPLICING FACTOR;                      
4730:  gxh1-A  5.8 11.3   83   756    6   MOLECULE: ABC1 DOMAIN-CONTAINING PROTEIN;                            
4731:  gmc6-A  5.8 33.5  110   168    4   MOLECULE: MEDIATOR OF RNA POLYMERASE II TRANSCRIPTION SUBUN          
4732:  dmp0-A  5.8 22.3  114   955    9   MOLECULE: UNCHARACTERIZED PROTEIN;                                   
4733:  yj2j-A  5.8 20.0  133   805    8   MOLECULE: OXYSTEROL-BINDING PROTEIN 1;                               
4734:  hmj6-A  5.8 27.2  112   410    4   MOLECULE: SENSOR-LIKE HISTIDINE KINASE SENX3;                        
4735:  oz3k-A  5.8 20.1   96   232    3   MOLECULE: DOA4-INDEPENDENT DEGRADATION PROTEIN 4;                    
4736:  az3d-A  5.8 24.5  117   626    7   MOLECULE: UNCHARACTERIZED PROTEIN;                                   
4737:  rub6-A  5.8 12.9  107   494   10   MOLECULE: UNCHARACTERIZED PROTEIN;                                   
4738:  e7lp-A  5.8  2.0   54    59    7   MOLECULE: SMALL INTEGRAL MEMBRANE PROTEIN 30;                        
4739:  mry7-A  5.8 35.2  151   818    7   MOLECULE: UNCHARACTERIZED PROTEIN;                                   
4740:  kvl8-A  5.8  8.9  171   918    5   MOLECULE: SIGNAL TRANSDUCTION HISTIDINE-PROTEIN KINASE BARA          
4741:  my1p-A  5.8 15.0  126   488    9   MOLECULE: PLASMA-MEMBRANE CHOLINE TRANSPORTER FAMILY PROTEI          
4742:  xir8-A  5.8 15.6   78   385    6   MOLECULE: SUPPRESSOR PROTEIN STP22 OF TEMPERATURE-SENSITIVE          
4743:  x1mm-A  5.8 19.6  169  1148    7   MOLECULE: DISPERSED GENE FAMILY PROTEIN 1 (DGF-1), PUTATIVE          
4744:  ft0g-A  5.8 13.5  100   999    7   MOLECULE: RCG40648, ISOFORM CRA_B;                                   
4745:  wgg1-A  5.8 28.4  136   348   10   MOLECULE: OS07G0508300 PROTEIN;                                      
4746:  vt0y-A  5.8  3.4   98   129   11   MOLECULE: ERGOSTEROL BIOSYNTHETIC PROTEIN 28;                        
4747:  i7pf-A  5.8  8.9   96   897    7   MOLECULE: COILED-COIL DOMAIN-CONTAINING PROTEIN LOBO;                
4748:  hx8o-A  5.8 17.9  109   652    5   MOLECULE: BROMODOMAIN-CONTAINING 7;                                  
4749:  vkc7-A  5.8 15.9  136   488    6   MOLECULE: GRAS DOMAIN-CONTAINING PROTEIN;                            
4750:  x6wd-A  5.8 26.6  101   379    8   MOLECULE: RIFIN;                                                     
4751:  jt4c-A  5.8 18.2  145   485   11   MOLECULE: BAR/IMD DOMAIN-CONTAINING ADAPTOR PROTEIN 2-LIKE           
4752:  v1nw-A  5.8 13.1  126  1046    8   MOLECULE: LIGAND-GATED ION CHANNEL;                                  
4753:  olq0-A  5.8 17.2  115   490    4   MOLECULE: TRANSMEMBRANE PROTEIN 185-LIKE;                            
4754:  yht9-A  5.8 19.6  156  1274    3   MOLECULE: NPC INTRACELLULAR CHOLESTEROL TRANSPORTER 1 HOMOL          
4755:  oli3-A  5.8 20.1  101   604   11   MOLECULE: KINESIN-LIKE PROTEIN KIN-14O;                              
4756:  yik5-A  5.8 30.7   90   208    7   MOLECULE: UNCHARACTERIZED PROTEIN;                                   
4757:  qkz5-A  5.8 40.5  171  1071   12   MOLECULE: SLIT-ROBO RHO GTPASE-ACTIVATING PROTEIN 2;                 
4758:  dln9-A  5.8 23.4   97  1078    4   MOLECULE: UNCHARACTERIZED PROTEIN;                                   
4759:  zx0e-A  5.8 30.9  104   297    7   MOLECULE: PUTATIVE WRKY DNA-BINDING DOMAIN SUPERFAMILY PROT          
4760:  rd8y-A  5.8 36.0  110   683    8   MOLECULE: THO COMPLEX SUBUNIT 5 HOMOLOG;                             
4761:  h5yl-A  5.8 10.5  101   405    7   MOLECULE: PROTEIN HELD OUT WINGS;                                    
4762:  wt1l-A  5.8  7.4   94   265   14   MOLECULE: TIR DOMAIN-CONTAINING PROTEIN;                             
4763:  x5ug-A  5.8 25.5   99   892    7   MOLECULE: DNA TOPOISOMERASE I;                                       
4764:  f7ez-A  5.8  4.3  138   325   10   MOLECULE: UNCHARACTERIZED PROTEIN;                                   
4765:  wpo7-A  5.8 19.2  127   797    6   MOLECULE: GH01206P;                                                  
4766:  i2yf-A  5.8  8.4  134   528   11   MOLECULE: ESTERASE PE16;                                             
4767:  eu7r-A  5.8  9.9   84   126   10   MOLECULE: HETEROTRIMERIC G PROTEIN GAMMA SUBUNIT GPG1;               
4768:  ne4u-A  5.8 11.1   86   134    7   MOLECULE: TRANSMEMBRANE PROTEIN 100;                                 
4769:  fjh4-A  5.8  8.3  120   226    6   MOLECULE: OS08G0418800 PROTEIN;                                      
4770:  nfu6-A  5.8 10.4  113   734    8   MOLECULE: OS02G0272900 PROTEIN;                                      
4771:  c9mq-A  5.8 29.2  182   614    5   MOLECULE: PROBABLE ZINC TRANSPORTER PROTEIN DDB_G0269332;            
4772:  iu3r-A  5.8 15.2   86   136    6   MOLECULE: FLAGELLAR SECRETION CHAPERONE FLIS;                        
4773:  j1re-A  5.8  3.0  100   664   23   MOLECULE: ANKYRIN REPEAT FAMILY PROTEIN;                             
4774:  lhh7-A  5.8 18.3  128   435    7   MOLECULE: SMR (SMALL MUTS RELATED) DOMAIN-CONTAINING PROTEI          
4775:  he1a-A  5.8  2.8   59    74    8   MOLECULE: 60S RIBOSOMAL PROTEIN L35;                                 
4776:  rz1q-A  5.8 15.4  212  2062    8   MOLECULE: HYBRID SIGNAL TRANSDUCTION HISTIDINE KINASE J;             
4777:  ji0a-A  5.8 12.2   82   210    6   MOLECULE: HYPOTHETICAL_PROTEIN_-_CONSERVED;                          
4778:  sjd6-A  5.8  8.2   86   409    6   MOLECULE: PUTATIVE FATTY ACYL-COA REDUCTASE 7;                       
4779:  lji8-A  5.8  4.0   63   428   10   MOLECULE: UNCHARACTERIZED PROTEIN;                                   
4780:  pf2r-A  5.8 11.3  115   358   10   MOLECULE: UNCHARACTERIZED PROTEIN;                                   
4781:  mrw1-A  5.8 15.8   97   138    7   MOLECULE: UNCHARACTERIZED PROTEIN;                                   
4782:  bnb3-A  5.8  7.7   85   216    8   MOLECULE: OS11G0123500 PROTEIN;                                      
4783:  fhd5-A  5.8 19.7  134   898    7   MOLECULE: UNCHARACTERIZED PROTEIN;                                   
4784:  lau1-A  5.8 21.5   97   370    4   MOLECULE: DEVELOPMENTALLY-REGULATED GTP-BINDING PROTEIN 1 H          
4785:  p2hm-A  5.8  4.4  140   291    6   MOLECULE: TOBAMOVIRUS MULTIPLICATION PROTEIN 1;                      
4786:  lc9j-A  5.8 13.9  101   278    7   MOLECULE: ENDOPLASMIC RETICULUM JUNCTION FORMATION PROTEIN           
4787:  e8ny-A  5.8 27.3  178  1703    7   MOLECULE: STERILE20-LIKE KINASE, ISOFORM B;                          
4788:  ezo7-A  5.8  2.4   53    55   13   MOLECULE: UNCHARACTERIZED PROTEIN;                                   
4789:  rhx4-A  5.8 22.9  143   682    9   MOLECULE: RESPONSE REGULATORY DOMAIN-CONTAINING PROTEIN;             
4790:  uok7-A  5.8 30.2  138   400    6   MOLECULE: UNCHARACTERIZED PROTEIN;                                   
4791:  fba2-A  5.8 21.3  118   572   11   MOLECULE: PHOSPHOENOLPYRUVATE-PROTEIN PHOSPHOTRANSFERASE;            
4792:  w4ik-A  5.8 22.0  155   930    8   MOLECULE: UNCHARACTERIZED PROTEIN;                                   
4793:  gma1-A  5.8 25.0  181   687    8   MOLECULE: OS01G0522400 PROTEIN;                                      
4794:  q4bz-A  5.8  2.6   56    68    7   MOLECULE: UNCHARACTERIZED PROTEIN;                                   
4795:  qqt4-A  5.8 19.5  136   358    8   MOLECULE: SH3-DOMAIN GRB2-LIKE 3A;                                   
4796:  l5bb-A  5.8 10.6  100   691    4   MOLECULE: UNCHARACTERIZED PROTEIN;                                   
4797:  ztz1-A  5.8 13.7   88   367    8   MOLECULE: POPEYE DOMAIN-CONTAINING PROTEIN 2;                        
4798:  zhk5-A  5.8  6.6  111   126   11   MOLECULE: OS09G0528050 PROTEIN;                                      
4799:  d9jj-A  5.8 23.2  147   460    6   MOLECULE: UNCHARACTERIZED PROTEIN;                                   
4800:  yg7i-A  5.8 22.9  117   385    6   MOLECULE: RAB6 GTPASE ACTIVATING PROTEIN, PUTATIVE;                  
4801:  ezk6-A  5.8 15.2  239   598   10   MOLECULE: PENTATRICOPEPTIDE REPEAT-CONTAINING PROTEIN CHLOR          
4802:  n1yy-A  5.8 14.3   96   757    5   MOLECULE: UNCHARACTERIZED PROTEIN;                                   
4803:  wg5n-A  5.8 10.7  113   436    6   MOLECULE: PROTEIN CONTAINING ALS2CR12 (ALS2CR12) SIGNATURE;          
4804:  gl4a-A  5.8 26.7  111   213    6   MOLECULE: UNCHARACTERIZED PROTEIN;                                   
4805:  lhc2-A  5.8 19.2   92   371    5   MOLECULE: RING-TYPE E3 UBIQUITIN TRANSFERASE;                        
4806:  ko3z-A  5.8  6.6  178   460    7   MOLECULE: OS07G0546600 PROTEIN;                                      
4807:  py5l-A  5.8 35.2   97   712   15   MOLECULE: B-RAF PROTO-ONCOGENE, SERINE/THREONINE KINASE;             
4808:  a0li-A  5.8 22.3   80   238   13   MOLECULE: SURVIVAL OF MOTOR NEURON-RELATED-SPLICING FACTOR           
4809:  o7sw-A  5.8 28.2  109  1000    5   MOLECULE: EUKARYOTIC TRANSLATION INITIATION FACTOR 3 SUBUNI          
4810:  afa1-A  5.8 13.4  136   475    4   MOLECULE: SCARECROW-LIKE1;                                           
4811:  sa7m-A  5.8  8.0  105   728    5   MOLECULE: DUF3835 DOMAIN-CONTAINING PROTEIN;                         
4812:  qm4z-A  5.8 11.6  118   545    8   MOLECULE: IONOTROPIC RECEPTOR 94G;                                   
4813:  ax9j-A  5.8 26.7  137   759    9   MOLECULE: TY1 ENHANCER ACTIVATOR;                                    
4814:  irl1-A  5.8 26.1  109   531    6   MOLECULE: PLANT/PROTEIN (DUF668);                                    
4815:  wyb7-A  5.8 10.3  116  1400    8   MOLECULE: TESTIS-EXPRESSED PROTEIN 15;                               
4816:  vkw4-A  5.8 24.8   85   843    7   MOLECULE: FHA DOMAIN-CONTAINING PROTEIN;                             
4817:  cgu7-A  5.8 25.5   96   122    8   MOLECULE: OS05G0304450 PROTEIN;                                      
4818:  lra2-A  5.8 15.4  111   512    5   MOLECULE: DISPERSED GENE FAMILY PROTEIN 1 (DGF-1), PUTATIVE          
4819:  yrt7-A  5.8 18.3  149  1650    9   MOLECULE: HEAT REPEAT-CONTAINING PROTEIN 1 HOMOLOG;                  
4820:  cr9a-A  5.8 16.6  113   902    7   MOLECULE: CYSTEINE-TRYPTOPHAN DOMAIN-CONTAINING ZINC FINGER          
4821:  gyj2-A  5.8 39.3  182  1176    4   MOLECULE: PROTON-TRANSLOCATING NAD(P)(+) TRANSHYDROGENASE;           
4822:  j2hp-A  5.8 27.0  125  1588   10   MOLECULE: INACTIVE UBIQUITIN CARBOXYL-TERMINAL HYDROLASE 54          
4823:  qz2a-A  5.8  4.7  147   204   11   MOLECULE: UNCHARACTERIZED PROTEIN;                                   
4824:  mq8q-A  5.8  2.7   86   123    9   MOLECULE: TRANSMEMBRANE PROTEIN 80;                                  
4825:  vtx5-A  5.8 14.3  141  1072    7   MOLECULE: OS02G0301800 PROTEIN;                                      
4826:  b8ub-A  5.8 30.6  207  1413    9   MOLECULE: VINCULIN/ALPHA-CATENIN FAMILY MEMBER 1;                    
4827:  w2gf-A  5.8 14.1   92   235    5   MOLECULE: UNCHARACTERIZED PROTEIN;                                   
4828:  kiz0-A  5.8 31.0  161   559    4   MOLECULE: MAU2 CHROMATID COHESION FACTOR HOMOLOG;                    
4829:  vzn0-A  5.8  9.1   66   109    9   MOLECULE: ALPHA-1,3-GLUCOSYLTRANSFERASE;                             
4830:  d4er-A  5.8 12.9  143   211    4   MOLECULE: UNCHARACTERIZED PROTEIN;                                   
4831:  tx2v-A  5.8 13.0  135   406    3   MOLECULE: ODORANT RECEPTOR 10A;                                      
4832:  x1af-A  5.8  8.9  110   292    5   MOLECULE: OS02G0753500 PROTEIN;                                      
4833:  n7wy-A  5.8 25.3  205  1400    7   MOLECULE: MIDASIN;                                                   
4834:  o4sd-A  5.8  9.4  135   625    5   MOLECULE: DELLA PROTEIN SLR1;                                        
4835:  qhv7-A  5.8 20.6   94  1608   10   MOLECULE: ADENYLATE CYCLASE TYPE 10;                                 
4836:  nia7-A  5.8 13.2  137   419    7   MOLECULE: UNCHARACTERIZED PROTEIN;                                   
4837:  cp6f-A  5.8 17.3  135   567   10   MOLECULE: PH DOMAIN-CONTAINING PROTEIN;                              
4838:  l4bl-A  5.8  8.5   97   455    7   MOLECULE: RH04535P;                                                  
4839:  k6hq-A  5.8  3.2   92   106    8   MOLECULE: UNCHARACTERIZED PROTEIN;                                   
4840:  c7vf-A  5.8 31.1  150  1400    5   MOLECULE: SKI COMPLEX SUBUNIT TETRATRICOPEPTIDE REPEAT PROT          
4841:  l2uh-A  5.8 16.3  109   892   10   MOLECULE: OS09G0557700 PROTEIN;                                      
4842:  gx2n-A  5.8  5.5  149   262    9   MOLECULE: SPX DOMAIN-CONTAINING PROTEIN;                             
4843:  aj7k-A  5.8 26.8  149   625    8   MOLECULE: UNCHARACTERIZED PROTEIN;                                   
4844:  yqm2-A  5.8 16.7  111   913    7   MOLECULE: DYNAMIN GTPASE;                                            
4845:  l8nm-A  5.8 21.3  168  1522    6   MOLECULE: UNCHARACTERIZED PROTEIN;                                   
4846:  rq2m-A  5.8 30.4  182  1356    7   MOLECULE: TETRATRICOPEPTIDE REPEAT (TPR)-LIKE SUPERFAMILY P          
4847:  p0zp-A  5.8  9.5  128   137    4   MOLECULE: UNCHARACTERIZED PROTEIN;                                   
4848:  vzg5-A  5.8 22.5  161   700    7   MOLECULE: ZMP:0000000662;                                            
4849:  fgj4-A  5.8  8.9  132   552    8   MOLECULE: OS08G0407000 PROTEIN;                                      
4850:  vqw4-A  5.8  2.4   59    74    7   MOLECULE: UNCHARACTERIZED PROTEIN YDCH;                              
4851:  lbd0-A  5.8  8.5   82   260   10   MOLECULE: BIDIRECTIONAL SUGAR TRANSPORTER SWEET;                     
4852:  cyu2-A  5.8 16.7   94   745    7   MOLECULE: UPF0508 PROTEIN YJR030C;                                   
4853:  qa3r-A  5.8  8.4  141   247    8   MOLECULE: SPX DOMAIN-CONTAINING PROTEIN 5;                           
4854:  et6i-A  5.8 11.3   87   117    8   MOLECULE: LYR MOTIF-CONTAINING PROTEIN 1;                            
4855:  vl1q-A  5.8 17.0  201  1863   10   MOLECULE: TRANSIENT RECEPTOR POTENTIAL CATION CHANNEL SUBFA          
4856:  tr6m-A  5.8  5.9   88   158    7   MOLECULE: TRANSCRIPTION ELONGATION FACTOR GREA;                      
4857:  myr8-A  5.8 13.1  136   536   12   MOLECULE: 3-HYDROXY-3-METHYLGLUTARYL COENZYME A REDUCTASE;           
4858:  c8ae-A  5.8 29.6  140   564    5   MOLECULE: BTB DOMAIN-CONTAINING PROTEIN;                             
4859:  yj2g-A  5.8 32.3  111   229   13   MOLECULE: MEIOTICALLY UP-REGULATED GENE 31 PROTEIN;                  
4860:  src6-A  5.8  6.7  119   294    5   MOLECULE: TRANSMEMBRANE PROTEIN 178B;                                
4861:  hte5-A  5.8 25.2  102   832    6   MOLECULE: HISTONE ACETYLTRANSFERASE;                                 
4862:  y3nq-A  5.8  6.9  233   840   10   MOLECULE: UNCHARACTERIZED PROTEIN;                                   
4863:  ryz4-A  5.8 24.5  120  1400    7   MOLECULE: TRANSFORMATION/TRANSCRIPTION DOMAIN-ASSOCIATED PR          
4864:  ulw1-A  5.8  2.4   52    91   10   MOLECULE: UNCHARACTERIZED PROTEIN;                                   
4865:  o0gm-A  5.8 10.9   85   129    6   MOLECULE: UNCHARACTERIZED PROTEIN;                                   
4866:  v4cg-A  5.8  5.4  118   154    5   MOLECULE: TRANSMEMBRANE PROTEIN 243, MITOCHONDRIAL A;                
4867:  ij4g-A  5.8 15.6   96   512    3   MOLECULE: PRONE DOMAIN-CONTAINING PROTEIN;                           
4868:  u7yd-A  5.8 13.5  103   564   11   MOLECULE: CYTOCHROME C BIOGENESIS PROTEIN CCS1, CHLOROPLAST          
4869:  w9va-A  5.8 14.7  129   441    9   MOLECULE: OS06G0183800 PROTEIN;                                      
4870:  r6jj-A  5.8 22.1  180  1107    6   MOLECULE: DISPERSED GENE FAMILY PROTEIN 1 (DGF-1), PUTATIVE          
4871:  h9rn-A  5.8 19.9   99   152    5   MOLECULE: MEDIATOR OF RNA POLYMERASE II TRANSCRIPTION SUBUN          
4872:  f0cy-A  5.8  4.6  129   219    9   MOLECULE: OS09G0506750 PROTEIN;                                      
4873:  zq0x-A  5.8 12.1  138   983    7   MOLECULE: UNCHARACTERIZED PROTEIN;                                   
4874:  mco3-A  5.8 13.3  163   766    6   MOLECULE: GLUTATHIONE TRANSPORTER;                                   
4875:  nc8m-A  5.8 14.6  155   554    7   MOLECULE: OS06G0499400 PROTEIN;                                      
4876:  zv4c-A  5.8 10.0  120   895    8   MOLECULE: SSD DOMAIN-CONTAINING PROTEIN;                             
4877:  s7ou-A  5.8 25.5  107  1389    6   MOLECULE: UNCHARACTERIZED PROTEIN;                                   
4878:  pz7r-A  5.8 13.5   69   199   12   MOLECULE: PEPTIDYLPROLYL ISOMERASE;                                  
4879:  sur0-A  5.8 10.4  137   720    2   MOLECULE: PROTEIN O-MANNOSYL-TRANSFERASE 1;                          
4880:  ssi1-A  5.8 10.6   94   198    7   MOLECULE: RIBONUCLEASE MRP PROTEIN SUBUNIT SNM1;                     
4881:  km2t-A  5.8 14.6   92   115    3   MOLECULE: MEDIATOR OF RNA POLYMERASE II TRANSCRIPTION SUBUN          
4882:  ri5t-A  5.8 17.4  169   627   11   MOLECULE: OS09G0509300 PROTEIN;                                      
4883:  uaa6-A  5.8 14.8  102   549    8   MOLECULE: C-TYPE CYTOCHROME SYNTHESIS PROTEIN1;                      
4884:  ncx5-A  5.8 30.9  155  1303    7   MOLECULE: PDS5P;                                                     
4885:  aa7b-A  5.8 21.6  133  1512   12   MOLECULE: GLUTAMYL-TRNA SYNTHETASE;                                  
4886:  u9to-A  5.8 26.7  131   679    8   MOLECULE: G PROTEIN-SIGNALING MODULATOR 2,-LIKE;                     
4887:  ce9n-A  5.8  3.4   81    82    4   MOLECULE: UNCHARACTERIZED PROTEIN;                                   
4888:  hyq4-A  5.8 21.6  132  1967    4   MOLECULE: TPR_REGION DOMAIN-CONTAINING PROTEIN;                      
4889:  ov2j-A  5.8 14.2   84  1011   12   MOLECULE: NON-SPECIFIC SERINE/THREONINE PROTEIN KINASE;              
4890:  wk7l-A  5.8  4.7  128   250    6   MOLECULE: SPX DOMAIN-CONTAINING PROTEIN;                             
4891:  bc6v-A  5.8  3.7   78   311   10   MOLECULE: OLFACTORY RECEPTOR;                                        
4892:  maq6-A  5.8 15.7  147   673    8   MOLECULE: G-PROTEIN-SIGNALING MODULATOR 1;                           
4893:  mxh9-A  5.8 20.7  270  1485    6   MOLECULE: UNCHARACTERIZED PROTEIN;                                   
4894:  t1sq-A  5.8  9.2   72    80   13   MOLECULE: OS01G0264150 PROTEIN;                                      
4895:  dp0n-A  5.8  8.2  120   234    9   MOLECULE: TRANSMEMBRANE PROTEIN 134;                                 
4896:  f9jg-A  5.8  5.1   74   201    5   MOLECULE: PROTEIN TRANSPORT PROTEIN SFT2;                            
4897:  ut4u-A  5.8 13.7  124   678    2   MOLECULE: PUTATIVE CYCLIC NUCLEOTIDE-GATED ION CHANNEL 15;           
4898:  am8t-A  5.8 16.0  142   833    6   MOLECULE: DNA POLYMERASE;                                            
4899:  ntj4-A  5.8  2.9   64    88    5   MOLECULE: V-TYPE PROTON ATPASE SUBUNIT;                              
4900:  eop7-A  5.8 19.1  121   282   12   MOLECULE: UNCHARACTERIZED PROTEIN;                                   
4901:  ao3x-A  5.8 34.9  115   227    5   MOLECULE: CALCYCLIN-BINDING PROTEIN;                                 
4902:  fkd2-A  5.8 30.6  127   348    9   MOLECULE: MYB-LIKE DNA-BINDING DOMAIN, SHAQKYF CLASS FAMILY          
4903:  ji8f-A  5.8 15.6  149   676    7   MOLECULE: PROBABLE G-PROTEIN COUPLED RECEPTOR MTH-LIKE 1;            
4904:  ze2l-A  5.8  9.9  158  2028   11   MOLECULE: TRANSIENT RECEPTOR POTENTIAL CATION CHANNEL SUBFA          
4905:  rt1w-A  5.8 11.0  149   616    7   MOLECULE: GPI TRANSAMIDASE COMPONENT PIG-S-RELATED;                  
4906:  mp7y-A  5.8 29.2  176  1301    3   MOLECULE: UNCHARACTERIZED PROTEIN;                                   
4907:  dvk5-A  5.8 10.1  115   534    7   MOLECULE: ENDOGLUCANASE 5;                                           
4908:  lb3o-A  5.8 31.0  176  1262    7   MOLECULE: UNCHARACTERIZED PROTEIN;                                   
4909:  gn6e-A  5.8  2.7   84   126    6   MOLECULE: UNCHARACTERIZED PROTEIN;                                   
4910:  jyb4-A  5.8 20.9  122   376    6   MOLECULE: ZINC TRANSPORTER 7;                                        
4911:  j8qk-A  5.8 10.2   85   231    8   MOLECULE: UNCHARACTERIZED PROTEIN;                                   
4912:  xo1c-A  5.8 16.4  149  1214    9   MOLECULE: BROMODOMAIN AND PHD FINGER-CONTAINING, 3A;                 
4913:  ikc5-A  5.8 25.2  101   328    7   MOLECULE: ARYL-HYDROCARBON-INTERACTING PROTEIN-LIKE 1;               
4914:  cfq1-A  5.8 14.5  131   783    9   MOLECULE: NEURAL PRECURSOR CELL-EXPRESSED, DEVELOPMENTALLY           
4915:  e7vu-A  5.8 33.3  139  1190    4   MOLECULE: SERINE/THREONINE-PROTEIN KINASE N;                         
4916:  ohw0-A  5.8 17.6   86   355    6   MOLECULE: UBIQUITIN-SPECIFIC PROTEASE FAMILY C19-RELATED PR          
4917:  ygr4-A  5.8 11.0  110   281    5   MOLECULE: UNCHARACTERIZED PROTEIN;                                   
4918:  v9tx-A  5.8  9.2  135   526    8   MOLECULE: TRNA MODIFICATION GTPASE MSS1, MITOCHONDRIAL;              
4919:  i9bd-A  5.8 27.1   94  2675    6   MOLECULE: FORMIN 1;                                                  
4920:  ej2k-A  5.8 19.9   99   356   11   MOLECULE: OS04G0347600 PROTEIN;                                      
4921:  msw0-A  5.8 20.1  104   697    8   MOLECULE: GENERAL TRANSCRIPTION FACTOR IIH SUBUNIT 1;                
4922:  yo4i-A  5.8  5.9   98   593   10   MOLECULE: UNCHARACTERIZED PROTEIN;                                   
4923:  fj6j-A  5.8 12.6  152   301    7   MOLECULE: UNCHARACTERIZED PROTEIN;                                   
4924:  ka6p-A  5.8 30.9  192  1099    8   MOLECULE: GLYCINE--TRNA LIGASE;                                      
4925:  ycl6-A  5.8 17.9   88   235    6   MOLECULE: OS12G0553100 PROTEIN;                                      
4926:  sd2w-A  5.8 22.7  206  1803    8   MOLECULE: TRANSPOSON TY4-J GAG-POL POLYPROTEIN;                      
4927:  tsc5-A  5.8 23.2  113   626   10   MOLECULE: PROTEIN PCF11;                                             
4928:  fj1x-A  5.8 16.8  132   604    5   MOLECULE: UNCHARACTERIZED PROTEIN;                                   
4929:  r8rf-A  5.7 24.6  117   740    4   MOLECULE: POTASSIUM CHANNEL, KVQLT FAMILY;                           
4930:  bdx7-A  5.7 28.0  123  1007    8   MOLECULE: CENTRIOLAR COILED-COIL PROTEIN 110;                        
4931:  m6sh-A  5.7 11.7  158  1865    9   MOLECULE: TRANSIENT RECEPTOR POTENTIAL CATION CHANNEL SUBFA          
4932:  ymu8-A  5.7  4.6  133   501    7   MOLECULE: HYPOTHETICAL_PROTEIN_-_CONSERVED;                          
4933:  jrk5-A  5.7 13.4  273   888    7   MOLECULE: UNCHARACTERIZED PROTEIN;                                   
4934:  d1pa-A  5.7  7.5  155   403    8   MOLECULE: MFS DOMAIN-CONTAINING PROTEIN;                             
4935:  lc8n-A  5.7 28.5  160  1813    6   MOLECULE: NUCLEOPORIN NUP205, PUTATIVE;                              
4936:  c2kb-A  5.7 22.4  110   390    6   MOLECULE: TUMOR SUSCEPTIBILITY 101A;                                 
4937:  ui7r-A  5.7  8.9   98   588    5   MOLECULE: UNCHARACTERIZED PROTEIN;                                   
4938:  zob3-A  5.7 12.2  118   372    7   MOLECULE: CACTIN;                                                    
4939:  yv4z-A  5.7 11.9   92   186    8   MOLECULE: CALCIUM LOAD-ACTIVATED CALCIUM CHANNEL HOMOLOG;            
4940:  gpo3-A  5.7 19.3   76   116    4   MOLECULE: UNCHARACTERIZED PROTEIN;                                   
4941:  wr0s-A  5.7 21.2  103   545    4   MOLECULE: LD27406P;                                                  
4942:  db4h-A  5.7  3.8  115   129    5   MOLECULE: COPI_ASSOCIATED_PROTEIN_-_PUTATIVE;                        
4943:  st3e-A  5.7 20.1  102   241    8   MOLECULE: APH DOMAIN-CONTAINING PROTEIN;                             
4944:  mjz5-A  5.7 16.2   84   206    5   MOLECULE: UNCHARACTERIZED PROTEIN;                                   
4945:  cwl5-A  5.7 15.1  130   275    5   MOLECULE: UPF0472 PROTEIN C16ORF72;                                  
4946:  d4ei-A  5.7  7.8   69   719    4   MOLECULE: UVRABC SYSTEM PROTEIN B;                                   
4947:  lz3z-A  5.7  6.9  177   501    7   MOLECULE: UNCHARACTERIZED PROTEIN C19C2.10;                          
4948:  uv6q-A  5.7 20.2  170  1112    6   MOLECULE: WW AND C2 DOMAIN-CONTAINING 1;                             
4949:  t4qb-A  5.7 22.7  173  1073    7   MOLECULE: STRUCTURAL MAINTENANCE OF CHROMOSOMES PROTEIN 5;           
4950:  p0gv-A  5.7 13.8  192  1683    5   MOLECULE: GLUTAMYL-TRNA SYNTHETASE;                                  
4951:  mbb9-A  5.7  2.5   63    86   11   MOLECULE: 30S RIBOSOMAL PROTEIN S20;                                 
4952:  m4vg-A  5.7 28.9  193  1400    8   MOLECULE: INOSITOL 1,4,5-TRISPHOSPHATE RECEPTOR TYPE 2;              
4953:  o0fz-A  5.7  4.9  103   259    7   MOLECULE: ATP SYNTHASE SUBUNIT A;                                    
4954:  g3qj-A  5.7 11.4  158   429    9   MOLECULE: UNCHARACTERIZED PROTEIN;                                   
4955:  jo2k-A  5.7 15.9  153   512    5   MOLECULE: SMR DOMAIN-CONTAINING PROTEIN;                             
4956:  m5yw-A  5.7 20.2  134   575    8   MOLECULE: DNAJ HOMOLOG SUBFAMILY C MEMBER 11 HOMOLOG;                
4957:  u7jl-A  5.7 14.2   93   267    8   MOLECULE: UNCHARACTERIZED PROTEIN;                                   
4958:  c9ti-A  5.7 23.8  140   717    7   MOLECULE: CLEAVAGE STIMULATION FACTOR SUBUNIT 3;                     
4959:  z1oq-A  5.7  7.6   91   186    7   MOLECULE: MEDIATOR OF RNA POLYMERASE II TRANSCRIPTION SUBUN          
4960:  t3xz-A  5.7 14.0   68   904   15   MOLECULE: DISKS LARGE HOMOLOG 1;                                     
4961:  a3hm-A  5.7 28.5  259  1400    7   MOLECULE: INOSITOL 1,4,5-TRISPHOSPHATE RECEPTOR TYPE 2;              
4962:  nst0-A  5.7 11.3  102   416    8   MOLECULE: AMINOACYLTRANSFERASE FEMA;                                 
4963:  wd2n-A  5.7 27.8  214  1098    6   MOLECULE: HYPOTHETICAL_PROTEIN_-_CONSERVED;                          
4964:  o8yl-A  5.7 26.4  114   602    4   MOLECULE: GUANYLATE-BINDING FAMILY PROTEIN;                          
4965:  im8b-A  5.7 11.0  132   210    5   MOLECULE: ESCRT-III COMPLEX SUBUNIT DID4;                            
4966:  w5tl-A  5.7 26.0  155  1188    5   MOLECULE: REVERSE TRANSCRIPTASE DOMAIN-CONTAINING PROTEIN;           
4967:  ji0p-A  5.7 14.0  148   383    6   MOLECULE: MYB/HD-LIKE TRANSCRIPTION FACTOR;                          
4968:  x2vy-A  5.7  9.9   84   117    7   MOLECULE: MITOCHONDRIAL PYRUVATE CARRIER;                            
4969:  dts1-A  5.7 13.7   61   363    8   MOLECULE: RING-CH-TYPE DOMAIN-CONTAINING PROTEIN;                    
4970:  x4bz-A  5.7 25.1  241  1046    9   MOLECULE: UNCHARACTERIZED PROTEIN;                                   
4971:  uvw8-A  5.7 31.7  119   279    8   MOLECULE: KH DOMAIN-CONTAINING PROTEIN SPIN1;                        
4972:  mjn3-A  5.7  2.8   70    72    9   MOLECULE: UNCHARACTERIZED PROTEIN;                                   
4973:  sln9-A  5.7 28.0  155  1905    8   MOLECULE: MICROTUBULE CROSS-LINKING FACTOR 1;                        
4974:  el5p-A  5.7  8.1   93   721    3   MOLECULE: VACUOLAR TRANSPORTER CHAPERONE 4;                          
4975:  qkr0-A  5.7 27.5  121   822    6   MOLECULE: RPW8 DOMAIN-CONTAINING PROTEIN;                            
4976:  zp5c-A  5.7  3.9  104   157    4   MOLECULE: UNCHARACTERIZED PROTEIN;                                   
4977:  y9mj-A  5.7 14.0  128   421    8   MOLECULE: TETRATRICOPEPTIDE_REPEAT_-_PUTATIVE;                       
4978:  l0hv-A  5.7 22.1  113   238   10   MOLECULE: SURVIVAL OF MOTOR NEURON-RELATED-SPLICING FACTOR           
4979:  deq8-A  5.7  9.4   63   139    8   MOLECULE: ATP SYNTHASE EPSILON CHAIN;                                
4980:  kb4w-A  5.7 19.4  174   925    8   MOLECULE: OS08G0387700 PROTEIN;                                      
4981:  phd6-A  5.7 15.7  176  1517    3   MOLECULE: UBIQUITIN CARBOXYL-TERMINAL HYDROLASE-RELATED PRO          
4982:  ml0f-A  5.7 14.7  122   917    5   MOLECULE: DNA TOPOISOMERASE 1 BETA;                                  
4983:  ctb2-A  5.7 22.1   86  2051    5   MOLECULE: OS12G0291000 PROTEIN;                                      
4984:  u5bq-A  5.7 14.7  111   611    9   MOLECULE: CHLOROPLAST SENSOR KINASE, CHLOROPLASTIC;                  
4985:  idm2-A  5.7 16.3   85   224    6   MOLECULE: RNASE P PROTEIN SUBUNIT;                                   
4986:  gop7-A  5.7 21.8  161  1359    8   MOLECULE: TRIPEPTIDYL-PEPTIDASE 2;                                   
4987:  htl1-A  5.7  3.5   74    84    5   MOLECULE: UNCHARACTERIZED PROTEIN;                                   
4988:  tnl3-A  5.7 24.4  185   362    8   MOLECULE: GRAP2/CYCLIN-D-INTERACTING PROTEIN;                        
4989:  st4z-A  5.7 26.6   99   265   13   MOLECULE: UNCHARACTERIZED PROTEIN;                                   
4990:  hws1-A  5.7 22.9  141   320    6   MOLECULE: UNCHARACTERIZED PROTEIN;                                   
4991:  wii2-A  5.7  7.4  125   376    5   MOLECULE: METAL TOLERANCE PROTEIN 6;                                 
4992:  zw1q-A  5.7 18.8  138  1331    9   MOLECULE: CHAT DOMAIN-CONTAINING PROTEIN;                            
4993:  v2jr-A  5.7 27.2  148   990    7   MOLECULE: UNCHARACTERIZED PROTEIN;                                   
4994:  pnh1-A  5.7 21.9  160   907    7   MOLECULE: TRANSCRIPTIONAL PROTEIN SWT1;                              
4995:  gq7g-A  5.7  5.8   61    97    8   MOLECULE: OS01G0809625 PROTEIN;                                      
4996:  x7ev-A  5.7 22.4  195  1400   10   MOLECULE: MIDASIN;                                                   
4997:  k6pk-A  5.7 31.8  204  1400    7   MOLECULE: TESTIS-EXPRESSED PROTEIN 15;                               
4998:  boj5-A  5.7 17.9  146  1692    7   MOLECULE: DUF1084 DOMAIN-CONTAINING PROTEIN;                         
4999:  bns1-A  5.7 21.1   90   338    7   MOLECULE: PHOSPHONATES-BINDING PERIPLASMIC PROTEIN;                  
5000:  d1yx-A  5.7  5.3   83   586    8   MOLECULE: PHOSPHATIDYLINOSITOL-3-PHOSPHATASE SAC1-A;                 
5001:  tny5-A  5.7 10.5  133   297    5   MOLECULE: TRANSMEMBRANE PROTEIN 178A;                                
5002:  yw4p-A  5.7  7.4   68   114    6   MOLECULE: TRANSMEMBRANE PROTEIN 14C;                                 
5003:  c1qi-A  5.7 26.3  156   709    6   MOLECULE: RHO-GAP DOMAIN-CONTAINING PROTEIN;                         
5004:  p3xn-A  5.7  4.2   67   107    9   MOLECULE: CONSERVED HYPOTHETICAL PHAGE PROTEIN;                      
5005:  ibz4-A  5.7  5.1  137   261    8   MOLECULE: SPX DOMAIN-CONTAINING PROTEIN;                             
5006:  g4uy-A  5.7 12.5  146   779    4   MOLECULE: ACYL-COA DEHYDROGENASE FAMILY MEMBER 11;                   
5007:  y8yy-A  5.7 36.7  129   291    9   MOLECULE: POPEYE DOMAIN-CONTAINING 3;                                
5008:  k3gz-A  5.7 17.5   84   366    2   MOLECULE: UNCHARACTERIZED GTP-BINDING PROTEIN C02F5.3;               
5009:  jbs2-A  5.7 10.5   79   106    8   MOLECULE: AT3G62810;                                                 
5010:  fg5i-A  5.7  9.1  137   518   12   MOLECULE: PROBABLE PECTINESTERASE/PECTINESTERASE INHIBITOR           
5011:  fpl1-A  5.7 16.8  147   284   11   MOLECULE: UNCHARACTERIZED PROTEIN;                                   
5012:  c9bd-A  5.7  5.5  126   821    7   MOLECULE: TASTE RECEPTOR, TYPE 1, MEMBER 1;                          
5013:  lni6-A  5.7 37.0  136   542    6   MOLECULE: CILIA- AND FLAGELLA-ASSOCIATED PROTEIN 157;                
5014:  kl8f-A  5.7 16.2  173  1029    7   MOLECULE: HISTIDINE KINASE;                                          
5015:  svs7-A  5.7 30.9  119   317    9   MOLECULE: HYPOTHETICAL_PROTEIN_-_CONSERVED;                          
5016:  b5uu-A  5.7 20.3   76   377    7   MOLECULE: UNCHARACTERIZED PROTEIN;                                   
5017:  vr6j-A  5.7 23.6  146   559    3   MOLECULE: MARVEL DOMAIN-CONTAINING 2;                                
5018:  up9c-A  5.7 21.9  129   628    6   MOLECULE: UNCHARACTERIZED PROTEIN;                                   
5019:  dl1d-A  5.7 10.0   91   567   11   MOLECULE: ERO1-LIKE PROTEIN 2;                                       
5020:  ugz7-A  5.7  7.3   81   938    7   MOLECULE: PUTATIVE TYROSINE-PROTEIN PHOSPHATASE AUXILIN;             
5021:  gfx1-A  5.7 26.3  238  1400    8   MOLECULE: INOSITOL 1,4,5-TRISPHOSPHATE RECEPTOR TYPE 2;              
5022:  p1bh-A  5.7 14.0   89   409    9   MOLECULE: UNCHARACTERIZED PROTEIN;                                   
5023:  yw7s-A  5.7 32.8  173   824    6   MOLECULE: UNCHARACTERIZED PROTEIN;                                   
5024:  ziz0-A  5.7 20.5   89   264    7   MOLECULE: UNCHARACTERIZED PROTEIN;                                   
5025:  i5fm-A  5.7 28.5  177   910    7   MOLECULE: SWT1 RNA ENDORIBONUCLEASE HOMOLOG;                         
5026:  gei6-A  5.7 13.3  146   504    9   MOLECULE: PE-PGRS FAMILY PROTEIN PE_PGRS62;                          
5027:  tzy3-A  5.7 10.4  106   767    3   MOLECULE: DNA TOPOISOMERASE 1;                                       
5028:  dr3g-A  5.7  9.5   95   393   11   MOLECULE: NEGATIVE REGULATOR OF OFD1;                                
5029:  ad1o-A  5.7 17.0   79   319    8   MOLECULE: VALYL-TRNA SYNTHETASE;                                     
5030:  t0qx-A  5.7 34.1  122   148    9   MOLECULE: NUCLEAR NUCLEIC ACID-BINDING PROTEIN C1D;                  
5031:  xq6a-A  5.7 35.9  122   351    8   MOLECULE: SH3 DOMAIN-CONTAINING PROTEIN 3;                           
5032:  yib3-A  5.7 10.0  153   987    7   MOLECULE: HISTIDINE KINASE;                                          
5033:  mpr6-A  5.7 19.8  109   501    9   MOLECULE: OS02G0102400 PROTEIN;                                      
5034:  vy5q-A  5.7 17.1   96  1059    9   MOLECULE: RING-TYPE E3 UBIQUITIN TRANSFERASE;                        
5035:  omo9-A  5.7 13.1  183   396    5   MOLECULE: G_PROTEIN_RECEP_F1_2 DOMAIN-CONTAINING PROTEIN;            
5036:  eba3-A  5.7  1.9   47    61    4   MOLECULE: UNCHARACTERIZED PROTEIN;                                   
5037:  h3aj-A  5.7 22.8  170  2555    5   MOLECULE: PROBABLE UBIQUITIN CARBOXYL-TERMINAL HYDROLASE FA          
5038:  u7aj-A  5.7 14.2  135   912    9   MOLECULE: CHAPERONE PROTEIN CLPB1;                                   
5039:  tai0-A  5.7 26.6  310   830    9   MOLECULE: UNCHARACTERIZED PROTEIN;                                   
5040:  o4ka-A  5.7  5.9   92   587   11   MOLECULE: PHOSPHATIDYLINOSITOL-3-PHOSPHATASE SAC1;                   
5041:  sb8y-A  5.7  4.2  118   213    9   MOLECULE: MOB KINASE ACTIVATOR-LIKE 1 HOMOLOG A;                     
5042:  ls3b-A  5.7  6.7   95   692    5   MOLECULE: ABC TRANSPORTER F FAMILY MEMBER 5;                         
5043:  u7cm-A  5.7  9.5   92   570    2   MOLECULE: SI:DKEY-187K19.2;                                          
5044:  s9eo-A  5.7  4.0   77   397    6   MOLECULE: VACUOLAR PROTEIN SORTING-ASSOCIATED PROTEIN 37A;           
5045:  r4ir-A  5.7 12.8  134   602   10   MOLECULE: REVERSE TRANSCRIPTASE DOMAIN-CONTAINING PROTEIN;           
5046:  tyw9-A  5.7 18.4  107   271    7   MOLECULE: UNCHARACTERIZED PROTEIN;                                   
5047:  std9-A  5.7 13.9  173   427    9   MOLECULE: PCRF DOMAIN-CONTAINING PROTEIN;                            
5048:  x9bn-A  5.7 14.7   70    98    3   MOLECULE: GEO09656P1;                                                
5049:  bnz6-A  5.7  4.3  103   150    3   MOLECULE: UNCHARACTERIZED PROTEIN;                                   
5050:  ffa5-A  5.7  3.3   50    54    8   MOLECULE: UNCHARACTERIZED PROTEIN;                                   
5051:  nf8h-A  5.7 15.8  110   598    9   MOLECULE: TRANSMEMBRANE PROTEIN 151A;                                
5052:  rnv3-A  5.7 23.0  176  1333    5   MOLECULE: CELL DIVISION CONTROL PROTEIN 25;                          
5053:  m9fn-A  5.7 24.6  162   573    6   MOLECULE: PROBABLE PECTINESTERASE/PECTINESTERASE INHIBITOR           
5054:  np7v-A  5.7 32.0  166  2368   10   MOLECULE: SENATAXIN;                                                 
5055:  prw5-A  5.7  5.1   85   219    7   MOLECULE: TPR_REGION DOMAIN-CONTAINING PROTEIN;                      
5056:  ni8c-A  5.7 17.4   86   139    6   MOLECULE: UNCHARACTERIZED PROTEIN;                                   
5057:  yk8s-A  5.7 15.4   74   858    7   MOLECULE: U3 RIBONUCLEOPROTEIN (UTP) FAMILY PROTEIN;                 
5058:  n4of-A  5.7  5.4  151   308    7   MOLECULE: TASTE RECEPTOR TYPE 2 MEMBER 107;                          
5059:  xvg0-A  5.7 16.6   78   117    0   MOLECULE: MEDIATOR OF RNA POLYMERASE II TRANSCRIPTION SUBUN          
5060:  n0cs-A  5.7 17.8  102   462    2   MOLECULE: LUC7-LIKE 3 PRE-MRNA-SPLICING FACTOR;                      
5061:  wt7b-A  5.7 18.9  110   561    6   MOLECULE: EMBRYONAL FYN-ASSOCIATED SUBSTRATE;                        
5062:  jud7-A  5.7 24.7  142   562    8   MOLECULE: PECTINESTERASE;                                            
5063:  epj7-A  5.7  8.6   80   121    9   MOLECULE: OS02G0570300 PROTEIN;                                      
5064:  dcm5-A  5.7  9.5  126   859    9   MOLECULE: VOMERONASAL 2, RECEPTOR 62;                                
5065:  fw2x-A  5.7 14.2   87   454    5   MOLECULE: MASPARDIN;                                                 
5066:  bg2y-A  5.7 26.7  162  1363    7   MOLECULE: KINESIN-8, PUTATIVE;                                       
5067:  oob1-A  5.7 22.2  126   500    3   MOLECULE: TPR_REGION DOMAIN-CONTAINING PROTEIN;                      
5068:  fkf2-A  5.7  4.0   82    93    6   MOLECULE: UNCHARACTERIZED PROTEIN MJ0292;                            
5069:  n9mi-A  5.7 22.3  111   636    6   MOLECULE: TNFAIP3-INTERACTING PROTEIN 1;                             
5070:  yva2-A  5.7  2.9   74   152   12   MOLECULE: VACUOLAR PROTEIN SORTING 55 (VPS55) FAMILY PROTEI          
5071:  jh3t-A  5.7 19.1  153  1389    7   MOLECULE: DISPERSED GENE FAMILY PROTEIN 1 (DGF-1), PUTATIVE          
5072:  ek8x-A  5.7 33.9  121   829   11   MOLECULE: COLORECTAL MUTANT CANCER PROTEIN;                          
5073:  ury2-A  5.7 24.5  124   261    6   MOLECULE: UNCHARACTERIZED PROTEIN;                                   
5074:  zt0b-A  5.7 15.6  131   509    5   MOLECULE: POTENTIAL E3 UBIQUITIN-PROTEIN LIGASE ARIADNE-2;           
5075:  w8ke-A  5.7  9.6   98   227    6   MOLECULE: UNCHARACTERIZED PROTEIN;                                   
5076:  hvc4-A  5.7 16.7  101   537    4   MOLECULE: SMALL CONDUCTANCE CALCIUM-ACTIVATED POTASSIUM CHA          
5077:  aso8-A  5.7 27.1  115   234    8   MOLECULE: DUP240 PROTEIN YAR028W;                                    
5078:  wax1-A  5.7 31.5  139   550    6   MOLECULE: UNCHARACTERIZED PROTEIN;                                   
5079:  yk4d-A  5.7 32.6  108   150    6   MOLECULE: MEDIATOR OF RNA POLYMERASE II TRANSCRIPTION SUBUN          
5080:  nv7y-A  5.7 24.9  142   839    6   MOLECULE: LEUCINE-RICH REPEAT (LRR) FAMILY PROTEIN;                  
5081:  ahf8-A  5.7 11.9  129   573    6   MOLECULE: ZINC TRANSPORTER 9;                                        
5082:  xg8p-A  5.7  2.9   54    72    2   MOLECULE: OS03G0170200 PROTEIN;                                      
5083:  j9ym-A  5.7 22.5  132   579    6   MOLECULE: ACTIVATOR OF G PROTEIN SIGNALLING;                         
5084:  dc1w-A  5.7 15.2  102   664   10   MOLECULE: CYTH DOMAIN-CONTAINING PROTEIN;                            
5085:  o2le-A  5.7 15.2   92   165    4   MOLECULE: CP12 DOMAIN-CONTAINING PROTEIN;                            
5086:  jh9o-A  5.7  7.1   62   262    8   MOLECULE: UNCHARACTERIZED PROTEIN;                                   
5087:  qqy7-A  5.7 29.8  116   212    5   MOLECULE: MEDIATOR OF RNA POLYMERASE II TRANSCRIPTION SUBUN          
5088:  ewj0-A  5.7  8.9   92   161    8   MOLECULE: EXPRESSED PROTEIN;                                         
5089:  vn4m-A  5.7 23.0  143   520    8   MOLECULE: PALMITOYLTRANSFERASE;                                      
5090:  hcd0-A  5.7 22.6  140   462    4   MOLECULE: DUF641 DOMAIN-CONTAINING PROTEIN;                          
5091:  c5vg-A  5.7 13.7  125   409    8   MOLECULE: OS06G0153400 PROTEIN;                                      
5092:  u6jo-A  5.7 16.1  131   703    6   MOLECULE: HEAT SHOCK 70 KDA PROTEIN 6 CHLOROPLASTIC;                 
5093:  ey7g-A  5.7 20.9  113   835    7   MOLECULE: VACUOLAR TRANSPORTER CHAPERONE 3;                          
5094:  kh3p-A  5.7 14.0  239   887   10   MOLECULE: SAP DOMAIN-CONTAINING PROTEIN;                             
5095:  fho9-A  5.7  2.0   46    56    7   MOLECULE: UNCHARACTERIZED PROTEIN;                                   
5096:  qf8e-A  5.7 16.9  148   918    8   MOLECULE: UNCHARACTERIZED PROTEIN;                                   
5097:  wz1q-A  5.7 19.1  134   652    9   MOLECULE: OS03G0122000 PROTEIN;                                      
5098:  scr4-A  5.7 10.1   78   180    5   MOLECULE: CONSERVED PROTEIN;                                         
5099:  wj6f-A  5.7 27.9   99   282    7   MOLECULE: OS05G0481500 PROTEIN;                                      
5100:  r9nw-A  5.7  7.2   90   189    8   MOLECULE: MEDIATOR OF RNA POLYMERASE II TRANSCRIPTION SUBUN          
5101:  uav6-A  5.7  5.8   91   586    8   MOLECULE: PHOSPHATIDYLINOSITOL-3-PHOSPHATASE SAC1-B;                 
5102:  pj9w-A  5.7 12.2  233   851   10   MOLECULE: UNCHARACTERIZED PROTEIN;                                   
5103:  jwc1-A  5.7 12.1  165   729    5   MOLECULE: MITOCHONDRIAL INTERMEDIATE PEPTIDASE;                      
5104:  dxa1-A  5.7 20.1  111   310    4   MOLECULE: PROBABLE ACYLTRANSFERASE YIHG;                             
5105:  lv2j-A  5.7 31.9  109   518    6   MOLECULE: AT1G23790;                                                 
5106:  m8rf-A  5.7 18.6  231   548    7   MOLECULE: UNCHARACTERIZED PROTEIN;                                   
5107:  l7ts-A  5.7  5.9   90   289    7   MOLECULE: CARBOXY TERMINUS OF HSP70-INTERACTING PROTEIN;             
5108:  z7zx-A  5.7 10.4  120   360    8   MOLECULE: UNCHARACTERIZED PROTEIN;                                   
5109:  fmk5-A  5.7 16.8   88   685    8   MOLECULE: ABC1 DOMAIN-CONTAINING PROTEIN;                            
5110:  cr6w-A  5.7  5.6   87   308    8   MOLECULE: OLFACTORY RECEPTOR;                                        
5111:  d8ap-A  5.7 21.0  162   569    4   MOLECULE: L-TYPE LECTIN-LIKE DOMAIN-CONTAINING PROTEIN;              
5112:  e6cq-A  5.7  3.6  109   228    7   MOLECULE: TRANSMEMBRANE PROTEIN 147;                                 
5113:  o6di-A  5.7 20.7  109   297    6   MOLECULE: UNCHARACTERIZED PROTEIN;                                   
5114:  vzp2-A  5.7  6.9  100   217    5   MOLECULE: PROBABLE SECOND PART OF MACROLIDE-TRANSPORT ATP-B          
5115:  glj0-A  5.7 31.3  127   367    7   MOLECULE: HTH MYB-TYPE DOMAIN-CONTAINING PROTEIN;                    
5116:  cmk5-A  5.7 29.1  125   746    1   MOLECULE: PMD DOMAIN-CONTAINING PROTEIN;                             
5117:  n7gs-A  5.7 24.2  121   830    8   MOLECULE: DEAD BOX HELICASE, PUTATIVE;                               
5118:  iie8-A  5.7 26.6  134   320    9   MOLECULE: UNCHARACTERIZED PROTEIN;                                   
5119:  oc4k-A  5.7 17.8   83   322    4   MOLECULE: UNCHARACTERIZED PROTEIN;                                   
5120:  ww4a-A  5.7 17.5  165  1380    7   MOLECULE: TRIPEPTIDYL-PEPTIDASE 2;                                   
5121:  rha2-A  5.7 15.5  136   698    7   MOLECULE: 70 KDA HEAT SHOCK PROTEIN;                                 
5122:  c0fx-A  5.7 20.7  133  2005   12   MOLECULE: STRUCTURAL MAINTENANCE OF CHROMOSOMES FLEXIBLE HI          
5123:  rhv3-A  5.7  6.7   64    70   11   MOLECULE: TRANSMEMBRANE PROTEIN;                                     
5124:  sl6d-A  5.7 13.1  127   147    9   MOLECULE: UNCHARACTERIZED PROTEIN;                                   
5125:  wpi1-A  5.7 22.9   95   363    7   MOLECULE: AT06125P;                                                  
5126:  d7ec-A  5.7 29.3  166   620    6   MOLECULE: LEUCINE RICH REPEAT FAMILY PROTEIN, EXPRESSED;             
5127:  x5qm-A  5.7 36.0  122   436    7   MOLECULE: L-TYPE LECTIN-LIKE DOMAIN-CONTAINING PROTEIN;              
5128:  ddu1-A  5.7  4.9   75   192    4   MOLECULE: PROBABLE SIGNAL PEPTIDASE COMPLEX SUBUNIT 2;               
5129:  fk8x-A  5.7 12.0  152   416    7   MOLECULE: OS11G0657100 PROTEIN;                                      
5130:  xd3h-A  5.7 10.6  137  1044    4   MOLECULE: HISTIDINE KINASE;                                          
5131:  rri4-A  5.7 21.3  129  1536    5   MOLECULE: TRANSCRIPTIONAL REGULATORY PROTEIN SIN3;                   
5132:  n5yh-A  5.7  7.2   80   111    4   MOLECULE: HVA22-LIKE PROTEIN;                                        
5133:  e8sx-A  5.7 32.8  158   753    8   MOLECULE: PUTATIVE TRANSCRIPTIONAL REGULATOR SLK2;                   
5134:  k4gz-A  5.7  5.2   75   146    8   MOLECULE: UNCHARACTERIZED PROTEIN MJ0328;                            
5135:  x6hd-A  5.7 29.6  284   793    8   MOLECULE: OS05G0275000 PROTEIN;                                      
5136:  f2si-A  5.7 39.6  135   822   12   MOLECULE: TYROSINE-PROTEIN KINASE FER;                               
5137:  yd0j-A  5.7 20.5  129   533    9   MOLECULE: SERYL-TRNA SYNTHETASE;                                     
5138:  u5qx-A  5.7  4.1   99   120    9   MOLECULE: UNCHARACTERIZED PROTEIN;                                   
5139:  zj1b-A  5.7 23.1  103   610    7   MOLECULE: PUTATIVE RNA POLYMERASE II TRANSCRIPTION FACTOR B          
5140:  ada1-A  5.7 31.9  125   571   10   MOLECULE: PROLINE-RICH PROTEIN 35;                                   
5141:  oev9-A  5.7 19.6  156  1162    5   MOLECULE: UNCHARACTERIZED PROTEIN, ISOFORM E;                        
5142:  md8u-A  5.7 17.8   98   203   12   MOLECULE: PYM HOMOLOG 1, EXON JUNCTION COMPLEX-ASSOCIATED F          
5143:  aem9-A  5.7 12.7  187  1400    7   MOLECULE: CYTOPLASMIC DYNEIN 1 HEAVY CHAIN 1;                        
5144:  mr7h-A  5.7  8.2   75   686    8   MOLECULE: RHOPHILIN-2;                                               
5145:  gho6-A  5.7 11.2   95   188    2   MOLECULE: SI:DKEYP-51F12.3;                                          
5146:  kmn8-A  5.7 30.7  163   698    9   MOLECULE: TRANSCRIPTION FACTOR CWO;                                  
5147:  cis0-A  5.7 25.9  147   912   12   MOLECULE: UNCHARACTERIZED PROTEIN;                                   
5148:  p5ce-A  5.7 11.9   95   262    7   MOLECULE: UNCHARACTERIZED PROTEIN FAMILY (UPF0114);                  
5149:  m3gf-A  5.7 21.9  167  1188    9   MOLECULE: CHROMOSOME PARTITION PROTEIN SMC;                          
5150:  zcu5-A  5.7 22.5  108   253    5   MOLECULE: PHD FINGER PROTEIN ING;                                    
5151:  xm9z-A  5.7 18.1  139   761    4   MOLECULE: CELLULOSE SYNTHASE-LIKE PROTEIN G3;                        
5152:  ja9e-A  5.7 18.2   68    82    4   MOLECULE: OS04G0547866 PROTEIN;                                      
5153:  dw0p-A  5.7 12.0   89   166    4   MOLECULE: AT2G21237;                                                 
5154:  pn2s-A  5.7 32.8  188   428    9   MOLECULE: SOMETHING ABOUT SILENCING PROTEIN 10;                      
5155:  r4fz-A  5.7 16.0  184  1071    7   MOLECULE: PL48 DOMAIN-CONTAINING PROTEIN;                            
5156:  j3xc-A  5.7 17.9  223  1400    6   MOLECULE: DYNEIN HEAVY CHAIN 8, AXONEMAL;                            
5157:  f2az-A  5.7 23.8  110   839    5   MOLECULE: SMALL CONDUCTANCE CALCIUM-ACTIVATED POTASSIUM CHA          
5158:  x6cw-A  5.7  3.6   93  1006    5   MOLECULE: SYNAPTOJANIN_(N-TERMINAL_DOMAIN)_-_PUTATIVE;               
5159:  j5pj-A  5.7 14.4  108   328    3   MOLECULE: RING FINGER PROTEIN 175;                                   
5160:  tes4-A  5.7  9.0   65    66   15   MOLECULE: UNCHARACTERIZED PROTEIN;                                   
5161:  e8pj-A  5.7 23.6  299   895    8   MOLECULE: UNCHARACTERIZED PROTEIN;                                   
5162:  juk8-A  5.7 25.4  110   288    5   MOLECULE: VPS37B SUBUNIT OF ESCRT-I;                                 
5163:  cj5n-A  5.7 12.1   81   589    6   MOLECULE: UNCHARACTERIZED PROTEIN;                                   
5164:  w3aq-A  5.7 36.6  127  1161    9   MOLECULE: UNCHARACTERIZED PROTEIN;                                   
5165:  wzm2-A  5.7 10.5   65   153   11   MOLECULE: OS11G0110800 PROTEIN;                                      
5166:  pkz8-A  5.7 21.4  145  1385    6   MOLECULE: ACTIN-INTERACTING PROTEIN 3 HOMOLOG;                       
5167:  mjj8-A  5.7  6.4  143   332    5   MOLECULE: UNCHARACTERIZED PROTEIN;                                   
5168:  i9rv-A  5.7 21.8  143   843    8   MOLECULE: DISPERSED GENE FAMILY PROTEIN 1 (DGF-1), PUTATIVE          
5169:  t6pu-A  5.7 11.2   71   208    6   MOLECULE: OS11G0136400 PROTEIN;                                      
5170:  pmq0-A  5.7 21.8  151  1088    5   MOLECULE: DNA-DIRECTED RNA POLYMERASE;                               
5171:  so8x-A  5.7  3.6  104   287    8   MOLECULE: PROTEIN ROGDI HOMOLOG;                                     
5172:  uou4-A  5.7 22.3  119   519    6   MOLECULE: OS02G0595800 PROTEIN;                                      
5173:  q6co-A  5.7 17.7  138  1126    9   MOLECULE: SANT DOMAIN-CONTAINING PROTEIN;                            
5174:  w5ix-A  5.7 31.2  195  1087   10   MOLECULE: OS12G0285100 PROTEIN;                                      
5175:  kyo9-A  5.7  6.2   92   287    4   MOLECULE: STIP1 HOMOLOGY AND U-BOX-CONTAINING PROTEIN 1;             
5176:  b3na-A  5.7 13.4   74   228    4   MOLECULE: UNCHARACTERIZED PROTEIN;                                   
5177:  bnc4-A  5.7 20.2  148   533    5   MOLECULE: HEXOSYLTRANSFERASE;                                        
5178:  erc3-A  5.7 21.0  103   285    6   MOLECULE: INHIBITOR OF GROWTH PROTEIN;                               
5179:  het8-A  5.7 29.9  169   520    6   MOLECULE: OS01G0203800 PROTEIN;                                      
5180:  a6hj-A  5.7  6.6  163  2147    7   MOLECULE: UNCHARACTERIZED PROTEIN;                                   
5181:  z7kr-A  5.7  2.6   51    57    4   MOLECULE: UNCHARACTERIZED PROTEIN;                                   
5182:  ihy7-A  5.7 19.4  154   297    5   MOLECULE: UNCHARACTERIZED PROTEIN;                                   
5183:  arq3-A  5.7 18.7  107   370    5   MOLECULE: PEPTIDYL-PROLYL CIS-TRANS ISOMERASE D;                     
5184:  h6uo-A  5.7 26.5  107   275    7   MOLECULE: TRANSMEMBRANE PROTEIN 45B;                                 
5185:  cok2-A  5.7 20.4   81   680   10   MOLECULE: ATPASE FAMILY AAA DOMAIN-CONTAINING PROTEIN FIGL1          
5186:  xi7z-A  5.7 15.5   62   819   10   MOLECULE: MEIOTICALLY UP-REGULATED GENE 45 PROTEIN;                  
5187:  gm8d-A  5.7 30.0  165   671    6   MOLECULE: SI:CH1073-416J23.1;                                        
5188:  r7ie-A  5.7  9.4  109   843    6   MOLECULE: DNAJ_DOMAIN/DOMAIN_OF_UNCHARACTERIZED_FUNCTION_(D          
5189:  su9j-A  5.7  8.8   83   134    1   MOLECULE: TRANSMEMBRANE PROTEIN 100;                                 
5190:  hu7p-A  5.7 19.8  147   405    8   MOLECULE: PEPTIDE CHAIN RELEASE FACTOR APG3 CHLOROPLASTIC;           
5191:  jz6j-A  5.7 13.3   66   367    6   MOLECULE: AT5G63780;                                                 
5192:  h7th-A  5.7 26.9  157  1076    6   MOLECULE: INSULIN RECEPTOR SUBSTRATE 53 KDA, ISOFORM A;              
5193:  wqq4-A  5.7  7.0  115   152   10   MOLECULE: NINJURIN-1;                                                
5194:  ql8l-A  5.7  7.8   93   110    3   MOLECULE: UPF0060 MEMBRANE PROTEIN RV2639C;                          
5195:  dk1h-A  5.7 20.5  138  1391    7   MOLECULE: PATTERNED EXPRESSION SITE;                                 
5196:  nxv2-A  5.7 18.2  207  1494    5   MOLECULE: BRO1 DOMAIN-CONTAINING PROTEIN;                            
5197:  x2xb-A  5.7 13.7  105   184    4   MOLECULE: UNCHARACTERIZED PROTEIN;                                   
5198:  ld4w-A  5.7 30.3  152  1474    6   MOLECULE: ERCC EXCISION REPAIR 6, CHROMATIN-REMODELING FACT          
5199:  gj5d-A  5.7 12.7  203   897   12   MOLECULE: UNCHARACTERIZED PROTEIN;                                   
5200:  f1zj-A  5.7  2.0   52    97    8   MOLECULE: UNCHARACTERIZED PROTEIN;                                   
5201:  tmb5-A  5.7 13.7  109   464    6   MOLECULE: UNCHARACTERIZED PROTEIN;                                   
5202:  km0n-A  5.7  8.8  121   142    6   MOLECULE: NINJURIN-2;                                                
5203:  tm4u-A  5.7 27.5  145   787    8   MOLECULE: UNCHARACTERIZED PROTEIN;                                   
5204:  m5ko-A  5.7 15.7  220   978   11   MOLECULE: PUMILIO/PUF RNA BINDING PROTEIN 4, PUTATIVE;               
5205:  i6ss-A  5.7 16.1  150   554    7   MOLECULE: OUTER ENVELOPE PROTEIN 61;                                 
5206:  a5po-A  5.7 17.0   77   117    0   MOLECULE: MEDIATOR OF RNA POLYMERASE II TRANSCRIPTION SUBUN          
5207:  wet8-A  5.7 26.6  141  1007    8   MOLECULE: RNA-BINDING MOTIF PROTEIN 26;                              
5208:  umb1-A  5.7 11.2  110   148    6   MOLECULE: HYPOTHETICAL_PROTEIN_-_CONSERVED;                          
5209:  tb2r-A  5.7 19.7  119   928    3   MOLECULE: UNCHARACTERIZED PROTEIN;                                   
5210:  e2zs-A  5.7 13.4   87   255    6   MOLECULE: E3 UBIQUITIN-PROTEIN LIGASE RNF182;                        
5211:  n1vx-A  5.7 28.1  193  1144    7   MOLECULE: REVERSE TRANSCRIPTASE DOMAIN-CONTAINING PROTEIN;           
5212:  ll8p-A  5.7 20.2   77   482    9   MOLECULE: UBIQUITIN-BINDING ESCRT-I SUBUNIT PROTEIN;                 
5213:  eog1-A  5.7  9.9  153   652    7   MOLECULE: ACYL-COENZYME A OXIDASE;                                   
5214:  y5xh-A  5.7 14.6  108  1047    8   MOLECULE: DISEASE RESISTANCE PROTEIN RGA2;                           
5215:  usv5-A  5.7 20.5  125  1330    6   MOLECULE: PUTATIVE DISEASE RESISTANCE RPP13-LIKE PROTEIN 1;          
5216:  rn0t-A  5.7 24.6  130   559    5   MOLECULE: BRAIN-SPECIFIC ANGIOGENESIS INHIBITOR 1-ASSOCIATE          
5217:  abx2-A  5.7 20.1  156  1282    9   MOLECULE: PROTEIN PIR;                                               
5218:  t6ne-A  5.7 15.9   97   400    6   MOLECULE: APOLIPOPROTEIN L3-LIKE;                                    
5219:  bg9w-A  5.7 31.3  136   221   10   MOLECULE: RELATED TO YEAST VACUOLAR PROTEIN SORTING FACTOR;          
5220:  v2mg-A  5.7 36.2  160   462    7   MOLECULE: NUCLEAR FACTOR INTERLEUKIN-3-REGULATED PROTEIN;            
5221:  g6gb-A  5.7 24.1  105   231    5   MOLECULE: ZGC:114173;                                                
5222:  d5zl-A  5.7 20.2  107   907    7   MOLECULE: THIOREDOXIN M1;                                            
5223:  x4id-A  5.7 27.3  276  1847    8   MOLECULE: UNCHARACTERIZED PROTEIN;                                   
5224:  vdq0-A  5.7 35.2  165  1865   10   MOLECULE: DEDICATOR OF CYTOKINESIS PROTEIN 1;                        
5225:  tr4z-A  5.7 21.5  108   507    8   MOLECULE: UNCHARACTERIZED PROTEIN;                                   
5226:  ue1l-A  5.7 11.7  118   729   10   MOLECULE: SIMILAR TO TANK-BINDING KINASE 1;                          
5227:  yf8o-A  5.7 18.6  141  2221    8   MOLECULE: UNCHARACTERIZED PROTEIN;                                   
5228:  onn4-A  5.7 10.3   75   363    5   MOLECULE: 26S PROTEASOME REGULATORY SUBUNIT RPN11;                   
5229:  h0bg-A  5.7  6.6   92   611    2   MOLECULE: ARYLSULFATASE E;                                           
5230:  es1k-A  5.7 18.7  113   402    4   MOLECULE: OS03G0796800 PROTEIN;                                      
5231:  ob8a-A  5.7 29.6  163   653    7   MOLECULE: CRM DOMAIN-CONTAINING PROTEIN;                             
5232:  cro7-A  5.7 28.9  108   339   12   MOLECULE: NUCLEIC ACID BINDING;                                      
5233:  m0wh-A  5.7  8.2  149   804    9   MOLECULE: GPI INOSITOL-DEACYLASE;                                    
5234:  fr2l-A  5.7 35.5  155   401    7   MOLECULE: OS08G0109000 PROTEIN;                                      
5235:  ql4s-A  5.7 32.8  144   713    8   MOLECULE: TETRATRICOPEPTIDE REPEAT (TPR)-LIKE SUPERFAMILY P          
5236:  cs7t-A  5.7 22.9  129   496    6   MOLECULE: UNE1;                                                      
5237:  d9tz-A  5.7 29.2  183  1068    7   MOLECULE: GLYCINE--TRNA LIGASE;                                      
5238:  obk6-A  5.7 18.2  125   580    6   MOLECULE: UNCHARACTERIZED PROTEIN;                                   
5239:  gzh3-A  5.7 10.7  106   559    9   MOLECULE: J DOMAIN-CONTAINING PROTEIN;                               
5240:  e9ib-A  5.7 23.2  153   761    7   MOLECULE: ZINC TRANSPORTER 5;                                        
5241:  hpi6-A  5.7 19.6  192  2699    6   MOLECULE: UPF0648 PROTEIN C3H5.09C;                                  
5242:  lcb2-A  5.7  3.3  112   204    9   MOLECULE: OS06G0202700 PROTEIN;                                      
5243:  y4xq-A  5.7 19.1  109   223    7   MOLECULE: OS12G0614201 PROTEIN;                                      
5244:  plx3-A  5.7 26.4   92   571   10   MOLECULE: ASPARAGINE--TRNA LIGASE, CYTOPLASMIC 3;                    
5245:  kpo5-A  5.7 24.2  216  1400   12   MOLECULE: E3 UBIQUITIN-PROTEIN LIGASE UBR5;                          
5246:  mro9-A  5.7 24.9  122   425    7   MOLECULE: UNCHARACTERIZED PROTEIN;                                   
5247:  gle1-A  5.7 29.7  106   462    7   MOLECULE: HTH MYB-TYPE DOMAIN-CONTAINING PROTEIN;                    
5248:  lur1-A  5.7 31.9  204  1674    7   MOLECULE: MAESTRO HEAT-LIKE REPEAT-CONTAINING PROTEIN FAMIL          
5249:  fj1e-A  5.7 16.6  107   592    6   MOLECULE: GLOMULIN, FKBP-ASSOCIATED PROTEIN A;                       
5250:  tss1-A  5.7 19.0  170   456    6   MOLECULE: RF_PROK_I DOMAIN-CONTAINING PROTEIN;                       
5251:  osy4-A  5.7  6.9  100   122    7   MOLECULE: COMPLEX I-B22;                                             
5252:  rr2r-A  5.7 32.4  196   628    5   MOLECULE: RAC GTPASE-ACTIVATING PROTEIN 1;                           
5253:  xr3d-A  5.7 23.1   96   328    9   MOLECULE: ARYL-HYDROCARBON-INTERACTING PROTEIN-LIKE 1;               
5254:  b9je-A  5.7 32.8  134   538    4   MOLECULE: BTB DOMAIN-CONTAINING PROTEIN;                             
5255:  ceu9-A  5.7 24.5  153  1504   10   MOLECULE: DNA POLYMERASE ZETA CATALYTIC SUBUNIT;                     
5256:  zvy5-A  5.7 25.2  131   404    5   MOLECULE: CYTOCHROME B561 AND DOMON DOMAIN-CONTAINING PROTE          
5257:  e0tl-A  5.7 19.4  123   470    4   MOLECULE: DUF641 DOMAIN-CONTAINING PROTEIN;                          
5258:  idt4-A  5.7  9.9  119   216    5   MOLECULE: OS10G0131000 PROTEIN;                                      
5259:  ysb5-A  5.7 32.5  115   541    6   MOLECULE: UNCHARACTERIZED PROTEIN;                                   
5260:  v4qg-A  5.7  7.2   75   257    3   MOLECULE: PHOSPHATIDYLINOSITOL-4,5-BISPHOSPHATE 4-PHOSPHATA          
5261:  hjh6-A  5.7 11.6   89   647    2   MOLECULE: PUTATIVE FERRIC-CHELATE REDUCTASE 1 HOMOLOG;               
5262:  e4ha-A  5.7  9.1  125  1020    6   MOLECULE: OS11G0606500 PROTEIN;                                      
5263:  djk8-A  5.7 24.0  151  1303    6   MOLECULE: SI:CH211-14A17.10;                                         
5264:  os6a-A  5.7 20.3  126   408    7   MOLECULE: ANAPHASE-PROMOTING_COMPLEX_SUBUNIT_5                       
5265:  u1gy-A  5.7  6.7  168   887    9   MOLECULE: SAP DOMAIN-CONTAINING PROTEIN;                             
5266:  aff7-A  5.7 18.9   95   933    2   MOLECULE: EXPRESSED PROTEIN;                                         
5267:  qx6a-A  5.7  5.4  140   357    5   MOLECULE: SERPENTINE RECEPTOR, CLASS E (EPSILON);                    
5268:  p4hq-A  5.7 35.5  187  2027    9   MOLECULE: DEDICATOR OF CYTOKINESIS PROTEIN 3;                        
5269:  ny8b-A  5.7 16.1  159  1518    9   MOLECULE: ATP-BINDING CASSETTE, SUB-FAMILY C (CFTR/MRP), ME          
5270:  gm1h-A  5.7 41.7  208  1400    5   MOLECULE: DYNEIN HEAVY CHAIN 8, AXONEMAL;                            
5271:  d5ac-A  5.7 30.8  149  1825    8   MOLECULE: DEVELOPMENTAL PROTEIN DG1091;                              
5272:  amo7-A  5.7 16.6  123   546    9   MOLECULE: AT4G02100;                                                 
5273:  liv8-A  5.7  7.7   74   257    3   MOLECULE: TYPE 2 PHOSPHATIDYLINOSITOL 4,5-BISPHOSPHATE 4-PH          
5274:  xz4z-A  5.7  2.2   56   497    4   MOLECULE: ECTONUCLEOSIDE TRIPHOSPHATE DIPHOSPHOHYDROLASE 8;          
5275:  n8wd-A  5.7 25.8  238  2026    7   MOLECULE: VWFA DOMAIN-CONTAINING PROTEIN;                            
5276:  l1to-A  5.7 24.2  104   135    9   MOLECULE: UNCHARACTERIZED PROTEIN;                                   
5277:  tq0g-A  5.7 23.0  154   507    5   MOLECULE: TRANSCRIPTION FACTOR NIGTH1;                               
5278:  lla8-A  5.7 22.0   99   366    7   MOLECULE: OBG-TYPE G DOMAIN-CONTAINING PROTEIN;                      
5279:  y9yu-A  5.7  4.0   88   111   11   MOLECULE: UNCHARACTERIZED PROTEIN;                                   
5280:  qf3t-A  5.7  8.7  150   434    4   MOLECULE: UNCHARACTERIZED PROTEIN;                                   
5281:  f6do-A  5.7  7.2  144  1696    8   MOLECULE: ISOLEUCINE--TRNA LIGASE, PUTATIVE;                         
5282:  tu2u-A  5.7 24.5  124   900    9   MOLECULE: RNA_RECOGNITION_MOTIF._(A.K.A._RRM_-_RBD_-                 
5283:  wra1-A  5.7 12.3  150   553    8   MOLECULE: SOLUTE CARRIER FAMILY 45 MEMBER 3;                         
5284:  m5dn-A  5.7 16.9  189  1114    6   MOLECULE: ANION EXCHANGE PROTEIN;                                    
5285:  eft7-A  5.7 18.9  113   556    5   MOLECULE: ENDOGLUCANASE 22;                                          
5286:  ea7c-A  5.7 41.7  115  1076    9   MOLECULE: EUKARYOTIC TRANSLATION INITIATION FACTOR 3 SUBUNI          
5287:  b3xm-A  5.7 18.6  139   701    6   MOLECULE: PEPTIDE TRANSPORTER CSTA;                                  
5288:  yvb3-A  5.7 23.9  107   633    9   MOLECULE: RIBONUCLEASE, PUTATIVE;                                    
5289:  ftr0-A  5.7 11.9  129   537    7   MOLECULE: PROBABLE STEROL O-ACYLTRANSFERASE 1;                       
5290:  t0lw-A  5.7 35.3  151   798    8   MOLECULE: UNCHARACTERIZED PROTEIN;                                   
5291:  ane5-A  5.7 25.8  106   228    8   MOLECULE: CALCYCLIN-BINDING PROTEIN;                                 
5292:  rd8u-A  5.7 10.2   98   176    6   MOLECULE: NAD(P)H-QUINONE OXIDOREDUCTASE SUBUNIT 6, CHLOROP          
5293:  p3qq-A  5.7 11.3   87  1002    6   MOLECULE: DISEASE RESISTANCE PROTEIN (TIR-NBS CLASS);                
5294:  m3if-A  5.7 26.1  138   743    7   MOLECULE: RNA-BINDING PROTEIN, PUTATIVE;                             
5295:  pp7b-A  5.7 27.4  136  1481   13   MOLECULE: RING-TYPE E3 UBIQUITIN TRANSFERASE;                        
5296:  zj2z-A  5.7 30.5   78   295    3   MOLECULE: PHB DOMAIN-CONTAINING PROTEIN;                             
5297:  nf0t-A  5.7 11.4  158   399    8   MOLECULE: UNCHARACTERIZED PPE FAMILY PROTEIN PPE69;                  
5298:  wy5g-A  5.7  3.5  114   167    5   MOLECULE: CKLF-LIKE MARVEL TRANSMEMBRANE DOMAIN-CONTAINING           
5299:  wx1j-A  5.7 15.9   86   509    7   MOLECULE: HISTIDINE--TRNA LIGASE, CYTOPLASMIC;                       
5300:  tbo4-A  5.7 10.2  108   411    8   MOLECULE: SERINE O-ACETYLTRANSFERASE;                                
5301:  zqh2-A  5.7 27.7  201  1296    5   MOLECULE: VPS8 SUBUNIT OF CORVET COMPLEX;                            
5302:  au2y-A  5.7 22.9  136   596    4   MOLECULE: 43 KDA RECEPTOR-ASSOCIATED PROTEIN OF THE SYNAPSE          
5303:  ko5t-A  5.7 22.3   85   115    4   MOLECULE: MEDIATOR OF RNA POLYMERASE II TRANSCRIPTION SUBUN          
5304:  bi2l-A  5.7  3.7   50    57   14   MOLECULE: L27 DOMAIN-CONTAINING PROTEIN;                             
5305:  jz1e-A  5.7  3.6   93   366    9   MOLECULE: 5-HYDROXYTRYPTAMINE RECEPTOR 1F;                           
5306:  zul7-A  5.7 26.0  181  1029    7   MOLECULE: DNA POLYMERASE;                                            
5307:  r2bg-A  5.7 10.1   95   289    9   MOLECULE: OS04G0642300 PROTEIN;                                      
5308:  wp2d-A  5.7 23.6  143   720    8   MOLECULE: UV-STIMULATED SCAFFOLD PROTEIN A;                          
5309:  bk2z-A  5.7 23.6  228  2008    6   MOLECULE: MYOBLAST CITY, ISOFORM B;                                  
5310:  jzb1-A  5.7  6.0   99   356    5   MOLECULE: DUF4149 DOMAIN-CONTAINING PROTEIN;                         
5311:  k3fl-A  5.7  4.8   80   120    9   MOLECULE: PROTEIN FATTY ACID EXPORT 5;                               
5312:  e6kh-A  5.7 23.8  116  1097    7   MOLECULE: RETROVIRUS-RELATED POL POLYPROTEIN LINE-1;                 
5313:  xw6l-A  5.7 24.8  121   569    8   MOLECULE: UNCHARACTERIZED PROTEIN;                                   
5314:  ix9x-A  5.7 17.0  211  1034    5   MOLECULE: CONNECTOR ENHANCER OF KINASE SUPPRESSOR OF RAS 2;          
5315:  at5q-A  5.7 24.1  113   738    7   MOLECULE: ZCF17P;                                                    
5316:  rpr5-A  5.7 23.6  154   753    5   MOLECULE: PEP3_VPS18 DOMAIN-CONTAINING PROTEIN;                      
5317:  rub4-A  5.7  7.5  133   208    5   MOLECULE: UNCHARACTERIZED PROTEIN;                                   
5318:  gxw2-A  5.7 10.2   83   444   11   MOLECULE: UNCHARACTERIZED PROTEIN;                                   
5319:  ma3d-A  5.7  4.7  131   224    5   MOLECULE: UNCHARACTERIZED TRANSMEMBRANE PROTEIN DDB_G028133          
5320:  op5g-A  5.7 18.9  150   546    6   MOLECULE: DAF-16/FOXO CONTROLLED, GERMLINE TUMOR AFFECTING;          
5321:  d8nt-A  5.7  8.0   81   540    7   MOLECULE: CHAPERONE PROTEIN DNAJ 13;                                 
5322:  cu9q-A  5.7 15.0  127   579    6   MOLECULE: PROTEIN DETOXIFICATION;                                    
5323:  pcc7-A  5.7 32.3  180  1102    7   MOLECULE: HYPOTHETICAL_PROTEIN_-_CONSERVED;                          
5324:  qxn6-A  5.7 19.7  191   316    7   MOLECULE: UNCHARACTERIZED PROTEIN;                                   
5325:  rs6t-A  5.7  7.4   70   257    1   MOLECULE: TYPE 2 PHOSPHATIDYLINOSITOL 4,5-BISPHOSPHATE 4-PH          
5326:  mlb7-A  5.7 20.1  143  1058   13   MOLECULE: BROMODOMAIN CONTAINING 1 (PREDICTED);                      
5327:  tti3-A  5.7 40.4  127   794    4   MOLECULE: DNAJ_DOMAIN_PROTEIN_-_PUTATIVE;                            
5328:  qjr1-A  5.7 28.9  121  1400    7   MOLECULE: CYTOPLASMIC DYNEIN 2 HEAVY CHAIN 1;                        
5329:  bw6a-A  5.7  7.1  123   298   11   MOLECULE: ANAPHASE-PROMOTING COMPLEX SUBUNIT 10, PUTATIVE;           
5330:  ekr1-A  5.7  4.8   86   709    7   MOLECULE: VTC4P;                                                     
5331:  n8ot-A  5.7 16.6  111   635    9   MOLECULE: DNA LIGASE (DUF1666);                                      
5332:  i9el-A  5.7 36.9  183   736    4   MOLECULE: UNCHARACTERIZED ABC TRANSPORTER ATP-BINDING PROTE          
5333:  wud7-A  5.7 11.6   82   208    9   MOLECULE: UNCHARACTERIZED PROTEIN;                                   
5334:  jt9s-A  5.7 10.4   92   112    7   MOLECULE: OS04G0398900 PROTEIN;                                      
5335:  hyb1-A  5.7 29.3  100   299   10   MOLECULE: HYPOTHETICAL_PROTEIN_-_CONSERVED;                          
5336:  sz4i-A  5.7 13.3  100   897    6   MOLECULE: SERINE/THREONINE-PROTEIN KINASE ATG1;                      
5337:  z1ea-A  5.7  9.8   89   272    4   MOLECULE: BIDIRECTIONAL SUGAR TRANSPORTER SWEET;                     
5338:  ea6u-A  5.7  8.8  112   929    8   MOLECULE: PHOSPHODIESTERASE;                                         
5339:  mdm9-A  5.7 28.9  130   517    7   MOLECULE: UNCHARACTERIZED PROTEIN C2F12.12C;                         
5340:  i1pi-A  5.7 17.6  117   986    6   MOLECULE: OS08G0499100 PROTEIN;                                      
5341:  zcp7-A  5.7 26.5  138   550   10   MOLECULE: HELICASE, PUTATIVE;                                        
5342:  nsi8-A  5.7 17.1  131   373    7   MOLECULE: MITOCHONDRIAL IMPORT INNER MEMBRANE TRANSLOCASE S          
5343:  gee6-A  5.7 29.2  148   662    4   MOLECULE: OS06G0309000 PROTEIN;                                      
5344:  r4pg-A  5.7 14.5   99   361   12   MOLECULE: TPR_REGION DOMAIN-CONTAINING PROTEIN;                      
5345:  ae5k-A  5.7 23.0  112   303   10   MOLECULE: SKP1_POZ DOMAIN-CONTAINING PROTEIN;                        
5346:  d7js-A  5.7 17.9  148   847    6   MOLECULE: PUTATIVE DISEASE RESISTANCE RPP13-LIKE PROTEIN 2;          
5347:  ng1z-A  5.7 12.0   86   225   10   MOLECULE: WAT1-RELATED PROTEIN;                                      
5348:  l8rg-A  5.7 21.5   97   304    8   MOLECULE: MEDIATOR OF RNA POLYMERASE II TRANSCRIPTION SUBUN          
5349:  r0ag-A  5.7 24.8  183  1139    8   MOLECULE: OS02G0782100 PROTEIN;                                      
5350:  hz7b-A  5.7  3.4   73   102   10   MOLECULE: UNCHARACTERIZED PROTEIN;                                   
5351:  w0ky-A  5.7 22.6  149   717    9   MOLECULE: UBIQUITIN CARBOXYL-TERMINAL HYDROLASE 11;                  
5352:  y5zu-A  5.7 33.7   86   553   19   MOLECULE: DNA REPAIR PROTEIN RECN;                                   
5353:  l3pu-A  5.7 20.7  135   709    8   MOLECULE: UV-STIMULATED SCAFFOLD PROTEIN A;                          
5354:  v7uy-A  5.7 20.1  171   979    9   MOLECULE: UPF0182 PROTEIN RV0064;                                    
5355:  t6ba-A  5.7 24.2  119   421    7   MOLECULE: PROTEIN MID1-COMPLEMENTING ACTIVITY 1;                     
5356:  gga0-A  5.7 27.4   93   722    8   MOLECULE: MAESTRO HEAT-LIKE REPEAT FAMILY MEMBER 6;                  
5357:  gq6v-A  5.7 15.2  149  1442    5   MOLECULE: UNCHARACTERIZED PROTEIN;                                   
5358:  sz5v-A  5.7 11.6   99   330    6   MOLECULE: UNCHARACTERIZED PROTEIN;                                   
5359:  t3pd-A  5.7 15.4  210   548    9   MOLECULE: UNCHARACTERIZED PROTEIN;                                   
5360:  p4ib-A  5.7 25.7  107   746    7   MOLECULE: ACTIN FILAMENT-ASSOCIATED PROTEIN 1-LIKE 1;                
5361:  nvc9-A  5.7 16.4  135   308    5   MOLECULE: TETRASPANIN;                                               
5362:  p8sy-A  5.7  6.1  102   210    3   MOLECULE: TETRASPANIN 13B;                                           
5363:  dze2-A  5.7 20.8  191   412    6   MOLECULE: G PROTEIN-COUPLED RECEPTOR 143;                            
5364:  zj8o-A  5.7 18.3  131   614    5   MOLECULE: SIGNAL RECOGNITION PARTICLE SUBUNIT SRP68;                 
5365:  y3ek-A  5.7 26.6  133   895    4   MOLECULE: WOLFRAM SYNDROME 1B (WOLFRAMIN);                           
5366:  n5nc-A  5.7 21.3  121   397    9   MOLECULE: UNCHARACTERIZED PROTEIN;                                   
5367:  sek1-A  5.7 29.8  141   435    5   MOLECULE: S-ACYLTRANSFERASE;                                         
5368:  s2au-A  5.7  5.4  104   198    7   MOLECULE: UNCHARACTERIZED PROTEIN;                                   
5369:  k6pi-A  5.7 15.3  120   549    7   MOLECULE: SET DOMAIN-CONTAINING PROTEIN;                             
5370:  o8qc-A  5.7 11.3  102   301    5   MOLECULE: TMV RESPONSE PROTEIN;                                      
5371:  sw7n-A  5.6 16.5   78   603    4   MOLECULE: PROTEIN REGULATOR OF CYTOKINESIS 1;                        
5372:  mgd8-A  5.6 16.1   72   215   10   MOLECULE: CALCYCLIN-BINDING PROTEIN;                                 
5373:  zx1j-A  5.6 24.8  113   391   12   MOLECULE: TUMOR SUSCEPTIBILITY GENE 101 PROTEIN;                     
5374:  j1rk-A  5.6 11.9  126  1353    7   MOLECULE: ADENYLATE CYCLASE TYPE 9;                                  
5375:  ffp0-A  5.6 32.2  129  1012    8   MOLECULE: CENTRIOLAR COILED-COIL PROTEIN OF 110 KDA;                 
5376:  o7gk-A  5.6  6.1   81   164   11   MOLECULE: OS08G0233900 PROTEIN;                                      
5377:  taf1-A  5.6 27.6  243  1400    9   MOLECULE: MIDASIN;                                                   
5378:  lo9i-A  5.6 11.5  121   151    2   MOLECULE: CHEMOKINE-LIKE FACTOR;                                     
5379:  xej0-A  5.6  9.3   78   107    6   MOLECULE: MITOCHONDRIAL PYRUVATE CARRIER;                            
5380:  f1on-A  5.6 24.1   93   581    8   MOLECULE: PHOSPHATIDYLINOSITOL-3-PHOSPHATASE SAC1;                   
5381:  wwi6-A  5.6  6.0  105   249    6   MOLECULE: UNCHARACTERIZED PROTEIN;                                   
5382:  e9fj-A  5.6  8.5   91   196   11   MOLECULE: CALCIUM LOAD-ACTIVATED CALCIUM CHANNEL;                    
5383:  psv9-A  5.6  5.4  147   308    5   MOLECULE: TASTE RECEPTOR TYPE 2 MEMBER 107;                          
5384:  mt2x-A  5.6 11.2  117   233    3   MOLECULE: HYPOTHETICAL PROTEIN LOC685699;                            
5385:  scx6-A  5.6 28.2  107   685    7   MOLECULE: HYPOTHETICAL_PROTEIN_-_CONSERVED;                          
5386:  m6uf-A  5.6  4.8   72   153    8   MOLECULE: UNCHARACTERIZED PROTEIN;                                   
5387:  vpx1-A  5.6 13.0   86   117    7   MOLECULE: UNCHARACTERIZED PROTEIN;                                   
5388:  cf1f-A  5.6 15.9   63   118   10   MOLECULE: UNCHARACTERIZED PROTEIN;                                   
5389:  y0lg-A  5.6 24.2  155   474    5   MOLECULE: DUF641 DOMAIN-CONTAINING PROTEIN;                          
5390:  dso5-A  5.6 18.2  141  1259    6   MOLECULE: ULP_PROTEASE DOMAIN-CONTAINING PROTEIN;                    
5391:  xr8z-A  5.6  3.4   71   115    3   MOLECULE: NR LBD DOMAIN-CONTAINING PROTEIN;                          
5392:  wf8k-A  5.6 25.7  153  1055   12   MOLECULE: PUTATIVE REGULATOR OF CHROMOSOME CONDENSATION (RC          
5393:  nl8q-A  5.6  3.9  114   210   11   MOLECULE: MAINTENANCE OF PLOIDY PROTEIN MOB1;                        
5394:  zdf2-A  5.6 15.9  137   686    6   MOLECULE: PALMITOYLTRANSFERASE;                                      
5395:  yfb9-A  5.6 10.0  101   263    8   MOLECULE: TIR DOMAIN-CONTAINING PROTEIN;                             
5396:  hjy5-A  5.6  4.4   96   370    6   MOLECULE: SENSOR HISTIDINE KINASE, PUTATIVE;                         
5397:  ws0y-A  5.6 37.1  191  1242    6   MOLECULE: STRUCTURAL MAINTENANCE OF CHROMOSOMES PROTEIN;             
5398:  b2zv-A  5.6 28.6  157   507   10   MOLECULE: UNCHARACTERIZED PROTEIN;                                   
5399:  gk6h-A  5.6 24.6  112   469    5   MOLECULE: PROTEIN YFJI;                                              
5400:  mtt8-A  5.6 19.8   78   173   10   MOLECULE: 50S RIBOSOMAL PROTEIN L29, CHLOROPLASTIC;                  
5401:  vjk3-A  5.6  4.2  103   129    6   MOLECULE: UNCHARACTERIZED PROTEIN;                                   
5402:  h4tb-A  5.6  3.1   72   102    7   MOLECULE: UNCHARACTERIZED PROTEIN;                                   
5403:  g3hb-A  5.6 17.9   85   454    9   MOLECULE: PROTEIN KINASE DOMAIN-CONTAINING PROTEIN;                  
5404:  wcv3-A  5.6  9.4   98   339    5   MOLECULE: UNCHARACTERIZED PROTEIN;                                   
5405:  m3jr-A  5.6 20.7  117   438    3   MOLECULE: UNCHARACTERIZED PROTEIN;                                   
5406:  kjw8-A  5.6 29.3  147  1011    8   MOLECULE: CRM-DOMAIN CONTAINING FACTOR CFM2, CHLOROPLASTIC;          
5407:  wu0p-A  5.6  7.2  111   451    5   MOLECULE: CARBOXYPEPTIDASE;                                          
5408:  p4om-A  5.6 45.2  135   999    3   MOLECULE: FERM DOMAIN-CONTAINING 4BB;                                
5409:  xtu0-A  5.6 10.2  136   549    7   MOLECULE: OS01G0603100 PROTEIN;                                      
5410:  q7en-A  5.6 27.0  163   898    9   MOLECULE: BZIP TRANSCRIPTION FACTOR-LIKE;                            
5411:  g9uq-A  5.6  6.1  127   348    5   MOLECULE: PALMITOYLTRANSFERASE;                                      
5412:  njg9-A  5.6 12.8   69  1037    6   MOLECULE: LD34222P;                                                  
5413:  r6io-A  5.6 23.1  169   345    5   MOLECULE: TRANSMEMBRANE PROTEIN 265;                                 
5414:  c5cd-A  5.6 12.6  102   242    9   MOLECULE: UNCHARACTERIZED PROTEIN;                                   
5415:  vcv8-A  5.6  4.1  113   166    7   MOLECULE: UNCHARACTERIZED PROTEIN;                                   
5416:  dyp3-A  5.6 10.8   91   199   10   MOLECULE: CALCIUM LOAD-ACTIVATED CALCIUM CHANNEL;                    
5417:  lt3g-A  5.6 34.5  121   223    9   MOLECULE: VACUOLAR PROTEIN SORTING-ASSOCIATED PROTEIN 32 HO          
5418:  mf2w-A  5.6 12.8   96   190    4   MOLECULE: UNCHARACTERIZED PROTEIN;                                   
5419:  c2tt-A  5.6 17.5  134   183    7   MOLECULE: SSXT PROTEIN;                                              
5420:  lbm4-A  5.6 16.8   76   574    5   MOLECULE: UNCHARACTERIZED PROTEIN;                                   
5421:  wg0i-A  5.6  8.3  137   273    7   MOLECULE: UNCHARACTERIZED PROTEIN;                                   
5422:  d4og-A  5.6 10.4   92   211    3   MOLECULE: OS02G0216300 PROTEIN;                                      
5423:  v7kh-A  5.6  4.6   76    89    8   MOLECULE: UNCHARACTERIZED PROTEIN;                                   
5424:  mf9q-A  5.6 28.3  246   712    6   MOLECULE: RING-TYPE E3 UBIQUITIN TRANSFERASE;                        
5425:  ibg2-A  5.6  7.1  136   320    6   MOLECULE: OLFACTORY RECEPTOR 13C8;                                   
5426:  ghu3-A  5.6  8.7  119   585    6   MOLECULE: AMYLOID PROTEIN-BINDING PROTEIN 2;                         
5427:  z7eb-A  5.6 13.2   84   760    8   MOLECULE: RNA12 DOMAIN-CONTAINING PROTEIN;                           
5428:  up0b-A  5.6 25.9  118   297    7   MOLECULE: PLECKSTRIN HOMOLOGY DOMAIN-CONTAINING FAMILY A ME          
5429:  dqe5-A  5.6 15.3   95   379    4   MOLECULE: OBG-TYPE G DOMAIN-CONTAINING PROTEIN;                      
5430:  maj3-A  5.6 37.0  220  1591    6   MOLECULE: HISTONE TRANSCRIPTION REGULATOR 3 HOMOLOG;                 
5431:  kv5h-A  5.6 22.3  135  1012   10   MOLECULE: RNA-BINDING PROTEIN 26;                                    
5432:  pnf7-A  5.6 24.5  126   697    9   MOLECULE: U-BOX DOMAIN-CONTAINING PROTEIN 18;                        
5433:  pq8j-A  5.6 23.3  110   153    3   MOLECULE: HYPOTHETICAL_PROTEIN_-_CONSERVED;                          
5434:  ti8s-A  5.6 12.1   79   199    8   MOLECULE: MAMMARY TUMOR VIRUS RECEPTOR 2, ISOFORM CRA_A;             
5435:  ee1w-A  5.6 12.1  134   738    4   MOLECULE: ETHYLENE RECEPTOR 1;                                       
5436:  fpt1-A  5.6  8.6   77   107    1   MOLECULE: MITOCHONDRIAL PYRUVATE CARRIER;                            
5437:  o0tz-A  5.6 11.8  122  1141    9   MOLECULE: ADENYLATE CYCLASE TYPE 7;                                  
5438:  sb5m-A  5.6 18.6  141   536    4   MOLECULE: HEXOSYLTRANSFERASE;                                        
5439:  b2uo-A  5.6 19.0  187   916    7   MOLECULE: NB-ARC DOMAIN CONTAINING PROTEIN, EXPRESSED;               
5440:  mi1f-A  5.6 26.3  143   707   10   MOLECULE: CAPRIN-1;                                                  
5441:  iu5g-A  5.6 24.0   99   459    6   MOLECULE: UNCHARACTERIZED PROTEIN;                                   
5442:  vx0r-A  5.6 37.5  109   487    7   MOLECULE: E3 UBIQUITIN-PROTEIN LIGASE RNF8;                          
5443:  ufa7-A  5.6  2.1   50    55   14   MOLECULE: UNCHARACTERIZED PROTEIN;                                   
5444:  z4hg-A  5.6 19.3  201  1102    7   MOLECULE: ENDOCYTOSIS PROTEIN END4;                                  
5445:  sch8-A  5.6  5.3  100   615    4   MOLECULE: ASPARAGINE--TRNA LIGASE;                                   
5446:  ndg3-A  5.6 21.7  214   771    7   MOLECULE: REGULATOR OF VPS4 ACTIVITY IN THE MVB PATHWAY PRO          
5447:  j8fz-A  5.6 11.4   80   106   13   MOLECULE: UNCHARACTERIZED PROTEIN;                                   
5448:  e1yc-A  5.6 24.8  102   343    5   MOLECULE: G_PROTEIN_RECEP_F1_2 DOMAIN-CONTAINING PROTEIN;            
5449:  nyu0-A  5.6  3.3  109   846    7   MOLECULE: SPINDLE POLE BODY COMPONENT SPC98;                         
5450:  gv6y-A  5.6 15.2  101   191    8   MOLECULE: UNCHARACTERIZED PROTEIN MJ0948;                            
5451:  zp7a-A  5.6  9.2   81   118    7   MOLECULE: LYR MOTIF CONTAINING PROTEIN 1;                            
5452:  yb4x-A  5.6 11.1  146   558    7   MOLECULE: E3 UBIQUITIN-PROTEIN LIGASE;                               
5453:  m0gx-A  5.6  9.3   96   520    5   MOLECULE: LETHAL LEAF-SPOT 1;                                        
5454:  x8fu-A  5.6 21.3  122   252    5   MOLECULE: UNCHARACTERIZED PROTEIN;                                   
5455:  un0s-A  5.6 27.3  156   980    6   MOLECULE: PSY2P;                                                     
5456:  ucn7-A  5.6  8.0   86   142    6   MOLECULE: UNCHARACTERIZED PROTEIN;                                   
5457:  j2ip-A  5.6 22.7  149  1199    8   MOLECULE: UNCHARACTERIZED PROTEIN;                                   
5458:  o3yp-A  5.6  4.1   88   171    3   MOLECULE: CALCIUM CHANNEL FLOWER HOMOLOG;                            
5459:  smf2-A  5.6  2.1   49    62    6   MOLECULE: PHOTOSYSTEM II REACTION CENTER PROTEIN Z;                  
5460:  kcg2-A  5.6 31.5  261  2003    5   MOLECULE: PROTEIN TYROSINE PHOSPHATASE, NON-RECEPTOR TYPE 2          
5461:  uyr8-A  5.6 18.7   97   968   13   MOLECULE: CHAPERONE PROTEIN CLPB3, CHLOROPLASTIC;                    
5462:  wns5-A  5.6 24.1  141   472    6   MOLECULE: GIL1 (GRAVITROPIC IN THE LIGHT);                           
5463:  yk6v-A  5.6  4.7   75   171    5   MOLECULE: CO-CHAPERONE PROTEIN HSCB;                                 
5464:  s9wy-A  5.6 10.5  118   438    6   MOLECULE: PROTEIN ROOT INITIATION DEFECTIVE 3;                       
5465:  g8dp-A  5.6  5.4   97   133    4   MOLECULE: UNCHARACTERIZED PROTEIN;                                   
5466:  kwd8-A  5.6 24.0  125   599    7   MOLECULE: OS12G0535900 PROTEIN;                                      
5467:  n1pt-A  5.6  5.4  116   255    4   MOLECULE: G_PROTEIN_RECEP_F1_2 DOMAIN-CONTAINING PROTEIN;            
5468:  sg1h-A  5.6 15.3   96   368    4   MOLECULE: DEVELOPMENTALLY-REGULATED GTP-BINDING PROTEIN 1;           
5469:  ib9k-A  5.6 10.4  116   376    8   MOLECULE: UNCHARACTERIZED PROTEIN;                                   
5470:  o2dl-A  5.6 25.2   97   176    6   MOLECULE: TRANSMEMBRANE PROTEIN 238;                                 
5471:  xnf0-A  5.6 10.8  124   562    9   MOLECULE: UNCHARACTERIZED PROTEIN;                                   
5472:  hnm5-A  5.6  3.3   69    76   14   MOLECULE: UNCHARACTERIZED PROTEIN;                                   
5473:  jce9-A  5.6 26.2  126   926    9   MOLECULE: HYPOTHETICAL_PROTEIN_-_CONSERVED;                          
5474:  eym1-A  5.6 14.0  104   225    7   MOLECULE: SNF7_-_PUTATIVE;                                           
5475:  slh0-A  5.6 13.7  133   864   10   MOLECULE: DNA POLYMERASE NU;                                         
5476:  jjb9-A  5.6 10.1   76   241    4   MOLECULE: UNCHARACTERIZED PROTEIN;                                   
5477:  akt4-A  5.6  9.3   69   140   12   MOLECULE: DOCKER DOMAIN-CONTAINING PROTEIN;                          
5478:  wb5m-A  5.6 30.1  162   545    5   MOLECULE: SRF-DEPENDENT TRANSCRIPTION REGULATION-ASSOCIATED          
5479:  pk1u-A  5.6 22.6   90   153    9   MOLECULE: UNCHARACTERIZED PROTEIN;                                   
5480:  q6io-A  5.6 24.3  179   537    8   MOLECULE: PROBABLE E3 UBIQUITIN-PROTEIN LIGASE ARI3;                 
5481:  p3ld-A  5.6 14.2   90   341   12   MOLECULE: TRANSCRIPTION INITIATION FACTOR TFIID SUBUNIT 7;           
5482:  emy7-A  5.6 23.2  130   554    8   MOLECULE: UNCHARACTERIZED PROTEIN;                                   
5483:  fgk3-A  5.6 25.2  126   195    6   MOLECULE: GRF1-INTERACTING FACTOR 2;                                 
5484:  u4yd-A  5.6 37.0  127   830    2   MOLECULE: UNCHARACTERIZED PROTEIN;                                   
5485:  la4d-A  5.6 22.1   90   344    4   MOLECULE: ALA-INTERACTING SUBUNIT;                                   
5486:  uxg7-A  5.6 23.6  135   402   10   MOLECULE: PROTEASOME REGULATORY NON-ATPASE SUBUNIT 7, PUTAT          
5487:  crp3-A  5.6  2.7   51    52   14   MOLECULE: UNCHARACTERIZED PROTEIN;                                   
5488:  wra0-A  5.6  2.0   57    69   12   MOLECULE: UNCHARACTERIZED PROTEIN;                                   
5489:  lbn1-A  5.6 17.4   90   316    7   MOLECULE: CALCIUM UNIPORTER PROTEIN;                                 
5490:  ub6b-A  5.6  5.9  145   480    6   MOLECULE: UNCHARACTERIZED PROTEIN;                                   
5491:  yd2b-A  5.6 10.8  151  1011    5   MOLECULE: HISTIDINE KINASE;                                          
5492:  is5r-A  5.6 15.8  102   159    6   MOLECULE: NUCLEAR NUCLEIC ACID-BINDING PROTEIN C1D;                  
5493:  ve2q-A  5.6  6.6   76   359    8   MOLECULE: SURF1-LIKE PROTEIN;                                        
5494:  my4t-A  5.6  7.4   62   147    3   MOLECULE: OS11G0492100 PROTEIN;                                      
5495:  lam6-A  5.6 15.3  131  1168    6   MOLECULE: ADENYLATE CYCLASE TYPE 6;                                  
5496:  tq6z-A  5.6 22.4   87   414    6   MOLECULE: ALKYLPHOSPHOCHOLINE RESISTANCE PROTEIN LEM3;               
5497:  f2jq-A  5.6  7.0  200   727    7   MOLECULE: PENTATRICOPEPTIDE REPEAT-CONTAINING PROTEIN MITOC          
5498:  k0jm-A  5.6 23.6  145   716    7   MOLECULE: INHIBITOR OF NUCLEAR FACTOR KAPPA-B KINASE SUBUNI          
5499:  wv4z-A  5.6 10.8  105   264    3   MOLECULE: UNCHARACTERIZED PROTEIN;                                   
5500:  cv1c-A  5.6 20.1  128   952    2   MOLECULE: DOUBLECORTIN DOMAIN-CONTAINING 5;                          
5501:  s6fr-A  5.6 22.5  145   835    8   MOLECULE: UNCHARACTERIZED PROTEIN;                                   
5502:  p9zc-A  5.6 21.6  148  1007    7   MOLECULE: UNCHARACTERIZED PROTEIN;                                   
5503:  fak7-A  5.6 13.0  120   917    7   MOLECULE: UNCHARACTERIZED PROTEIN;                                   
5504:  e6ad-A  5.6  9.9   67   128    7   MOLECULE: UNCHARACTERIZED PROTEIN;                                   
5505:  fr2v-A  5.6 23.2  146  1375    8   MOLECULE: UNCHARACTERIZED PROTEIN;                                   
5506:  jgs1-A  5.6 33.3  122  2134   10   MOLECULE: DYSFERLIN;                                                 
5507:  mw9g-A  5.6 15.3   85   174   11   MOLECULE: MEDIATOR OF RNA POLYMERASE II TRANSCRIPTION SUBUN          
5508:  r6zz-A  5.6  2.5   51    79    8   MOLECULE: UNCHARACTERIZED PROTEIN MJ0437;                            
5509:  e0kw-A  5.6  5.3   73   618    8   MOLECULE: UNCHARACTERIZED PROTEIN;                                   
5510:  kt7l-A  5.6 33.1  148   627    3   MOLECULE: MICROTUBULE-BINDING_STALK_OF_DYNEIN_MOTOR_-_PUTAT          
5511:  i8ap-A  5.6 21.3  136   574    4   MOLECULE: PECTINESTERASE;                                            
5512:  ik9f-A  5.6 12.2  161   762    8   MOLECULE: MITOCHONDRIAL INTERMEDIATE PEPTIDASE;                      
5513:  w2na-A  5.6 21.7  162   798    4   MOLECULE: UNCHARACTERIZED PROTEIN;                                   
5514:  gnj8-A  5.6 14.5   80   319    8   MOLECULE: UNCHARACTERIZED PROTEIN F37A4.5;                           
5515:  s9wc-A  5.6 40.3  116   564    8   MOLECULE: MOESIN/EZRIN/RADIXIN HOMOLOG 1;                            
5516:  gxm0-A  5.6 12.2   99   604    6   MOLECULE: SERINE PROTEASE 56;                                        
5517:  iq6v-A  5.6  9.1   77    84    8   MOLECULE: UNCHARACTERIZED PROTEIN;                                   
5518:  nz1e-A  5.6 36.8  108   141    9   MOLECULE: NUCLEAR NUCLEIC ACID-BINDING PROTEIN C1D;                  
5519:  aa3x-A  5.6 16.3   93   600   10   MOLECULE: PENTATRICOPEPTIDE REPEAT-CONTAINING PROTEIN AT3G2          
5520:  eys3-A  5.6 15.3  103   242    6   MOLECULE: OS05G0500101 PROTEIN;                                      
5521:  gec3-A  5.6 33.6  178  2626    6   MOLECULE: UNCONVENTIONAL MYOSIN-IXA;                                 
5522:  cev5-A  5.6 10.1   99   938    4   MOLECULE: DNAJ HEAT SHOCK PROTEIN FAMILY (HSP40) MEMBER C6;          
5523:  x2dm-A  5.6 30.7  115   379    7   MOLECULE: HTH MYB-TYPE DOMAIN-CONTAINING PROTEIN;                    
5524:  nym3-A  5.6  6.6   73    87   10   MOLECULE: PROTEIN ISD11;                                             
5525:  p9mh-A  5.6  8.4  107   146    6   MOLECULE: MITOCHONDRIAL PYRUVATE CARRIER 3;                          
5526:  zr5m-A  5.6  5.1  111   156    7   MOLECULE: CKLF-LIKE MARVEL TRANSMEMBRANE DOMAIN-CONTAINING           
5527:  sgp4-A  5.6 19.7  156   519    6   MOLECULE: PLECKSTRIN HOMOLOGY DOMAIN-CONTAINING FAMILY A ME          
5528:  yxl3-A  5.6 16.5  137   427    8   MOLECULE: UNCHARACTERIZED PROTEIN;                                   
5529:  k2bk-A  5.6 30.7  167  1493    6   MOLECULE: DNA EXCISION REPAIR PROTEIN ERCC-6;                        
5530:  kfh7-A  5.6 18.8   98   279    4   MOLECULE: G2-LIKE TRANSCRIPTION FACTOR;                              
5531:  u3uu-A  5.6 11.1   88   222    7   MOLECULE: GLYCOSOMAL_MEMBRANE_PROTEIN_-_PUTATIVE;                    
5532:  aql7-A  5.6 26.6  163  1546   10   MOLECULE: HYBRID SIGNAL TRANSDUCTION HISTIDINE KINASE D;             
5533:  mc7m-A  5.6 25.1  115   322   10   MOLECULE: UNCHARACTERIZED PROTEIN;                                   
5534:  ftf5-A  5.6 18.4  131   796    6   MOLECULE: CELLULOSE SYNTHASE-LIKE PROTEIN B3;                        
5535:  l4th-A  5.6 17.9   84   128    8   MOLECULE: OS06G0222500 PROTEIN;                                      
5536:  a4qx-A  5.6 31.0  262  1256    7   MOLECULE: STROMAL ANTIGEN 1B;                                        
5537:  l5zt-A  5.6 17.1   78   115    4   MOLECULE: MEDIATOR OF RNA POLYMERASE II TRANSCRIPTION SUBUN          
5538:  yys8-A  5.6 16.9  112   368    4   MOLECULE: COP9 SIGNALOSOME COMPLEX SUBUNIT 5;                        
5539:  uvs9-A  5.6 12.5   78   504    6   MOLECULE: HEXOSYLTRANSFERASE;                                        
5540:  axu5-A  5.6 18.7  105   222    6   MOLECULE: UNCHARACTERIZED PROTEIN;                                   
5541:  bh1e-A  5.6  4.6   71   284    8   MOLECULE: TYPE 1 PHOSPHATIDYLINOSITOL 4,5-BISPHOSPHATE 4-PH          
5542:  aha5-A  5.6 21.4  161  1233    7   MOLECULE: STE20-LIKE SERINE/THREONINE-PROTEIN KINASE;                
5543:  xav1-A  5.6  3.9  109   258   13   MOLECULE: UNCHARACTERIZED PROTEIN;                                   
5544:  xgy8-A  5.6  3.7   59    63    5   MOLECULE: POSSIBLE MEMBRANE PROTEIN;                                 
5545:  upl0-A  5.6 14.5   86   298    7   MOLECULE: PLECKSTRIN HOMOLOGY DOMAIN-CONTAINING, FAMILY A            
5546:  bso7-A  5.6 18.1  150   654    7   MOLECULE: SAS10/U3 RIBONUCLEOPROTEIN (UTP) FAMILY PROTEIN;           
5547:  cd2t-A  5.6 26.9  114   227    7   MOLECULE: LYSOSOMAL-ASSOCIATED TRANSMEMBRANE PROTEIN 4B;             
5548:  et1x-A  5.6 23.1  138   752    4   MOLECULE: UNCHARACTERIZED PROTEIN;                                   
5549:  v8ug-A  5.6 22.8  138  1243    5   MOLECULE: ADENYLYL CYCLASE;                                          
5550:  es2j-A  5.6 20.4  123   475    3   MOLECULE: AT3G14870 PROTEIN;                                         
5551:  hp7i-A  5.6 12.1   75   199    8   MOLECULE: PROTEIN ZNRD2;                                             
5552:  su1p-A  5.6 23.9   77   253    4   MOLECULE: E3 UBIQUITIN-PROTEIN LIGASE MARCHF3;                       
5553:  ydn5-A  5.6  5.6   74   271    4   MOLECULE: TETRASPANIN;                                               
5554:  zl4s-A  5.6 10.8  130   432    8   MOLECULE: CALLOSE SYNTHASE 11;                                       
5555:  cvn1-A  5.6  3.7  100   156    7   MOLECULE: CKLF-LIKE MARVEL TRANSMEMBRANE DOMAIN-CONTAINING           
5556:  ot8l-A  5.6 26.4  102   648    3   MOLECULE: UNCHARACTERIZED PROTEIN;                                   
5557:  isr4-A  5.6  3.8  143   473    6   MOLECULE: PENTATRICOPEPTIDE REPEAT-CONTAINING PROTEIN AT3G6          
5558:  p8bj-A  5.6 33.4  217   713   11   MOLECULE: RING-TYPE E3 UBIQUITIN TRANSFERASE;                        
5559:  x1iy-A  5.6 14.7  115   246    3   MOLECULE: PROTEIN ROOT UVB SENSITIVE 2 CHLOROPLASTIC;                
5560:  ayq6-A  5.6 33.1  201   718    5   MOLECULE: PHOSPHOLIPID PHOSPHATASE-RELATED PROTEIN TYPE 3;           
5561:  c6hw-A  5.6 15.5   75   100    3   MOLECULE: UNCHARACTERIZED PROTEIN;                                   
5562:  qv1q-A  5.6 17.8   98   133    2   MOLECULE: HYPOTHETICAL_PROTEIN_-_CONSERVED;                          
5563:  y1ur-A  5.6 17.4   99   529    5   MOLECULE: PHEOPHORBIDE A OXYGENASE, CHLOROPLASTIC;                   
5564:  jp3o-A  5.6  2.4   53    57    8   MOLECULE: UNCHARACTERIZED PROTEIN;                                   
5565:  rrx5-A  5.6  8.4  153   321    7   MOLECULE: UNCHARACTERIZED PROTEIN;                                   
5566:  hz5w-A  5.6 30.3  160   984    6   MOLECULE: UNCHARACTERIZED PROTEIN, ISOFORM F;                        
5567:  qwn3-A  5.6 28.0   99   330   11   MOLECULE: UNCHARACTERIZED PROTEIN;                                   
5568:  rjp7-A  5.6 18.4  118   419    6   MOLECULE: DUF641 DOMAIN-CONTAINING PROTEIN;                          
5569:  p5nw-A  5.6 14.4   81   557   10   MOLECULE: UBIQUITIN HYDROLASE, PUTATIVE;                             
5570:  pj8k-A  5.6 24.8  111   843    9   MOLECULE: PROTEIN-SERINE/THREONINE PHOSPHATASE;                      
5571:  icr6-A  5.6 15.5   87   225    3   MOLECULE: PARTNER OF Y14-MAGO;                                       
5572:  pe8p-A  5.6 20.8  185   852   12   MOLECULE: UNCHARACTERIZED PROTEIN;                                   
5573:  ybm4-A  5.6  4.1   98   378    6   MOLECULE: ZINC TRANSPORTER 7;                                        
5574:  obn5-A  5.6  7.4   83   198    8   MOLECULE: UNCHARACTERIZED PROTEIN MJ0480;                            
5575:  p1fi-A  5.6 30.0  116   317    5   MOLECULE: PUTATIVE WRKY DNA-BINDING DOMAIN SUPERFAMILY PROT          
5576:  ce3x-A  5.6  7.8  154   275    5   MOLECULE: UNCHARACTERIZED PROTEIN;                                   
5577:  qy1h-A  5.6 22.9   95   848    6   MOLECULE: CRS1 / YHBY (CRM) DOMAIN-CONTAINING PROTEIN;               
5578:  r9wv-A  5.6  3.5   88   108    5   MOLECULE: TRANSMEMBRANE PROTEIN;                                     
5579:  ql3p-A  5.6 17.4   93   720    6   MOLECULE: CHLOROPLASTIC GROUP IIA INTRON SPLICING FACILITAT          
5580:  y7wh-A  5.6 22.1  128   353    5   MOLECULE: PROBABLE WRKY TRANSCRIPTION FACTOR 7;                      
5581:  gnu8-A  5.6 20.5  185   982    4   MOLECULE: REVERSE TRANSCRIPTASE DOMAIN-CONTAINING PROTEIN;           
5582:  qxi4-A  5.6 21.1  161   275    5   MOLECULE: TRANSMEMBRANE PROTEIN 72;                                  
5583:  k7xe-A  5.6 25.4  118   798   10   MOLECULE: CHROMATIN MODIFICATION PROTEIN;                            
5584:  o1gb-A  5.6  9.7   85   161   11   MOLECULE: COX19-LIKE CHCH FAMILY PROTEIN;                            
5585:  ja7m-A  5.6 32.8  278  1247    8   MOLECULE: CLUSTERED MITOCHONDRIA PROTEIN HOMOLOG;                    
5586:  xa6s-A  5.6 29.4  172  1400    9   MOLECULE: MIDASIN;                                                   
5587:  m8ss-A  5.6  4.4  114   166    7   MOLECULE: OS04G0184000 PROTEIN;                                      
5588:  urf5-A  5.6 15.0   92   652   14   MOLECULE: TUDOR/PWWP/MBT SUPERFAMILY PROTEIN;                        
5589:  o8tk-A  5.6  5.6   82   184    5   MOLECULE: UNCHARACTERIZED PROTEIN;                                   
5590:  gs6h-A  5.6 18.0   92  1053    5   MOLECULE: HYPOTHETICAL_PROTEIN_-_CONSERVED;                          
5591:  co3r-A  5.6 15.9  100   368    5   MOLECULE: UNCHARACTERIZED PROTEIN;                                   
5592:  zuj3-A  5.6 37.0  169   585    5   MOLECULE: SUPPRESSOR OF TUMORIGENICITY 7 PROTEIN;                    
5593:  l9wt-A  5.6  3.0   56    80   14   MOLECULE: UNCHARACTERIZED PROTEIN;                                   
5594:  q8ur-A  5.6 18.4  126   572    5   MOLECULE: MYB-LIKE PROTEIN Y;                                        
5595:  t3qb-A  5.6 17.8   89   539   13   MOLECULE: UNCHARACTERIZED PROTEIN;                                   
5596:  ube0-A  5.6  7.3   87   108    3   MOLECULE: OS02G0479801 PROTEIN;                                      
5597:  ivf5-A  5.6 40.0  228  1258    8   MOLECULE: STROMAL ANTIGEN 1;                                         
5598:  rh7p-A  5.6 21.8  130  1737    9   MOLECULE: C4A ANAPHYLATOXIN;                                         
5599:  ofp7-A  5.6 21.6   95   791    5   MOLECULE: UNCHARACTERIZED PROTEIN;                                   
5600:  mv5q-A  5.6 14.1  128   405    9   MOLECULE: CHALCONE-FLAVONONE ISOMERASE FAMILY PROTEIN;               
5601:  sd9u-A  5.6 10.3   88   465    3   MOLECULE: SENSOR PROTEIN ZRAS;                                       
5602:  sg0c-A  5.6 15.7  117   277    3   MOLECULE: PROTEIN PTST, CHLOROPLASTIC;                               
5603:  ukf4-A  5.6 22.6  103   364    5   MOLECULE: DEVELOPMENTALLY-REGULATED GTP-BINDING PROTEIN 2;           
5604:  o0rs-A  5.6 21.2  139   790    8   MOLECULE: KINESIN-LIKE PROTEIN KIF9;                                 
5605:  jb7b-A  5.6 16.7   82   764    7   MOLECULE: PPR_LONG DOMAIN-CONTAINING PROTEIN;                        
5606:  clc5-A  5.6  9.0  128   243    7   MOLECULE: UNCHARACTERIZED PROTEIN;                                   
5607:  q0yr-A  5.6 25.6  119   283    9   MOLECULE: UNCHARACTERIZED PROTEIN;                                   
5608:  at3v-A  5.6 27.0  116   683    7   MOLECULE: HEXOSYLTRANSFERASE;                                        
5609:  vhq7-A  5.6  3.7   65   201   14   MOLECULE: UNCHARACTERIZED PROTEIN F58A4.6;                           
5610:  t1zh-A  5.6  3.6   66   177    6   MOLECULE: RIKEN CDNA 4930503E14 GENE;                                
5611:  xvn7-A  5.6 31.9  102   391    6   MOLECULE: OS06G0158100 PROTEIN;                                      
5612:  iei1-A  5.6 18.1  124   754    2   MOLECULE: ETHYLENE RECEPTOR;                                         
5613:  m0ds-A  5.6 22.8  178   675   12   MOLECULE: OS01G0524100 PROTEIN;                                      
5614:  q2xe-A  5.6 24.8  155   854    5   MOLECULE: UNCHARACTERIZED PROTEIN;                                   
5615:  d3zq-A  5.6 23.8  116  1404    9   MOLECULE: UNCHARACTERIZED PROTEIN;                                   
5616:  dm8c-A  5.6 33.6  108   567    5   MOLECULE: ASPARAGINE--TRNA LIGASE;                                   
5617:  wc2n-A  5.6 17.4   77   145    5   MOLECULE: POSSIBLE INTEGRAL MEMBRANE PROTEIN;                        
5618:  c2yw-A  5.6 20.6   67   167   12   MOLECULE: ATP SYNTHASE SUBUNIT DELTA, MITOCHONDRIAL;                 
5619:  ibc0-A  5.6 26.0  162   556    6   MOLECULE: HEXOSYLTRANSFERASE;                                        
5620:  m0ce-A  5.6 19.0  143   751    7   MOLECULE: PUTATIVE AAA FAMILY ATPASE;                                
5621:  on7u-A  5.6 33.7  182   931    5   MOLECULE: UNCHARACTERIZED PROTEIN;                                   
5622:  l0xu-A  5.6 17.6   82   262    7   MOLECULE: UNCHARACTERIZED PROTEIN;                                   
5623:  s9ua-A  5.6  5.2   95   180    4   MOLECULE: UNCHARACTERIZED PROTEIN;                                   
5624:  ntf2-A  5.6 13.2   90   626    9   MOLECULE: SERINE/THREONINE-PROTEIN KINASE ATG1A;                     
5625:  h9dj-A  5.6 19.3   68   170   10   MOLECULE: ATP SYNTHASE SUBUNIT DELTA, MITOCHONDRIAL;                 
5626:  fy3g-A  5.6 22.6  142   900    7   MOLECULE: TRANSCRIPTIONAL PROTEIN SWT1;                              
5627:  o6gy-A  5.6  8.5  154   391    6   MOLECULE: UNCHARACTERIZED PROTEIN;                                   
5628:  v5wp-A  5.6 14.9  182   554    7   MOLECULE: PUMILLIO_PROTEIN_3_-_PUTATIVE;                             
5629:  iqp5-A  5.6  9.9   88   530   13   MOLECULE: DUF4365 DOMAIN-CONTAINING PROTEIN;                         
5630:  z4vc-A  5.6  7.3  138   263    8   MOLECULE: BAR DOMAIN-CONTAINING PROTEIN;                             
5631:  gsc4-A  5.6  8.5   91   184    8   MOLECULE: G_PROTEIN_RECEP_F2_4 DOMAIN-CONTAINING PROTEIN;            
5632:  avl7-A  5.6 31.1  259  1098    6   MOLECULE: SISTER-CHROMATID COHESION PROTEIN 3;                       
5633:  bx4a-A  5.6 10.6  160  2010   13   MOLECULE: UNCHARACTERIZED PROTEIN;                                   
5634:  wpn6-A  5.6 31.5  158   232    6   MOLECULE: EXOSOME COMPLEX PROTEIN;                                   
5635:  ry8t-A  5.6 18.4   82   170    9   MOLECULE: UNCHARACTERIZED PROTEIN;                                   
5636:  eju5-A  5.6 17.0  173  1120    9   MOLECULE: CALPAIN CATALYTIC DOMAIN-CONTAINING PROTEIN;               
5637:  qla8-A  5.6 24.3  151   887    5   MOLECULE: PUTATIVE PHOSPHOLIPASE, PATATIN FAMILY PROTEIN;            
5638:  www4-A  5.6  5.7  110   152    4   MOLECULE: PROTEOLIPID PROTEIN 2;                                     
5639:  obi4-A  5.6 10.4   85   122    7   MOLECULE: LYR MOTIF-CONTAINING PROTEIN 1;                            
5640:  e4dc-A  5.6 26.2  158   365   10   MOLECULE: PARALEMMIN 1A;                                             
5641:  pzw0-A  5.6 18.2   99   337    6   MOLECULE: LIX1-LIKE PROTEIN;                                         
5642:  bg6j-A  5.6 21.2   75   123    9   MOLECULE: UNCHARACTERIZED PROTEIN;                                   
5643:  wp0i-A  5.6 11.1   71  2097    4   MOLECULE: UNCHARACTERIZED PROTEIN;                                   
5644:  nz8x-A  5.6 29.5   99   795    4   MOLECULE: THO COMPLEX SUBUNIT 5B;                                    
5645:  beh2-A  5.6 31.6   85   114    0   MOLECULE: MEDIATOR OF RNA POLYMERASE II TRANSCRIPTION SUBUN          
5646:  s1uq-A  5.6  4.1  126   226    9   MOLECULE: UNCHARACTERIZED PROTEIN;                                   
5647:  tj5p-A  5.6 36.7  122   344    5   MOLECULE: UNCHARACTERIZED PROTEIN;                                   
5648:  lek4-A  5.6  9.6   94  1487    9   MOLECULE: PROBABLE SERINE/THREONINE-PROTEIN KINASE ROCO11;           
5649:  zf3j-A  5.6 15.1   87   118    7   MOLECULE: 60S RIBOSOMAL PROTEIN L35;                                 
5650:  mv1g-A  5.6 27.6  172   942   10   MOLECULE: SERINE/THREONINE-PROTEIN KINASE N1;                        
5651:  ou6r-A  5.6 43.6  108   478    6   MOLECULE: DUF641 DOMAIN-CONTAINING PROTEIN;                          
5652:  v9pc-A  5.6 11.2   97   560    6   MOLECULE: SCARECROW-LIKE PROTEIN 3;                                  
5653:  vte1-A  5.6  8.4  103   627    7   MOLECULE: DOLICHYL-DIPHOSPHOOLIGOSACCHARIDE--PROTEIN                 
5654:  yz4x-A  5.6 25.4  152   669   10   MOLECULE: NUCLEOLAR GTP-BINDING PROTEIN 1;                           
5655:  fa6m-A  5.6 34.5  147   689    7   MOLECULE: UVR DOMAIN-CONTAINING PROTEIN;                             
5656:  db3p-A  5.6  8.4  101   325    8   MOLECULE: OS08G0159000 PROTEIN;                                      
5657:  wq7f-A  5.6 12.3  140   598    9   MOLECULE: SOLUTE CARRIER FAMILY 43 MEMBER 2B;                        
5658:  fca1-A  5.6 16.3  137   783    8   MOLECULE: FLAVIN CARRIER PROTEIN 2;                                  
5659:  ak9p-A  5.6 18.0  106   226    5   MOLECULE: UNCHARACTERIZED PROTEIN;                                   
5660:  bq9n-A  5.6  6.4  140   915    7   MOLECULE: PENTATRICOPEPTIDE REPEAT-CONTAINING PROTEIN;               
5661:  wx7f-A  5.6 17.0  185   883    6   MOLECULE: BRCA1 C TERMINUS DOMAIN CONTAINING PROTEIN, EXPRE          
5662:  q1sn-A  5.6 14.0   78   131    3   MOLECULE: CP12, PUTATIVE, EXPRESSED;                                 
5663:  pl3d-A  5.6 20.9  119   475    7   MOLECULE: HEXOSYLTRANSFERASE;                                        
5664:  vav1-A  5.6  8.5  103   542    7   MOLECULE: TELOMERIC REPEAT-BINDING FACTOR 2;                         
5665:  wq8b-A  5.6 18.5  122   453    6   MOLECULE: PROTEIN IVY1;                                              
5666:  h8by-A  5.6  8.3  143   206    4   MOLECULE: CKLF-LIKE MARVEL TRANSMEMBRANE DOMAIN-CONTAINING           
5667:  tso1-A  5.6 24.4   99   761    4   MOLECULE: COMPONENT OF OLIGOMERIC GOLGI COMPLEX 4;                   
5668:  wst2-A  5.6 10.7  120   442    6   MOLECULE: CARBOXYPEPTIDASE;                                          
5669:  d4sq-A  5.6 20.1  124   269    8   MOLECULE: CHAPERONE DNAJ-DOMAIN SUPERFAMILY PROTEIN;                 
5670:  lb1d-A  5.6 16.0  155  1677    4   MOLECULE: DUF1084 DOMAIN-CONTAINING PROTEIN;                         
5671:  cm7m-A  5.6 10.4   75   406    8   MOLECULE: SPP1P;                                                     
5672:  fw2a-A  5.6 20.8  144  1872    6   MOLECULE: UNCHARACTERIZED PROTEIN;                                   
5673:  a7wu-A  5.6 25.7  189  1214    4   MOLECULE: RING ZN FINGER-CONTAINING PROTEIN;                         
5674:  cq1n-A  5.6 20.7   70   161   13   MOLECULE: UNCHARACTERIZED PROTEIN;                                   
5675:  pc3d-A  5.6 17.5   99   447    8   MOLECULE: PROTEIN CLT1, CHLOROPLASTIC;                               
5676:  tce4-A  5.6 14.1  102   496    7   MOLECULE: PROBABLE FATTY ACYL-COA REDUCTASE 5;                       
5677:  pi7r-A  5.6 16.9  141   300    5   MOLECULE: PLECKSTRIN HOMOLOGY DOMAIN-CONTAINING FAMILY A ME          
5678:  lp4w-A  5.6 17.4  129   196    2   MOLECULE: UNCHARACTERIZED PROTEIN;                                   
5679:  j9at-A  5.6 40.0  128   588    9   MOLECULE: PLECKSTRIN HOMOLOGY DOMAIN-CONTAINING FAMILY A ME          
5680:  djr7-A  5.6  7.7  106   273    5   MOLECULE: PROTEIN INAPERTURATE POLLEN1;                              
5681:  re8v-A  5.6 26.9  154   494    6   MOLECULE: CENTROSOMAL PROTEIN 57,-LIKE 1;                            
5682:  k6wj-A  5.6 22.4  145   585    3   MOLECULE: ELONGATION FACTOR 1-DELTA, PUTATIVE (DUF936);              
5683:  hed4-A  5.6 26.1  145   755    8   MOLECULE: CELLULOSE SYNTHASE-LIKE PROTEIN B4;                        
5684:  d3be-A  5.6 28.4  108   817   10   MOLECULE: B-RAF PROTO-ONCOGENE, SERINE/THREONINE KINASE;             
5685:  g1qm-A  5.6 22.7  148  2226   10   MOLECULE: DNA-DIRECTED DNA POLYMERASE;                               
5686:  or1w-A  5.6 17.5  206   424    7   MOLECULE: PENTATRICOPEPTIDE REPEAT-CONTAINING PROTEIN;               
5687:  y0dl-A  5.6 29.9  208   668    7   MOLECULE: SAS10 DOMAIN-CONTAINING PROTEIN;                           
5688:  u9ho-A  5.6  9.6  141   790    6   MOLECULE: CATION EFFLUX FAMILY PROTEIN;                              
5689:  c4as-A  5.6 14.3  121   462    8   MOLECULE: SERINE--TRNA LIGASE, CYTOPLASMIC;                          
5690:  rfv0-A  5.6 16.8  119   289    3   MOLECULE: PROTEIN FAM92A;                                            
5691:  b7yx-A  5.6 14.5  150   537    5   MOLECULE: HEXOSYLTRANSFERASE GAUT11;                                 
5692:  x1xk-A  5.6  2.5   57    71    7   MOLECULE: UNCHARACTERIZED PROTEIN;                                   
5693:  hv1s-A  5.6 20.1  144   404    8   MOLECULE: ZINC_RIBBON_10 DOMAIN-CONTAINING PROTEIN;                  
5694:  etq6-A  5.6  6.4   89   257   10   MOLECULE: METHYLTRANSF_11 DOMAIN-CONTAINING PROTEIN;                 
5695:  isv8-A  5.6 14.7  125   689    8   MOLECULE: UNCHARACTERIZED PROTEIN;                                   
5696:  hv5h-A  5.6 27.1  227  1276    7   MOLECULE: STROMAL ANTIGEN 2B;                                        
5697:  rt3l-A  5.6  2.3   68   229    6   MOLECULE: OS12G0539800 PROTEIN;                                      
5698:  cbb4-A  5.6  8.4  125  1412   10   MOLECULE: DEXH-BOX ATP-DEPENDENT RNA HELICASE DEXH11;                
5699:  way5-A  5.6 26.0   92   314    5   MOLECULE: OS02G0535000 PROTEIN;                                      
5700:  iot5-A  5.6 18.3  116   339    4   MOLECULE: ZINC METALLOPROTEASE MJ0392;                               
5701:  vio1-A  5.6 20.4   92   163    4   MOLECULE: UNCHARACTERIZED PROTEIN;                                   
5702:  few6-A  5.6 25.5  102   588    7   MOLECULE: PROTEIN KINASE DOMAIN-CONTAINING PROTEIN;                  
5703:  n9pp-A  5.6 15.6  132   769    8   MOLECULE: OS02G0122400 PROTEIN;                                      
5704:  lza1-A  5.6  4.4  104   175    8   MOLECULE: COMPLEX I-B22;                                             
5705:  yi9v-A  5.6 29.3  171   700    4   MOLECULE: COMPONENT OF OLIGOMERIC GOLGI COMPLEX 3;                   
5706:  om0t-A  5.6 23.1  107   524    7   MOLECULE: OS01G0600300 PROTEIN;                                      
5707:  r1cy-A  5.6 12.1  140   609    8   MOLECULE: CATIONIC AMINO ACID TRANSPORTER 3, MITOCHONDRIAL;          
5708:  n7gz-A  5.6 29.3  153   745    8   MOLECULE: TETRATRICOPEPTIDE_REPEAT/TPR_REPEAT_-_PUTATIVE;            
5709:  ic7v-A  5.6 19.9  131   216    5   MOLECULE: ALPHA/BETA HYDROLASE RELATED PROTEIN;                      
5710:  xf7b-A  5.6 19.6  116   254    8   MOLECULE: RECEPTOR EXPRESSION-ENHANCING PROTEIN 3;                   
5711:  yxy1-A  5.6 34.1  192  1679    6   MOLECULE: MAESTRO HEAT-LIKE REPEAT-CONTAINING PROTEIN FAMIL          
5712:  jp5h-A  5.6  5.3  136   431    8   MOLECULE: MITOCHONDRIAL TRANSLATIONAL RELEASE FACTOR 1-LIKE          
5713:  h0mn-A  5.6  8.0   90   155    8   MOLECULE: UNCHARACTERIZED PROTEIN;                                   
5714:  lta1-A  5.6 27.4  111   897    6   MOLECULE: KINESIN-LIKE PROTEIN;                                      
5715:  cj6r-A  5.6  6.6  142   250   12   MOLECULE: IDS4-LIKE PROTEIN;                                         
5716:  vr0n-A  5.6 20.9  123   205    8   MOLECULE: NADH-UBIQUINONE OXIDOREDUCTASE CHAIN 6;                    
5717:  ii0l-A  5.6 13.1  169  1246    5   MOLECULE: ZINC FINGER PROTEIN-RELATED;                               
5718:  n6fr-A  5.6 11.0   88   136    6   MOLECULE: J DOMAIN-CONTAINING PROTEIN;                               
5719:  dus7-A  5.6 30.5  116   597    5   MOLECULE: UNCHARACTERIZED PROTEIN;                                   
5720:  lai6-A  5.6 11.3   87   124    6   MOLECULE: UNCHARACTERIZED PROTEIN MJ1580;                            
5721:  atn4-A  5.6 24.6   98  1440   10   MOLECULE: GEM (NUCLEAR ORGANELLE)-ASSOCIATED PROTEIN 5;              
5722:  z1ma-A  5.6 15.9   84   538    5   MOLECULE: CHAPERONE PROTEIN DNAJ 13;                                 
5723:  w3qw-A  5.6 30.5  162  1245    6   MOLECULE: MYOSIN-SPECIFIC CHAPERONE UNC, PUTATIVE;                   
5724:  rw4e-A  5.6 22.3   92   255    7   MOLECULE: ENKURIN, TRPC CHANNEL-INTERACTING PROTEIN;                 
5725:  w3fm-A  5.6 15.0  185   943    5   MOLECULE: UNCHARACTERIZED PROTEIN;                                   
5726:  y9rv-A  5.6  4.3   92   159    2   MOLECULE: VESICLE TRANSPORT PROTEIN SFT2A;                           
5727:  q6si-A  5.6 13.3  164  1734    4   MOLECULE: SUBTILISIN-LIKE SERINE PEPTIDASE;                          
5728:  zgi7-A  5.6 21.2  137   340    7   MOLECULE: NF-KAPPA-B INHIBITOR-LIKE PROTEIN;                         
5729:  c1ft-A  5.6 14.9  107   768   10   MOLECULE: TTF-TYPE DOMAIN-CONTAINING PROTEIN;                        
5730:  lz4e-A  5.6 17.4  102   648    8   MOLECULE: UNCHARACTERIZED PROTEIN;                                   
5731:  tst2-A  5.6  7.8   81    89    4   MOLECULE: UNCHARACTERIZED PROTEIN;                                   
5732:  ylf2-A  5.6 24.9  139   904    7   MOLECULE: REPLICATION FACTOR C SUBUNIT 1;                            
5733:  yat7-A  5.6 18.4   90   384    7   MOLECULE: ARYL-HYDROCARBON-INTERACTING PROTEIN-LIKE 1;               
5734:  bbj7-A  5.6 11.5  120   835    8   MOLECULE: RPW8 DOMAIN-CONTAINING PROTEIN;                            
5735:  lkz6-A  5.6 14.8  114   576    8   MOLECULE: UNCHARACTERIZED PROTEIN;                                   
5736:  kev2-A  5.6 20.6  108   723    7   MOLECULE: OS02G0806700 PROTEIN;                                      
5737:  m4qe-A  5.6 20.3  117   838   10   MOLECULE: RING-TYPE E3 UBIQUITIN TRANSFERASE;                        
5738:  lmr9-A  5.6 20.2  122  1223    4   MOLECULE: AF4/FMR2 FAMILY, MEMBER 1;                                 
5739:  sij4-A  5.6 30.4  105  1212    6   MOLECULE: PEREGRIN;                                                  
5740:  rb4n-A  5.6 24.6  187   456    5   MOLECULE: MFS DOMAIN-CONTAINING PROTEIN;                             
5741:  d1bs-A  5.6 10.9  113  1108    2   MOLECULE: HYPOTHETICAL_PROTEIN_-_CONSERVED;                          
5742:  zm0h-A  5.6 29.1  231  1775    5   MOLECULE: HYPOTHETICAL_PROTEIN_-_CONSERVED;                          
5743:  kzv8-A  5.6 22.1  210  1052    6   MOLECULE: ZINC CARBOXYPEPTIDASE, PUTATIVE;                           
5744:  cg3n-A  5.6  2.9   63   144   11   MOLECULE: RIBONUCLEASE P PROTEIN SUBUNIT RPR2;                       
5745:  gqt2-A  5.6 24.5  160   640    9   MOLECULE: UNCHARACTERIZED PROTEIN;                                   
5746:  aml4-A  5.6  5.9   82   141    6   MOLECULE: UNCHARACTERIZED PROTEIN;                                   
5747:  q0te-A  5.6  4.2  113   133    3   MOLECULE: UNCHARACTERIZED PROTEIN;                                   
5748:  ko5i-A  5.6 27.1  146   491    7   MOLECULE: GH03493P;                                                  
5749:  iz2r-A  5.6  5.8  131   243    5   MOLECULE: UNCHARACTERIZED PROTEIN;                                   
5750:  j8aa-A  5.6 16.2  138   941    5   MOLECULE: BZIP TRANSCRIPTION FACTOR;                                 
5751:  fa3n-A  5.6 15.9   89   505    1   MOLECULE: UNCHARACTERIZED PROTEIN;                                   
5752:  ay5a-A  5.6 11.2   78   184    8   MOLECULE: NADH-QUINONE OXIDOREDUCTASE SUBUNIT J;                     
5753:  auw0-A  5.6 30.0  108   345    6   MOLECULE: MEIOTICALLY UP-REGULATED GENE 97 PROTEIN;                  
5754:  x9js-A  5.6 16.9  143   784   12   MOLECULE: UNCHARACTERIZED PROTEIN;                                   
5755:  mj5j-A  5.6 10.1   87   856    7   MOLECULE: SERINE/THREONINE-PROTEIN KINASE UNC-51;                    
5756:  kcy5-A  5.6 20.4   76   130    5   MOLECULE: UNCHARACTERIZED PROTEIN;                                   
5757:  fjg3-A  5.6  8.5   73   448   10   MOLECULE: VACUOLAR TRANSPORT PROTEIN 4A, PUTATIVE;                   
5758:  l2nt-A  5.6 31.5  141  1501    8   MOLECULE: DUF5311 DOMAIN-CONTAINING PROTEIN;                         
5759:  q2et-A  5.6 19.3   81   277    4   MOLECULE: TYPE 1 PHOSPHATIDYLINOSITOL 4,5-BISPHOSPHATE 4-PH          
5760:  eg2t-A  5.6 26.3  211  2220    8   MOLECULE: CALCINEURIN-BINDING PROTEIN CABIN-1;                       
5761:  tas7-A  5.6 30.8  185   694    8   MOLECULE: DUF4220 DOMAIN-CONTAINING PROTEIN;                         
5762:  p8dk-A  5.6 17.1  149   439    3   MOLECULE: PROTEIN FATTY ACID EXPORT 1 CHLOROPLASTIC;                 
5763:  j8kp-A  5.6  4.3   70    89    3   MOLECULE: V-TYPE PROTON ATPASE SUBUNIT;                              
5764:  e5pv-A  5.6 22.1  182   523    5   MOLECULE: SAG20;                                                     
5765:  hvh9-A  5.6 26.7  182  1400    9   MOLECULE: SMALL SUBUNIT PROCESSOME COMPONENT 20 HOMOLOG;             
5766:  q5dc-A  5.6 23.1   77    90    5   MOLECULE: OS03G0439800 PROTEIN;                                      
5767:  xx5o-A  5.6 17.8  130   748   12   MOLECULE: CSC1-LIKE PROTEIN;                                         
5768:  ca8q-A  5.6 17.2  141   913    9   MOLECULE: FBPA DOMAIN PROTEIN, PUTATIVE;                             
5769:  mdi8-A  5.6 60.6  174   548    6   MOLECULE: UNCHARACTERIZED PROTEIN;                                   
5770:  ugx5-A  5.6 23.8  120  1023    4   MOLECULE: SODIUM/POTASSIUM-TRANSPORTING ATPASE SUBUNIT ALPH          
5771:  hyz2-A  5.6 31.1  128   843    5   MOLECULE: PROTEIN VACUOLELESS1;                                      
5772:  yup3-A  5.6 32.1  259  1641   10   MOLECULE: ANKYRIN REPEAT-CONTAINING PROTEIN;                         
5773:  zrn2-A  5.6 24.7  186   763    8   MOLECULE: UNCHARACTERIZED PROTEIN;                                   
5774:  rnn1-A  5.6 15.1  107   806   10   MOLECULE: PUTATIVE RING ZINC FINGER DOMAIN SUPERFAMILY PROT          
5775:  xk1x-A  5.6 24.8   88   143    9   MOLECULE: PUTATIVE MEDIATOR OF RNA POLYMERASE II TRANSCRIPT          
5776:  svz6-A  5.6 21.2  174   864    4   MOLECULE: AA_TRNA_LIGASE_II DOMAIN-CONTAINING PROTEIN;               
5777:  j9im-A  5.6 23.0  157   549   11   MOLECULE: WSN DOMAIN-CONTAINING PROTEIN;                             
5778:  sr2f-A  5.6  7.2   87   213    0   MOLECULE: CDP-DIACYLGLYCEROL--INOSITOL 3-PHOSPHATIDYLTRANSF          
5779:  h6xw-A  5.6  7.7   97   146    7   MOLECULE: UPF0742 PROTEIN SPAC750.04C;                               
5780:  ci0y-A  5.6 30.0  188   670    5   MOLECULE: G PROTEIN-SIGNALING MODULATOR 2;                           
5781:  y3gw-A  5.6 28.6  151   911    7   MOLECULE: PROTEIN STE6;                                              
5782:  j6vi-A  5.6 36.4  159  1451    9   MOLECULE: ARF GUANINE-NUCLEOTIDE EXCHANGE FACTOR GNOM;               
5783:  lf8z-A  5.6 19.7  207   746    9   MOLECULE: UNCHARACTERIZED PROTEIN;                                   
5784:  g6cp-A  5.6  9.5  103   207    5   MOLECULE: UNCHARACTERIZED PROTEIN;                                   
5785:  hlj9-A  5.6 18.1  114   550    6   MOLECULE: FATTY ACYL-COA REDUCTASE;                                  
5786:  evq3-A  5.6 30.7  158  1169    8   MOLECULE: UNCHARACTERIZED PROTEIN;                                   
5787:  tgc4-A  5.6 28.0  151   684    7   MOLECULE: P-LOOP CONTAINING NUCLEOSIDE TRIPHOSPHATE HYDROLA          
5788:  f4cm-A  5.6  6.8   92   229    5   MOLECULE: UNCHARACTERIZED PROTEIN MJ0790;                            
5789:  e2je-A  5.6 32.1  136   453    7   MOLECULE: OS01G0171200 PROTEIN;                                      
5790:  w7ph-A  5.6 16.1  149   503    5   MOLECULE: UNCHARACTERIZED PROTEIN;                                   
5791:  vs8o-A  5.6 32.1  168  1259   10   MOLECULE: TRAFFICKING PROTEIN PARTICLE COMPLEX II-SPECIFIC           
5792:  xdo3-A  5.6 28.4  107   524    6   MOLECULE: CHAPERONE BINDING PROTEIN, PUTATIVE;                       
5793:  wn3p-A  5.6 27.4  139  1427    6   MOLECULE: ETS DOMAIN-CONTAINING PROTEIN;                             
5794:  xo6u-A  5.6 23.1  130   571    3   MOLECULE: SPERMATOGENESIS-ASSOCIATED PROTEIN 16;                     
5795:  m4cs-A  5.6 10.3   91   145    7   MOLECULE: MICROSOMAL_SIGNAL_PEPTIDASE_12_KDA_SUBUNIT_(SPC12          
5796:  cjv3-A  5.6  3.4  105   160    7   MOLECULE: TRANSMEMBRANE PROTEIN 216;                                 
5797:  yqx1-A  5.6 24.8  145   634    3   MOLECULE: DUF4220 DOMAIN-CONTAINING PROTEIN;                         
5798:  o9fl-A  5.6 34.0  138   776    9   MOLECULE: UNCHARACTERIZED PROTEIN;                                   
5799:  sxn2-A  5.6 30.3  131  1068    6   MOLECULE: BETA-GLUCOSIDASE GBA2 TYPE FAMILY PROTEIN;                 
5800:  r3lo-A  5.6 19.3   90   731    6   MOLECULE: ZINC FINGER (C3HC4-TYPE RING FINGER) FAMILY PROTE          
5801:  bsa7-A  5.6  5.2  132   285   11   MOLECULE: PALMITOYLTRANSFERASE;                                      
5802:  zm2i-A  5.6 10.5  127  1681   13   MOLECULE: CW-TYPE DOMAIN-CONTAINING PROTEIN;                         
5803:  unx2-A  5.6 34.6  171  2380    4   MOLECULE: SERINE/THREONINE-PROTEIN KINASE TOR;                       
5804:  nrb5-A  5.6 22.5  170   602   11   MOLECULE: OS02G0168400 PROTEIN;                                      
5805:  ws2d-A  5.6 25.4  123   830   10   MOLECULE: UNCHARACTERIZED PROTEIN;                                   
5806:  fxe8-A  5.6 18.3   92   485    4   MOLECULE: EG:EG0003.4 PROTEIN;                                       
5807:  ls8t-A  5.6  5.2  107   493    7   MOLECULE: NEURONAL ACETYLCHOLINE RECEPTOR SUBUNIT ALPHA-6;           
5808:  f5zl-A  5.6 11.0   96   810    8   MOLECULE: EGF-LIKE DOMAIN-CONTAINING PROTEIN;                        
5809:  vq3e-A  5.6 36.1  131   508    9   MOLECULE: UNCHARACTERIZED PROTEIN;                                   
5810:  xcw3-A  5.6 23.0   77   975    5   MOLECULE: NLR FAMILY MEMBER X1;                                      
5811:  s6nl-A  5.6 25.0  120   621    8   MOLECULE: UNCHARACTERIZED PROTEIN;                                   
5812:  qjn5-A  5.6 23.8  172  2186    3   MOLECULE: UNCHARACTERIZED PROTEIN;                                   
5813:  zx2h-A  5.6 35.0  168  1137    8   MOLECULE: PROTEIN SMG7;                                              
5814:  krc5-A  5.6  5.1  135   413   10   MOLECULE: PEPTIDE CHAIN RELEASE FACTOR 1, MITOCHONDRIAL;             
5815:  vne2-A  5.6 28.2  209   807    6   MOLECULE: RING FINGER PROTEIN 10;                                    
5816:  qhq5-A  5.6 31.1  118   837    5   MOLECULE: HISTONE ACETYLTRANSFERASE KAT2A;                           
5817:  q0xh-A  5.6 15.9   89   333   13   MOLECULE: TPR_REGION DOMAIN-CONTAINING PROTEIN;                      
5818:  i9to-A  5.6 30.8   87   263    2   MOLECULE: DISPERSED GENE FAMILY PROTEIN 1 (DGF-1), PUTATIVE          
5819:  zw0r-A  5.6 11.8  142   333    6   MOLECULE: TASTE RECEPTOR TYPE 2 MEMBER 110;                          
5820:  qer3-A  5.6  7.5   73   855    8   MOLECULE: UNCHARACTERIZED PROTEIN;                                   
5821:  w5tj-A  5.6  3.7   73    91    5   MOLECULE: SUCCINATE DEHYDROGENASE ASSEMBLY FACTOR 1A, MITOC          
5822:  sn1w-A  5.6 16.4  101   771    8   MOLECULE: OS09G0443200 PROTEIN;                                      
5823:  qtj3-A  5.6 14.4  100   143    9   MOLECULE: UNCHARACTERIZED PROTEIN;                                   
5824:  ipq2-A  5.6  4.8   98   506   14   MOLECULE: DNA-DIRECTED RNA POLYMERASE III SUBUNIT RPC3;              
5825:  uzy1-A  5.6 26.5  140   675    7   MOLECULE: CALCIUM CHANNEL YVC1;                                      
5826:  y1cc-A  5.6 21.0  121   951    8   MOLECULE: IMPORTIN N-TERMINAL DOMAIN-CONTAINING PROTEIN;             
5827:  nzk4-A  5.6 23.3  122   570    7   MOLECULE: UNCHARACTERIZED PROTEIN;                                   
5828:  vc3c-A  5.6 20.0  156   502    6   MOLECULE: PROTEIN DETOXIFICATION 49;                                 
5829:  k0vh-A  5.6 31.1  207   813   10   MOLECULE: RING-TYPE E3 UBIQUITIN TRANSFERASE;                        
5830:  xwp6-A  5.6  7.5   67    81    4   MOLECULE: V-TYPE PROTON ATPASE SUBUNIT E 1;                          
5831:  t9if-A  5.6 14.9   68   495    7   MOLECULE: P53 PROTEIN LONG FORM VARIANT 1;                           
5832:  wh9g-A  5.6 19.0  157  1279    4   MOLECULE: TALIN-A;                                                   
5833:  ni8v-A  5.6 10.2   90  1731    9   MOLECULE: DNA-DIRECTED RNA POLYMERASE SUBUNIT;                       
5834:  hjw0-A  5.6 26.9  155   427    5   MOLECULE: CONSERVED OLIGOMERIC GOLGI COMPLEX SUBUNIT 6;              
5835:  u2sf-A  5.6 17.7  117   795    5   MOLECULE: VOLUME-REGULATED ANION CHANNEL SUBUNIT LRRC8E;             
5836:  gup8-A  5.6 19.7  101   394    5   MOLECULE: CYTOCHROME B561 AND DOMON DOMAIN-CONTAINING PROTE          
5837:  dv0t-A  5.6 11.2  213  1400    6   MOLECULE: DYNEIN HEAVY CHAIN 5, AXONEMAL;                            
5838:  ku5s-A  5.6 32.1  205  1344    6   MOLECULE: UNCHARACTERIZED PROTEIN;                                   
5839:  tzo7-A  5.6 28.8  159   711    8   MOLECULE: OS02G0708400 PROTEIN;                                      
5840:  yn2j-A  5.6  8.8  133   468    8   MOLECULE: UNCHARACTERIZED PROTEIN;                                   
5841:  rmo3-A  5.6  6.1   86   577    6   MOLECULE: STERYL-SULFATASE;                                          
5842:  lje6-A  5.6 25.5  162   555    6   MOLECULE: HEXOSYLTRANSFERASE;                                        
5843:  u9yl-A  5.6 20.5  152   555    7   MOLECULE: HEXOSYLTRANSFERASE;                                        
5844:  lu4p-A  5.6 18.3   97   639    4   MOLECULE: CATION EXCHANGER, PUTATIVE, EXPRESSED;                     
5845:  rih8-A  5.6 19.0  158   929    6   MOLECULE: UNCHARACTERIZED PROTEIN;                                   
5846:  f1np-A  5.6 16.4  112   657    4   MOLECULE: NEUR_CHAN_MEMB DOMAIN-CONTAINING PROTEIN;                  
5847:  f9ro-A  5.6 13.3   86   855    6   MOLECULE: NON-SPECIFIC SERINE/THREONINE PROTEIN KINASE;              
5848:  n7gn-A  5.6  5.4  109   425    4   MOLECULE: NEUR_CHAN_LBD DOMAIN-CONTAINING PROTEIN;                   
5849:  hdm5-A  5.6 14.6   88   137   11   MOLECULE: SUCCINATE DEHYDROGENASE ASSEMBLY FACTOR 3, MITOCH          
5850:  e8pe-A  5.6 23.8  147  1096    7   MOLECULE: UNCHARACTERIZED PROTEIN;                                   
5851:  rv6t-A  5.6 20.9  141   777   12   MOLECULE: UNCHARACTERIZED PROTEIN;                                   
5852:  np2b-A  5.6 11.3   77   105    4   MOLECULE: UNCHARACTERIZED PROTEIN;                                   
5853:  sd2f-A  5.6 35.8  120  1621    9   MOLECULE: UNCHARACTERIZED PROTEIN;                                   
5854:  v3sj-A  5.6 28.3  117   224    8   MOLECULE: VESICLE TRANSPORT PROTEIN;                                 
5855:  yh4k-A  5.6 10.4   89   294    9   MOLECULE: WAT1-RELATED PROTEIN;                                      
5856:  t0nd-A  5.6 19.6  118   506    8   MOLECULE: DUF641 DOMAIN-CONTAINING PROTEIN;                          
5857:  hnr1-A  5.6 16.5   85   226   14   MOLECULE: DNA REPLICATION COMPLEX GINS PROTEIN SLD5;                 
5858:  tdm7-A  5.6 13.9  175   422    3   MOLECULE: UNCHARACTERIZED PROTEIN;                                   
5859:  eb5k-A  5.6  7.9  103   247    4   MOLECULE: PROTEIN LIFEGUARD 4;                                       
5860:  fv3p-A  5.6 26.8  153   443    8   MOLECULE: S-ACYLTRANSFERASE;                                         
5861:  s3ef-A  5.6 13.7  169   745    3   MOLECULE: CYCLIC NUCLEOTIDE-GATED ION CHANNEL 2;                     
5862:  p6ur-A  5.6 29.1  150   727    5   MOLECULE: TELOMERE REPEATS-BINDING BOUQUET FORMATION PROTEI          
5863:  s0fv-A  5.6 20.2  156   741    4   MOLECULE: UNCHARACTERIZED PROTEIN;                                   
5864:  isx9-A  5.6 19.8  192  1459    6   MOLECULE: ADHESION G PROTEIN-COUPLED RECEPTOR L2;                    
5865:  h6pu-A  5.6 29.7  186   578    6   MOLECULE: TRANSMEMBRANE PROTEIN 121B;                                
5866:  n3yx-A  5.6  2.6   73    84    5   MOLECULE: UNCHARACTERIZED PROTEIN MJ0519;                            
5867:  hse0-A  5.6  5.2  116   552    7   MOLECULE: UNCHARACTERIZED PROTEIN;                                   
5868:  mi7a-A  5.6 18.9   79   383    6   MOLECULE: PROTEIN RTF1-LIKE PROTEIN;                                 
5869:  z1wg-A  5.6 12.6  146  1014    4   MOLECULE: DISEASE RESISTANCE PROTEIN RGA4;                           
5870:  w2tu-A  5.6 19.1   78  1057   10   MOLECULE: TRANSCRIPTION FACTOR TFIIIC SUBUNIT;                       
5871:  e6um-A  5.6 13.1  106   192   16   MOLECULE: PROTEIN LZIC;                                              
5872:  qu4p-A  5.6  2.7   70    93    7   MOLECULE: HEMOLYSIN-III RELATED INTEGRAL MEMBRANE PROTEIN;           
5873:  zwo3-A  5.6 35.5  140   679    9   MOLECULE: G-PROTEIN-SIGNALING MODULATOR 2;                           
5874:  p0wc-A  5.6  3.4   94   307   14   MOLECULE: VOMERONASAL TYPE-1 RECEPTOR;                               
5875:  i3sa-A  5.6 15.5  117   262    6   MOLECULE: NADH-QUINONE OXIDOREDUCTASE SUBUNIT J;                     
5876:  w2qm-A  5.6 17.6  145  1259    5   MOLECULE: OS05G0380300 PROTEIN;                                      
5877:  j4on-A  5.6 27.7  189   906    5   MOLECULE: SI:CH211-233M11.2;                                         
5878:  r1ds-A  5.6  8.7   94   959    4   MOLECULE: NB-ARC DOMAIN CONTAINING PROTEIN, EXPRESSED;               
5879:  gg0p-A  5.6 26.4  168   565    6   MOLECULE: ANAPHASE-PROMOTING COMPLEX SUBUNIT 7;                      
5880:  b1fi-A  5.6 18.8  179   880    2   MOLECULE: SI:CH211-153B23.3;                                         
5881:  wo6s-A  5.6 16.5  129   338    7   MOLECULE: POTASSIUM TRANSPORTER 10;                                  
5882:  kz8j-A  5.6 20.9  109   430    6   MOLECULE: UNCHARACTERIZED PROTEIN;                                   
5883:  xb4f-A  5.6 19.2  102   515    5   MOLECULE: AT1G64880;                                                 
5884:  s9qm-A  5.6 35.0  143   496    7   MOLECULE: SERYL-TRNA SYNTHETASE;                                     
5885:  un3a-A  5.6 24.0  170  1346    8   MOLECULE: DISPATCHED RND TRANSPORTER FAMILY MEMBER 2;                
5886:  t3gg-A  5.6 23.7   94   255    3   MOLECULE: ENKURIN;                                                   
5887:  g3kk-A  5.6 11.1   84   122    6   MOLECULE: LYR MOTIF-CONTAINING PROTEIN 1;                            
5888:  mgy2-A  5.5 16.7   80   219    8   MOLECULE: MOTILE SPERM DOMAIN-CONTAINING PROTEIN 1;                  
5889:  gz8b-A  5.5 22.9   87   226    9   MOLECULE: CALCYCLIN-BINDING PROTEIN;                                 
5890:  po2y-A  5.5 27.3  206  2541    7   MOLECULE: RCG55135, ISOFORM CRA_B;                                   
5891:  lxi1-A  5.5 21.5   93   267    3   MOLECULE: 26S PROTEASOME NON-ATPASE REGULATORY SUBUNIT 8 HO          
5892:  h3hj-A  5.5 27.7  120  1004    8   MOLECULE: CENTRIOLAR COILED-COIL PROTEIN OF 110 KDA;                 
5893:  ghr7-A  5.5 26.7   86   188    6   MOLECULE: PHOSPHATIDYLINOSITOL GLYCAN ANCHOR BIOSYNTHESIS,           
5894:  a4wj-A  5.5 20.1   95   396    7   MOLECULE: GH05812P;                                                  
5895:  b6ad-A  5.5 19.5   72   154   11   MOLECULE: ATP SYNTHASE SUBUNIT DELTA, MITOCHONDRIAL, PUTATI          
5896:  jv1e-A  5.5  4.7  164   493    6   MOLECULE: UNCHARACTERIZED PROTEIN;                                   
5897:  wf1v-A  5.5 13.0   96   786   10   MOLECULE: RCG51408;                                                  
5898:  hji8-A  5.5 22.7  114   684    8   MOLECULE: HEXOSYLTRANSFERASE;                                        
5899:  wui1-A  5.5 19.1   83   194    6   MOLECULE: PARTNER OF Y14 AND MAGO;                                   
5900:  jep3-A  5.5  5.1  159   408    5   MOLECULE: UNCHARACTERIZED PROTEIN;                                   
5901:  y1ao-A  5.5  4.3   95   612    5   MOLECULE: ABC_TRANSPORT_SYSTEM_ATP-BINDING_PROTEIN_-_PUTATI          
5902:  jy6n-A  5.5 22.1   99   548   11   MOLECULE: AB HYDROLASE-1 DOMAIN-CONTAINING PROTEIN;                  
5903:  y8hu-A  5.5 12.1  105   236    6   MOLECULE: TRANSMEMBRANE PROTEIN 70 HOMOLOG, MITOCHONDRIAL;           
5904:  rg5r-A  5.5 20.2   91   585    7   MOLECULE: EUKARYOTIC TRANSLATION INITIATION FACTOR 2A;               
5905:  lmq1-A  5.5 23.6  117   282    4   MOLECULE: CHROMATIN MODIFICATION-RELATED PROTEIN YNG2;               
5906:  pwy2-A  5.5  4.4  126   373    9   MOLECULE: UNCHARACTERIZED PROTEIN;                                   
5907:  wkp1-A  5.5  6.2  124   248   11   MOLECULE: UNCHARACTERIZED PROTEIN;                                   
5908:  k5gn-A  5.5 42.6  132   862    9   MOLECULE: TYROSINE-PROTEIN KINASE;                                   
5909:  br5g-A  5.5  6.3   96   593    3   MOLECULE: DNA TOPOISOMERASE I, MITOCHONDRIAL;                        
5910:  tq4i-A  5.5 15.7   87   365    8   MOLECULE: PUTATIVE TRNA 2'-PHOSPHOTRANSFERASE;                       
5911:  ux1w-A  5.5 33.4  148   558    5   MOLECULE: PROTEIN NETWORKED 4A;                                      
5912:  z9vy-A  5.5  5.0  133   252   11   MOLECULE: SPX DOMAIN-CONTAINING PROTEIN 3;                           
5913:  mo5o-A  5.5 10.7   98   291    9   MOLECULE: POPEYE DOMAIN-CONTAINING PROTEIN 3;                        
5914:  r0of-A  5.5  8.6   81   214    6   MOLECULE: UNCHARACTERIZED PROTEIN;                                   
5915:  lf7n-A  5.5  1.7   48    49    2   MOLECULE: UNCHARACTERIZED PROTEIN;                                   
5916:  k6ta-A  5.5 24.9  156   480    8   MOLECULE: OS04G0688000 PROTEIN;                                      
5917:  n3vh-A  5.5 31.0  144  1056   12   MOLECULE: GUANINE NUCLEOTIDE-BINDING PROTEIN SUBUNIT BETA-L          
5918:  uy5v-A  5.5 24.3  143   664    6   MOLECULE: TETRATRICOPEPTIDE REPEAT PROTEIN 30B;                      
5919:  zks5-A  5.5 38.1  121   836    7   MOLECULE: P-LOOP CONTAINING NUCLEOSIDE TRIPHOSPHATE HYDROLA          
5920:  pnu3-A  5.5 13.5  112   595    4   MOLECULE: UNCHARACTERIZED PROTEIN;                                   
5921:  at2h-A  5.5 28.6  270  2670    6   MOLECULE: INOSITOL 1,4,5-TRISPHOSPHATE RECEPTOR TYPE 3;              
5922:  b8rr-A  5.5 14.9  114   181    4   MOLECULE: UNCHARACTERIZED PROTEIN;                                   
5923:  dkf5-A  5.5 22.6  163  1341    7   MOLECULE: RESTRICTION OF TELOMERE CAPPING PROTEIN 1;                 
5924:  g3su-A  5.5 13.1  134   396    6   MOLECULE: PUTATIVE PEPTIDE CHAIN RELEASE FACTOR 1, MITOCHON          
5925:  nuo0-A  5.5  6.4   77   102    4   MOLECULE: UNCHARACTERIZED PROTEIN;                                   
5926:  kjq8-A  5.5  4.5   90   256    6   MOLECULE: UNCHARACTERIZED PROTEIN RV0090;                            
5927:  h9tt-A  5.5  7.0   70   115    4   MOLECULE: UNCHARACTERIZED PROTEIN;                                   
5928:  dmn7-A  5.5 15.7  133  1351    3   MOLECULE: GRIP163;                                                   
5929:  k8qr-A  5.5 32.2  168  1700   10   MOLECULE: CLATHRIN HEAVY CHAIN;                                      
5930:  et5g-A  5.5 28.7  163  2171    9   MOLECULE: PRION-LIKE-(Q/N-RICH)-DOMAIN-BEARING PROTEIN;              
5931:  urt3-A  5.5  7.7  135   463    4   MOLECULE: UNCHARACTERIZED PROTEIN;                                   
5932:  i4sh-A  5.5 21.0  110   776    9   MOLECULE: DEXH-BOX ATP-DEPENDENT RNA HELICASE DEXH18, MITOC          
5933:  twp7-A  5.5 27.8   79   418    8   MOLECULE: UNCHARACTERIZED PROTEIN;                                   
5934:  ll4k-A  5.5 21.4  182   852    8   MOLECULE: EXPRESSED PROTEIN;                                         
5935:  cgn1-A  5.5  5.8   92   277   10   MOLECULE: UNCHARACTERIZED PROTEIN;                                   
5936:  cg2u-A  5.5  7.1   93   112   10   MOLECULE: UNCHARACTERIZED PROTEIN;                                   
5937:  u3wq-A  5.5 29.3  181   699    8   MOLECULE: DUF3506 DOMAIN-CONTAINING PROTEIN;                         
5938:  jxo1-A  5.5 23.5  110   420    7   MOLECULE: LD04387P;                                                  
5939:  xqh0-A  5.5  4.9  138  1092    7   MOLECULE: PROTEIN WWC3;                                              
5940:  zz3c-A  5.5  5.0  105   427    5   MOLECULE: CARBOXYPEPTIDASE;                                          
5941:  idx2-A  5.5 21.8  129   611    7   MOLECULE: FIBRONECTIN TYPE-III DOMAIN-CONTAINING PROTEIN;            
5942:  y1sb-A  5.5 22.7  116   693    8   MOLECULE: HEXOSYLTRANSFERASE;                                        
5943:  pdt8-A  5.5  5.1  104   177    6   MOLECULE: SERPENTINE RECEPTOR CLASS GAMMA;                           
5944:  yu9k-A  5.5  5.9  121  1347   12   MOLECULE: DEXH-BOX ATP-DEPENDENT RNA HELICASE DEXH11;                
5945:  y2lk-A  5.5 19.9   88   264    6   MOLECULE: UNCHARACTERIZED PROTEIN;                                   
5946:  l1xq-A  5.5 16.1  157   439    9   MOLECULE: UNCHARACTERIZED PROTEIN;                                   
5947:  vuz5-A  5.5  8.1   95   536    4   MOLECULE: VACUOLAR SEGREGATION PROTEIN PEP7;                         
5948:  fa6n-A  5.5  1.6   46    66    2   MOLECULE: UNCHARACTERIZED PROTEIN;                                   
5949:  t5za-A  5.5  7.1   92   991    7   MOLECULE: M-PHASE PHOSPHOPROTEIN 9;                                  
5950:  he5a-A  5.5  3.8   68    98    9   MOLECULE: UNCHARACTERIZED PROTEIN;                                   
5951:  stc9-A  5.5 15.6   95   244    7   MOLECULE: OS08G0496600 PROTEIN;                                      
5952:  bn2v-A  5.5 20.0  154   471    3   MOLECULE: S-ACYLTRANSFERASE;                                         
5953:  sm0w-A  5.5 19.1  165   543    9   MOLECULE: HEXOSYLTRANSFERASE;                                        
5954:  xrq4-A  5.5  4.6   74   866    8   MOLECULE: DYNAMIN-RELATED GTPASE;                                    
5955:  wq1x-A  5.5 33.1  104   196    9   MOLECULE: NEURENSIN-1;                                               
5956:  gp5a-A  5.5 18.4  150  1104    9   MOLECULE: TRANSPOSON TY4-P GAG-POL POLYPROTEIN;                      
5957:  cr4g-A  5.5 16.4   98   393   12   MOLECULE: MITOCHONDRIAL OUTER MEMBRANE PROTEIN OM45;                 
5958:  mz1u-A  5.5 20.4  142   802    9   MOLECULE: ATP-DEPENDENT CLP PROTEASE SUBUNIT, HEAT SHOCK PR          
5959:  tos5-A  5.5  8.5   93   202    4   MOLECULE: UNCHARACTERIZED PROTEIN;                                   
5960:  pz3r-A  5.5 17.2  110   960    7   MOLECULE: PROTEIN-SERINE/THREONINE PHOSPHATASE;                      
5961:  eh0m-A  5.5 19.0  166   595    4   MOLECULE: PECTINESTERASE 5;                                          
5962:  e1rw-A  5.5 18.6  107   141    9   MOLECULE: NUCLEAR NUCLEIC ACID-BINDING PROTEIN C1D;                  
5963:  s3ne-A  5.5 11.3   81   181    5   MOLECULE: COLD-REGULATED 413 INNER MEMBRANE PROTEIN 2 CHLOR          
5964:  odt3-A  5.5 17.9  157   526    9   MOLECULE: LEUCINE-RICH REPEAT-CONTAINING PROTEIN 14B;                
5965:  o2er-A  5.5  6.0  118   412    8   MOLECULE: LIGAND-GATED ION CHANNEL;                                  
5966:  nu2m-A  5.5 19.9  147   342    5   MOLECULE: UNCHARACTERIZED PROTEIN;                                   
5967:  q0uj-A  5.5  3.1   55    60   11   MOLECULE: UNCHARACTERIZED PROTEIN;                                   
5968:  kz8x-A  5.5 30.3  105   133    5   MOLECULE: UNCHARACTERIZED PROTEIN;                                   
5969:  ea4k-A  5.5 22.2   99   258    9   MOLECULE: MEDIATOR OF RNA POLYMERASE II TRANSCRIPTION SUBUN          
5970:  sy1f-A  5.5 27.1  135  1400    9   MOLECULE: DYNEIN HEAVY CHAIN 2, AXONEMAL;                            
5971:  h9zc-A  5.5  2.0   48    62    8   MOLECULE: PHOTOSYSTEM II REACTION CENTER PROTEIN Z;                  
5972:  va9d-A  5.5 22.5  105  1071    7   MOLECULE: SLIT-ROBO RHO GTPASE-ACTIVATING PROTEIN 1B;                
5973:  fa3j-A  5.5  9.7  133  1197    9   MOLECULE: HYPOTHETICAL_PROTEIN_-_CONSERVED;                          
5974:  oqw6-A  5.5 30.2  144   499    8   MOLECULE: PREDICTED GENE, 21750;                                     
5975:  rk1k-A  5.5 27.9  113  1400    3   MOLECULE: OBSCURIN;                                                  
5976:  jwy6-A  5.5  5.9   89   173    8   MOLECULE: MEDIATOR OF RNA POLYMERASE II TRANSCRIPTION SUBUN          
5977:  bn2c-A  5.5  5.5   90   118    8   MOLECULE: OS06G0147000 PROTEIN;                                      
5978:  s7ej-A  5.5  8.4   92   339    4   MOLECULE: UNCHARACTERIZED PROTEIN;                                   
5979:  gxc5-A  5.5 17.4  124   467    6   MOLECULE: HTH MYB-TYPE DOMAIN-CONTAINING PROTEIN;                    
5980:  r5re-A  5.5  1.7   50    55    6   MOLECULE: UNCHARACTERIZED PROTEIN;                                   
5981:  j3ik-A  5.5 26.9   83   249   11   MOLECULE: PROBABLE U3 SMALL NUCLEOLAR RNA-ASSOCIATED PROTEI          
5982:  iyl4-A  5.5  3.4   59    64    3   MOLECULE: ATP SYNTHASE F0 SECTOR SUBUNIT C;                          
5983:  i4pe-A  5.5 18.7  107   189    9   MOLECULE: CANCER/TESTIS ANTIGEN FAMILY 45 MEMBER A5;                 
5984:  cy5u-A  5.5 16.2  169  1280    5   MOLECULE: TETRATRICOPEPTIDE REPEAT DOMAIN PROTEIN RELATED;           
5985:  wga8-A  5.5 25.2   98   274    4   MOLECULE: UNCHARACTERIZED PROTEIN;                                   
5986:  np6d-A  5.5 14.9  124   924   10   MOLECULE: PHOSPHODIESTERASE;                                         
5987:  f3ns-A  5.5 25.8  137   298    6   MOLECULE: COILED-COIL 90B-LIKE PROTEIN (DUF1640);                    
5988:  nby5-A  5.5 17.7  104   509   10   MOLECULE: SERYL-TRNA SYNTHETASE;                                     
5989:  ouh3-A  5.5 15.9  124   444    6   MOLECULE: SERINE CARBOXYPEPTIDASE-LIKE 50;                           
5990:  jpp2-A  5.5 19.5   88   144    9   MOLECULE: MEDIATOR OF RNA POLYMERASE II TRANSCRIPTION SUBUN          
5991:  qw4z-A  5.5  6.3  124   822    7   MOLECULE: HYPOTHETICAL_PROTEIN;                                      
5992:  jp7i-A  5.5 16.8  117  1057    7   MOLECULE: PUTATIVE REGULATOR OF CHROMOSOME CONDENSATION (RC          
5993:  dl0r-A  5.5 18.7  140   750    8   MOLECULE: UNCHARACTERIZED PROTEIN;                                   
5994:  mrp2-A  5.5 16.2   95   915    5   MOLECULE: UNCHARACTERIZED PROTEIN;                                   
5995:  tv3b-A  5.5 24.7  136   628   11   MOLECULE: DUF4220 DOMAIN-CONTAINING PROTEIN;                         
5996:  ked9-A  5.5 27.7  177  1885    8   MOLECULE: DNA POLYMERASE;                                            
5997:  cn9s-A  5.5 16.2  102   157    4   MOLECULE: AT2G32130;                                                 
5998:  m5fw-A  5.5 24.3  156  2279    7   MOLECULE: ZINC FINGER PROTEIN 318;                                   
5999:  v5vl-A  5.5 28.5  254  1213    8   MOLECULE: UNCHARACTERIZED PROTEIN;                                   
6000:  f8dg-A  5.5 21.0  143   597   10   MOLECULE: SERINE/ARGININE REPETITIVE MATRIX PROTEIN 3;               
6001:  lnx9-A  5.5 17.0  108   571    7   MOLECULE: PECTINESTERASE;                                            
6002:  l8hq-A  5.5 26.3  109   352    9   MOLECULE: VACUOLAR PROTEIN SORTING-ASSOCIATED PROTEIN 37C;           
6003:  e5gw-A  5.5  5.7  159   316    9   MOLECULE: HYPOTHETICAL_PROTEIN_-_CONSERVED;                          
6004:  tm5z-A  5.5 10.0   96  1322    4   MOLECULE: WD REPEAT DOMAIN 17;                                       
6005:  q8lx-A  5.5 14.3  169   970   12   MOLECULE: PROBABLE HISTIDINE KINASE 6;                               
6006:  gfh8-A  5.5 15.2  160  1589    6   MOLECULE: CELL DIVISION CONTROL PROTEIN 25;                          
6007:  yr0k-A  5.5  8.5   90   227    6   MOLECULE: UNCHARACTERIZED PROTEIN;                                   
6008:  ls8e-A  5.5 15.4   92   693   11   MOLECULE: ACTIN-BINDING LIM PROTEIN 1A;                              
6009:  m2gk-A  5.5 20.2  111   539    8   MOLECULE: RIBOSOMAL PROTEIN S5 FAMILY PROTEIN;                       
6010:  li8x-A  5.5 15.8   92  1216    7   MOLECULE: PROTEIN SFI1 HOMOLOG;                                      
6011:  zmt9-A  5.5  6.7  134   706    6   MOLECULE: UNCHARACTERIZED PROTEIN;                                   
6012:  hu1r-A  5.5 18.0  117   168    7   MOLECULE: UNCHARACTERIZED PROTEIN;                                   
6013:  hd6n-A  5.5  9.8   76   300    5   MOLECULE: SURFEIT LOCUS PROTEIN 1;                                   
6014:  q6zl-A  5.5 35.2   88   135    7   MOLECULE: MEDIATOR OF RNA POLYMERASE II TRANSCRIPTION SUBUN          
6015:  cu0f-A  5.5 18.7   95   345    4   MOLECULE: GRPE PROTEIN HOMOLOG;                                      
6016:  yi1m-A  5.5 28.1  169  1323    7   MOLECULE: ATP-BINDING CASSETTE ALPHA-FACTOR TRANSPORTER;             
6017:  sg4c-A  5.5 31.1  174   680    5   MOLECULE: FI17509P1;                                                 
6018:  o6dp-A  5.5 19.7  121   744    8   MOLECULE: PROTEIN PTHB1 HOMOLOG;                                     
6019:  d4sd-A  5.5 15.0  132   437    8   MOLECULE: OS01G0823700 PROTEIN;                                      
6020:  lh3w-A  5.5  8.9   71    94   10   MOLECULE: RETROTRANSPOSON PROTEIN;                                   
6021:  dgw2-A  5.5 19.9  132  1071    5   MOLECULE: SIN3A-ASSOCIATED PROTEIN 130;                              
6022:  vh5m-A  5.5  5.8  115   618    5   MOLECULE: LIGAND-GATED ION CHANNEL;                                  
6023:  f7um-A  5.5 17.2  127   755    9   MOLECULE: CELLULOSE SYNTHASE-LIKE PROTEIN B3;                        
6024:  wcy2-A  5.5 16.6  138   803    7   MOLECULE: HEAT SHOCK PROTEIN 78, MITOCHONDRIAL;                      
6025:  yjh1-A  5.5 19.6   76   290    5   MOLECULE: CYTOCHROME OXIDASE ASSEMBLY PROTEIN SHY1;                  
6026:  f3of-A  5.5 17.8   83   589    7   MOLECULE: EUKARYOTIC TRANSLATION INITIATION FACTOR 2A;               
6027:  sol9-A  5.5 25.6  247   661   12   MOLECULE: PUMILIO DOMAIN-CONTAINING PROTEIN C56F2.08C;               
6028:  ayw7-A  5.5 12.9   87   103    5   MOLECULE: UNCHARACTERIZED PROTEIN;                                   
6029:  q9rp-A  5.5 37.6  222  1964    8   MOLECULE: HELICASE WITH ZINC FINGER;                                 
6030:  w9zk-A  5.5 39.8  121   397    4   MOLECULE: PROTEIN PHOSPHATASE 2C, PUTATIVE;                          
6031:  xxz6-A  5.5 28.7  116   275    6   MOLECULE: TESTIS INTRACELLULAR MEDIATOR PROTEIN;                     
6032:  su6v-A  5.5 13.8   79   308    4   MOLECULE: OS06G0703600 PROTEIN;                                      
6033:  df3c-A  5.5  4.1  115   200    8   MOLECULE: UNCHARACTERIZED PROTEIN;                                   
6034:  vd0f-A  5.5 30.8  136   684    7   MOLECULE: G-PROTEIN-SIGNALING MODULATOR 2;                           
6035:  cw6i-A  5.5  2.7   83   313    7   MOLECULE: UNCHARACTERIZED PROTEIN;                                   
6036:  ime1-A  5.5  6.8  137   804    7   MOLECULE: CAS SCAFFOLDING PROTEIN FAMILY MEMBER 4;                   
6037:  o3zr-A  5.5  2.9   54    59    9   MOLECULE: RIKEN CDNA 2610001J05 GENE;                                
6038:  nuq1-A  5.5 32.3  189  1400   11   MOLECULE: DYNEIN HEAVY CHAIN 17, AXONEMAL;                           
6039:  lqp5-A  5.5 23.0  182  1085    9   MOLECULE: UNCHARACTERIZED PROTEIN;                                   
6040:  jm7g-A  5.5 34.4  164   513    7   MOLECULE: PALMITOYLTRANSFERASE ZDHHC14;                              
6041:  o1wu-A  5.5 11.6  185   426    6   MOLECULE: UNCHARACTERIZED PROTEIN;                                   
6042:  zlp2-A  5.5 27.1  104   370   11   MOLECULE: RIFIN;                                                     
6043:  evz0-A  5.5 24.7   97   229    8   MOLECULE: UNCHARACTERIZED PROTEIN;                                   
6044:  lnw2-A  5.5 39.3  169   702    8   MOLECULE: MTSS I-BAR DOMAIN-CONTAINING 1;                            
6045:  s4gu-A  5.5 10.5   84   603    6   MOLECULE: ATP-DEPENDENT CLP PROTEASE SUBUNIT, HEAT SHOCK PR          
6046:  ge6e-A  5.5 13.1   99   233    3   MOLECULE: LYSOSOMAL-ASSOCIATED TRANSMEMBRANE PROTEIN 4A;             
6047:  ey6k-A  5.5 27.6  198   734    8   MOLECULE: UNCHARACTERIZED PROTEIN;                                   
6048:  gk2s-A  5.5 15.9  139   796   10   MOLECULE: ZINC FINGER BED DOMAIN-CONTAINING PROTEIN DAYSLEE          
6049:  ugz6-A  5.5  8.0  102   338    7   MOLECULE: UNCHARACTERIZED PROTEIN;                                   
6050:  u9tj-A  5.5 17.3  116   322    8   MOLECULE: UNCHARACTERIZED PROTEIN;                                   
6051:  pta5-A  5.5 17.4  138  1129    8   MOLECULE: CULLIN-LIKE PROTEIN, PUTATIVE;                             
6052:  bad1-A  5.5 24.6  124   403    5   MOLECULE: CHROMATIN STRUCTURE-REMODELING COMPLEX SUBUNIT RS          
6053:  h3sv-A  5.5 18.1  169  1635    6   MOLECULE: DISPERSED GENE FAMILY PROTEIN 1 (DGF-1), PUTATIVE          
6054:  j3dr-A  5.5 17.7  104   452   10   MOLECULE: PHOSPHONOPYRUVATE DECARBOXYLASE, PUTATIVE;                 
6055:  xnf6-A  5.5 22.5  192  1946    5   MOLECULE: PUTATIVE ATP-DEPENDENT DEAD/H DNA HELICASE RECQ;           
6056:  qr9c-A  5.5  7.7   63    88    8   MOLECULE: UNCHARACTERIZED PROTEIN;                                   
6057:  tkx9-A  5.5  8.6  124   486   10   MOLECULE: HECT DOMAIN-CONTAINING PROTEIN;                            
6058:  pj7e-A  5.5 12.2   77   557    9   MOLECULE: UBIQUITIN HYDROLASE, PUTATIVE;                             
6059:  w5pb-A  5.5  9.1  127   182    6   MOLECULE: UNCHARACTERIZED PROTEIN;                                   
6060:  mj1u-A  5.5  4.0  220   434    8   MOLECULE: UNCHARACTERIZED PROTEIN;                                   
6061:  nv3i-A  5.5 31.5  232  2271    7   MOLECULE: ROTATIN;                                                   
6062:  ry6q-A  5.5 12.3   83   727    4   MOLECULE: UNCHARACTERIZED PROTEIN;                                   
6063:  zb4x-A  5.5 27.7  114   812    7   MOLECULE: OS04G0381000 PROTEIN;                                      
6064:  k7hm-A  5.5 27.7  152   972    5   MOLECULE: PH DOMAIN-CONTAINING PROTEIN;                              
6065:  nc7i-A  5.5  5.2   62   122    3   MOLECULE: UNCHARACTERIZED PROTEIN;                                   
6066:  thy6-A  5.5 15.5  124   479    2   MOLECULE: SERINE--TRNA LIGASE, MITOCHONDRIAL;                        
6067:  iqs1-A  5.5 23.3   94   277    7   MOLECULE: J DOMAIN-CONTAINING PROTEIN;                               
6068:  lg2k-A  5.5 17.7  117   764    5   MOLECULE: UNCHARACTERIZED PROTEIN;                                   
6069:  ezw4-A  5.5 18.8   87   598    5   MOLECULE: UNCHARACTERIZED PROTEIN;                                   
6070:  lh4r-A  5.5 19.0  140   375    5   MOLECULE: OS01G0336200 PROTEIN;                                      
6071:  cg7y-A  5.5 23.3  172   442    6   MOLECULE: UNCHARACTERIZED PROTEIN;                                   
6072:  nvb9-A  5.5 21.2  171   630    5   MOLECULE: UNC-93 HOMOLOG B1 (C. ELEGANS);                            
6073:  dq3n-A  5.5 14.2  144   387    9   MOLECULE: PARALEMMIN-1;                                              
6074:  wj9t-A  5.5 29.8  164  1264    3   MOLECULE: UBIQUITIN CARBOXYL-TERMINAL HYDROLASE USP-48;              
6075:  vi5k-A  5.5 13.2   79   137    6   MOLECULE: RIBONUCLEASE KAPPA;                                        
6076:  xbg2-A  5.5  9.9   75   138    5   MOLECULE: PREFOLDIN SUBUNIT, PUTATIVE;                               
6077:  hqy0-A  5.5 23.6  106   446   11   MOLECULE: UNCHARACTERIZED PROTEIN;                                   
6078:  or9a-A  5.5  9.5   87  1265    9   MOLECULE: 1-PHOSPHATIDYLINOSITOL 4,5-BISPHOSPHATE PHOSPHODI          
6079:  txq0-A  5.5 20.7  110   605    3   MOLECULE: ABC TRANSPORTER F FAMILY MEMBER 1;                         
6080:  ikw3-A  5.5 30.8  102   780    8   MOLECULE: DYNAMIN-RELATED PROTEIN 3B;                                
6081:  niv7-A  5.5 26.2  137   757    7   MOLECULE: CELLULOSE SYNTHASE-LIKE PROTEIN B1;                        
6082:  td1h-A  5.5 15.6  131   576    9   MOLECULE: OS06G0308300 PROTEIN;                                      
6083:  uvx6-A  5.5 26.8  122  1000    8   MOLECULE: DEXH-BOX ATP-DEPENDENT RNA HELICASE DEXH9;                 
6084:  g1qs-A  5.5 18.3   98   791    7   MOLECULE: UNCHARACTERIZED PROTEIN;                                   
6085:  yy9y-A  5.5  6.8   73    82   12   MOLECULE: UNCHARACTERIZED PROTEIN;                                   
6086:  at2e-A  5.5 14.3  128   668    5   MOLECULE: CHOLINE/ETHANOLAMINE_KINASE_-_PUTATIVE;                    
6087:  ktl9-A  5.5 16.9  100   503   10   MOLECULE: UNCHARACTERIZED PROTEIN;                                   
6088:  f7go-A  5.5 23.1  172   743    6   MOLECULE: TPR_REGION DOMAIN-CONTAINING PROTEIN;                      
6089:  vt9k-A  5.5 18.7  136  2234    7   MOLECULE: PROTEIN KIAA0100;                                          
6090:  on8d-A  5.5 28.2  144   499    9   MOLECULE: AT3G60680;                                                 
6091:  etj8-A  5.5  4.4   57    74    4   MOLECULE: ATP-SYNT_C DOMAIN-CONTAINING PROTEIN;                      
6092:  mo8e-A  5.5  9.4  137   281    8   MOLECULE: UNCHARACTERIZED PROTEIN;                                   
6093:  pr5x-A  5.5 10.2   76   123   11   MOLECULE: SUCCINATE DEHYDROGENASE ASSEMBLY FACTOR 3, MITOCH          
6094:  aqn3-A  5.5 21.8  104   802    7   MOLECULE: PUTATIVE TRANSMEMBRANE GTPASE FZO-LIKE CHLOROPLAS          
6095:  oq7x-A  5.5  2.8  104   785    5   MOLECULE: SPINDLE POLE BODY COMPONENT;                               
6096:  ldt6-A  5.5 11.7  131   767   11   MOLECULE: CHROMATIN REMODELING FACTOR18;                             
6097:  f4dp-A  5.5 11.5  106   427   10   MOLECULE: UNCHARACTERIZED PROTEIN;                                   
6098:  fe9t-A  5.5 16.6  138   534    7   MOLECULE: HEXOSYLTRANSFERASE;                                        
6099:  i6bl-A  5.5 24.5  127  1400    9   MOLECULE: DYNEIN HEAVY CHAIN 2, AXONEMAL;                            
6100:  cv0y-A  5.5 16.3  236   564    8   MOLECULE: UNCHARACTERIZED PROTEIN;                                   
6101:  fj2p-A  5.5  7.5  104   115    8   MOLECULE: OS06G0200500 PROTEIN;                                      
6102:  lb9o-A  5.5  8.5   80   165    8   MOLECULE: HTH-TYPE TRANSCRIPTIONAL REGULATOR MMPR5;                  
6103:  g9kt-A  5.5  5.4  103   180    6   MOLECULE: OS04G0620800 PROTEIN;                                      
6104:  oem3-A  5.5  7.4   70   267    3   MOLECULE: UNCHARACTERIZED PROTEIN;                                   
6105:  ux3h-A  5.5  9.9   76   112    7   MOLECULE: SI:CH211-191J22.3;                                         
6106:  cbc3-A  5.5 28.0  222   651    6   MOLECULE: KLRAQ DOMAIN-CONTAINING PROTEIN;                           
6107:  gj9a-A  5.5 17.1   86   419    9   MOLECULE: OS01G0286000 PROTEIN;                                      
6108:  v1yl-A  5.5 35.1  152   820    9   MOLECULE: UNCHARACTERIZED PROTEIN;                                   
6109:  zj0h-A  5.5 17.4  134   569    6   MOLECULE: FORMATE HYDROGENLYASE SUBUNIT 5;                           
6110:  b1gz-A  5.5 16.3  157   638    3   MOLECULE: UNCHARACTERIZED PROTEIN;                                   
6111:  mhi0-A  5.5  8.9   93   171   11   MOLECULE: HYPOTHETICAL_PROTEIN_-_CONSERVED;                          
6112:  ix9n-A  5.5 17.0  124   329    9   MOLECULE: WRKY DOMAIN-CONTAINING PROTEIN;                            
6113:  xs6g-A  5.5  2.2   51    60    2   MOLECULE: UNCHARACTERIZED PROTEIN;                                   
6114:  noz3-A  5.5  8.7  103   969   10   MOLECULE: FUCOSE KINASE;                                             
6115:  b5qk-A  5.5  6.3  114   412    5   MOLECULE: SI:CH211-256E16.4;                                         
6116:  ey5k-A  5.5 24.7  137   662    7   MOLECULE: UNCHARACTERIZED PROTEIN;                                   
6117:  g8gv-A  5.5 31.3   90   602    9   MOLECULE: UNCHARACTERIZED PROTEIN;                                   
6118:  w7ug-A  5.5 25.4   91   322    8   MOLECULE: PLASTID DIVISION PROTEIN PDV2;                             
6119:  f3xg-A  5.5 22.1  159   517    7   MOLECULE: PUTATIVE PUMILIO HOMOLOG 21;                               
6120:  c4bq-A  5.5 18.3  120  1333    5   MOLECULE: TBC (TRE-2/BUB2/CDC16) DOMAIN FAMILY;                      
6121:  st5q-A  5.5 24.4  159   666    7   MOLECULE: HEXOSYLTRANSFERASE;                                        
6122:  yfh9-A  5.5  5.6  106   366    9   MOLECULE: LD23375P;                                                  
6123:  x6uh-A  5.5  1.7   51    60    8   MOLECULE: TRANSMEMBRANE PROTEIN;                                     
6124:  pp6y-A  5.5 26.2  169  1615    8   MOLECULE: REVERSE TRANSCRIPTASE DOMAIN-CONTAINING PROTEIN;           
6125:  jpe5-A  5.5 14.0  131   757    8   MOLECULE: N-ACETYLGLUCOSAMINIDASE, ALPHA;                            
6126:  s2xc-A  5.5 25.6  146   272    5   MOLECULE: BAR DOMAIN-CONTAINING PROTEIN;                             
6127:  nau1-A  5.5  9.6   85   497   12   MOLECULE: UNCHARACTERIZED PROTEIN;                                   
6128:  q5gf-A  5.5 21.9  116   732    3   MOLECULE: SMALL CONDUCTANCE CALCIUM-ACTIVATED POTASSIUM CHA          
6129:  o6my-A  5.5 15.7  204   953   10   MOLECULE: SAP DNA-BINDING DOMAIN-CONTAINING PROTEIN;                 
6130:  g4ek-A  5.5 18.6  104   256    8   MOLECULE: OS05G0168200 PROTEIN;                                      
6131:  ydn8-A  5.5  4.4   51    71    8   MOLECULE: UNCHARACTERIZED PROTEIN;                                   
6132:  t9fq-A  5.5 29.1  135  1929   10   MOLECULE: NAB DOMAIN-CONTAINING PROTEIN;                             
6133:  k9fb-A  5.5  4.4   93   160    5   MOLECULE: VESICLE TRANSPORT PROTEIN SFT2B;                           
6134:  qy6s-A  5.5 25.9  189   930    7   MOLECULE: ANOCTAMIN;                                                 
6135:  j1qb-A  5.5  5.6  109   330    6   MOLECULE: PCRF DOMAIN-CONTAINING PROTEIN;                            
6136:  gac0-A  5.5 15.6  116  1060    8   MOLECULE: PUTATIVE LEUCINE-RICH REPEAT RECEPTOR-LIKE PROTEI          
6137:  tq9y-A  5.5 24.3  140   569    7   MOLECULE: NUCB1;                                                     
6138:  uf6a-A  5.5 26.6  100   258    9   MOLECULE: AT5G41270;                                                 
6139:  knj2-A  5.5 23.4  114   786   11   MOLECULE: RHO GTPASE-ACTIVATING PROTEIN 10;                          
6140:  gvd9-A  5.5  5.4  133   848    6   MOLECULE: VOMERONASAL 2, RECEPTOR 8;                                 
6141:  o3ii-A  5.5 19.3  103  1137    3   MOLECULE: PROTEIN KINASE C;                                          
6142:  l3ur-A  5.5 10.8   90   173    4   MOLECULE: ENHANCER OF SPLIT MDELTA PROTEIN;                          
6143:  mn3m-A  5.5 27.3  166   621    3   MOLECULE: NAB DOMAIN-CONTAINING PROTEIN;                             
6144:  dud9-A  5.5  1.9   48    62    8   MOLECULE: PHOTOSYSTEM II REACTION CENTER PROTEIN Z;                  
6145:  g2ag-A  5.5 13.3  124   270    6   MOLECULE: PUTATIVE ENVELOPE-PRESERVING SYSTEM PROTEIN RV274          
6146:  dfd8-A  5.5 17.3  117   569    7   MOLECULE: UNCHARACTERIZED PROTEIN;                                   
6147:  hui7-A  5.5 20.3  144   677    6   MOLECULE: SIMILAR TO HYPOTHETICAL PROTEIN A430033K04;                
6148:  tkl7-A  5.5 23.0  146   903    8   MOLECULE: MCM DOMAIN-CONTAINING PROTEIN;                             
6149:  ne4o-A  5.5 14.9   92   165    7   MOLECULE: ALTERED INHERITANCE OF MITOCHONDRIA PROTEIN 11;            
6150:  cf6v-A  5.5  9.2  135  1099   10   MOLECULE: ADENYLATE CYCLASE TYPE 7;                                  
6151:  mm3f-A  5.5 15.4  136   329    7   MOLECULE: UNCHARACTERIZED PROTEIN;                                   
6152:  gi8r-A  5.5 23.3  134  1400    9   MOLECULE: LAMININ SUBUNIT ALPHA-5;                                   
6153:  mg9j-A  5.5 18.3   97   308    7   MOLECULE: EXPORTED PROTEIN FAMILY 4;                                 
6154:  vkm6-A  5.5 17.9   89   170   10   MOLECULE: INTERFERON GAMMA-RELATED;                                  
6155:  mk6q-A  5.5 10.1   73    97   10   MOLECULE: OS07G0490700 PROTEIN;                                      
6156:  k4om-A  5.5 13.0   57   110    4   MOLECULE: UNCHARACTERIZED PROTEIN;                                   
6157:  mal1-A  5.5  5.2  156   422    4   MOLECULE: OS11G0501500 PROTEIN;                                      
6158:  sou6-A  5.5 22.1  166   781    5   MOLECULE: COILED-COIL AND C2 DOMAIN-CONTAINING PROTEIN 1-LI          
6159:  bfg8-A  5.5 17.4  107   927    9   MOLECULE: PWWP DOMAIN-CONTAINING PROTEIN;                            
6160:  x0gd-A  5.5  9.5  127   534    9   MOLECULE: HEXOSYLTRANSFERASE;                                        
6161:  u8wv-A  5.5 19.9  122  1197    7   MOLECULE: SENSOR PROTEIN EVGS;                                       
6162:  s7oy-A  5.5 32.6  141   322    9   MOLECULE: TRANSMEMBRANE PROTEIN 171;                                 
6163:  hce9-A  5.5 18.7  162   869    7   MOLECULE: SMK-1 DOMAIN-CONTAINING PROTEIN;                           
6164:  d1nn-A  5.5 17.2  142   881    8   MOLECULE: SMK-1 DOMAIN-CONTAINING PROTEIN;                           
6165:  s9ou-A  5.5  5.8  110   897   10   MOLECULE: NEURAL PRECURSOR CELL-EXPRESSED, DEVELOPMENTALLY           
6166:  y1ou-A  5.5 19.4  104   738    6   MOLECULE: DNAJ HEAT SHOCK N-TERMINAL DOMAIN-CONTAINING PROT          
6167:  fga2-A  5.5  7.7   84   167    2   MOLECULE: SIGNAL PEPTIDASE COMPLEX SUBUNIT SPC2;                     
6168:  t4zu-A  5.5 13.5  112   341    9   MOLECULE: RCG49239;                                                  
6169:  id8v-A  5.5  3.8  117   162    7   MOLECULE: HYPOTHETICAL_PROTEIN_-_CONSERVED;                          
6170:  v0an-A  5.5 17.1   98   406    4   MOLECULE: UNCHARACTERIZED PROTEIN;                                   
6171:  x4ax-A  5.5 12.3   95   733    6   MOLECULE: SURFEIT LOCUS PROTEIN 1;                                   
6172:  nx4n-A  5.5 28.0  186   988    5   MOLECULE: PROTEIN KINASE C-LIKE 1;                                   
6173:  ndo9-A  5.5  5.7  106   572    8   MOLECULE: CELL CYCLE PROTEIN KINASE DBF2;                            
6174:  l0wo-A  5.5 17.9  147   519   10   MOLECULE: UNCHARACTERIZED PROTEIN;                                   
6175:  keq6-A  5.5  8.0   96   254    8   MOLECULE: UNCHARACTERIZED PROTEIN;                                   
6176:  tj4c-A  5.5 12.1   93   419    9   MOLECULE: OLFACTORY RECEPTOR 225;                                    
6177:  kl1r-A  5.5 11.8   67   406    7   MOLECULE: CYSTEINE-RICH WITH EGF-LIKE DOMAINS 1B;                    
6178:  o4oy-A  5.5 10.8  130   718   11   MOLECULE: HEAT SHOCK 70 KDA PROTEIN 6, CHLOROPLASTIC;                
6179:  or5n-A  5.5  7.0   71   135    8   MOLECULE: INNER MEMBRANE PROTEIN YGFX;                               
6180:  s3oe-A  5.5 39.0  263   930    6   MOLECULE: UNCHARACTERIZED PROTEIN;                                   
6181:  qp7x-A  5.5  5.5  118   231   11   MOLECULE: MOB KINASE ACTIVATOR-LIKE 1B;                              
6182:  nm0y-A  5.5 15.2  228   710    9   MOLECULE: PENTATRICOPEPTIDE REPEAT-CONTAINING PROTEIN AT1G0          
6183:  fz1u-A  5.5 13.3  106   894   11   MOLECULE: ALPHA-N-ACETYLGLUCOSAMINIDASE;                             
6184:  fhd1-A  5.5 22.5   70   112    6   MOLECULE: TRANSMEMBRANE PROTEIN;                                     
6185:  ebx6-A  5.5 35.5  149   797    3   MOLECULE: AMINOTRANSFERASE-LIKE PLANT MOBILE DOMAIN FAMILY           
6186:  aw7a-A  5.5 17.3  139   969    3   MOLECULE: NOP DOMAIN-CONTAINING PROTEIN;                             
6187:  tgd4-A  5.5 26.4  205  1307    4   MOLECULE: REVERSE TRANSCRIPTASE DOMAIN-CONTAINING PROTEIN;           
6188:  t2ap-A  5.5 20.9  148   642   10   MOLECULE: PROBABLE NUCLEOLAR GTP-BINDING PROTEIN 1;                  
6189:  v1by-A  5.5 12.1  149   563    6   MOLECULE: HISTIDINE--TRNA LIGASE, MITOCHONDRIAL;                     
6190:  ly4b-A  5.5 14.6  135   616    7   MOLECULE: UBA DOMAIN-CONTAINING PROTEIN;                             
6191:  d3nu-A  5.5 21.3  163   514    8   MOLECULE: LEUCINE-RICH REPEAT-CONTAINING PROTEIN 14B;                
6192:  rbl9-A  5.5 29.7  169   413    7   MOLECULE: TRANSPOSON TY4-H GAG POLYPROTEIN;                          
6193:  chx6-A  5.5 14.6  134   665   10   MOLECULE: HEXOSYLTRANSFERASE;                                        
6194:  dp4d-A  5.5  4.7  145  1818   11   MOLECULE: UNCHARACTERIZED PROTEIN;                                   
6195:  xxq2-A  5.5  6.7  109   298    6   MOLECULE: CHROMATIN MODIFICATION-RELATED PROTEIN YNG2;               
6196:  ow0a-A  5.5 21.6  126   775   10   MOLECULE: PUTATIVE TRANSCRIPTIONAL REGULATOR SLK2;                   
6197:  jhw8-A  5.5 14.7  142   443    6   MOLECULE: SMALL SUBUNIT RRNA PROCESSING FACTOR, PUTATIVE;            
6198:  lml6-A  5.5 14.4   88   240    7   MOLECULE: SMR DOMAIN-CONTAINING PROTEIN YPL199C;                     
6199:  kv4l-A  5.5 21.5  102   325    4   MOLECULE: UNCHARACTERIZED PROTEIN RV2560;                            
6200:  yq4d-A  5.5 23.5  152   555    7   MOLECULE: PECTINESTERASE;                                            
6201:  er4w-A  5.5 18.9  117   364    4   MOLECULE: PUTATIVE TRANSPOSASE FOR INSERTION SEQUENCE ELEME          
6202:  stj0-A  5.5 19.4  113   527    5   MOLECULE: CID DOMAIN-CONTAINING PROTEIN;                             
6203:  atk4-A  5.5 18.6  141   561    7   MOLECULE: OSJNBA0093O08.6-LIKE PROTEIN;                              
6204:  m0aq-A  5.5  8.7  124   152    9   MOLECULE: NINJURIN-1;                                                
6205:  asl6-A  5.5 13.1  136   389   14   MOLECULE: RING-TYPE DOMAIN-CONTAINING PROTEIN;                       
6206:  nvs7-A  5.5 17.7  113   977   10   MOLECULE: SERINE/THREONINE-PROTEIN KINASE N2;                        
6207:  i4za-A  5.5 10.3  129   535    7   MOLECULE: PUTATIVE UNCHARACTERIZED PROTEIN YHIL;                     
6208:  gq8m-A  5.5 13.6   85   330    2   MOLECULE: OS04G0507100 PROTEIN;                                      
6209:  okj0-A  5.5  9.9   66   120    5   MOLECULE: UNCHARACTERIZED PROTEIN;                                   
6210:  pkl2-A  5.5 17.5  120   184    9   MOLECULE: CKLF-LIKE MARVEL TRANSMEMBRANE DOMAIN CONTAINING           
6211:  h2iv-A  5.5 12.3  150   344    6   MOLECULE: TRANSMEMBRANE PROTEIN 236;                                 
6212:  zx3y-A  5.5 26.8  186  1485    7   MOLECULE: ATP-DEPENDENT HELICASE ATRX;                               
6213:  z7ul-A  5.5 40.7  114   868   11   MOLECULE: E3 UBIQUITIN-PROTEIN LIGASE TRIM71;                        
6214:  qg9l-A  5.5 34.9  105   551    8   MOLECULE: CLEAVAGE AND POLYADENYLATION SPECIFICITY FACTOR S          
6215:  kwz3-A  5.5 22.5  244   583    9   MOLECULE: OS09G0135800 PROTEIN;                                      
6216:  byn9-A  5.5 20.8  155   528    8   MOLECULE: PECTINESTERASE;                                            
6217:  tsk7-A  5.5  5.1   62    98    6   MOLECULE: UNCHARACTERIZED PROTEIN, ISOFORM A;                        
6218:  s1gk-A  5.5 30.2  111   252    8   MOLECULE: RIBONUCLEASE P PROTEIN SUBUNIT RPR2, PUTATIVE;             
6219:  mf7v-A  5.5 15.6  152   527    9   MOLECULE: ADENYLOSUCCINATE LYASE;                                    
6220:  s2jk-A  5.5 29.7  268  1098   10   MOLECULE: RAN-BINDING PROTEIN 16;                                    
6221:  z6ds-A  5.5 20.7   84   237    2   MOLECULE: PROBABLE U3 SMALL NUCLEOLAR RNA-ASSOCIATED PROTEI          
6222:  o2eq-A  5.5 13.9  190  1063    8   MOLECULE: SLA2P;                                                     
6223:  o9bw-A  5.5  3.5   70    88    9   MOLECULE: COMPLEX 1 PROTEIN CONTAINING PROTEIN;                      
6224:  h0wy-A  5.5  5.1  118   565    8   MOLECULE: RQC2 HOMOLOG RQCH;                                         
6225:  v0zq-A  5.5 16.2  216   637    6   MOLECULE: PUTATIVE PENTATRICOPEPTIDE REPEAT-CONTAINING PROT          
6226:  zcp9-A  5.5 23.8  135   702   10   MOLECULE: CHROMATIN-REMODELING COMPLEXES SUBUNIT NGG1;               
6227:  yvh7-A  5.5 28.4  121   669    8   MOLECULE: PUTATIVE TRANSLATION INITIATION FACTOR EIF2B SUBU          
6228:  rk4e-A  5.5 10.7   83   116    7   MOLECULE: TRANSMEMBRANE PROTEIN 262;                                 
6229:  c0fn-A  5.5 25.4  139   265    5   MOLECULE: UNCHARACTERIZED PROTEIN;                                   
6230:  sg1g-A  5.5 12.5  161   277    2   MOLECULE: UNCHARACTERIZED PROTEIN C21D10.08C;                        
6231:  jv0f-A  5.5 25.7  174  1224    3   MOLECULE: HYPOTHETICAL_PROTEIN_-_CONSERVED;                          
6232:  kg7u-A  5.5 27.8  138  1400    9   MOLECULE: DYNEIN HEAVY CHAIN 10, AXONEMAL;                           
6233:  ci0o-A  5.5 18.8  145   272    6   MOLECULE: SIMILAR TO PRO0149 PROTEIN;                                
6234:  f4gg-A  5.5 19.3   76   163    9   MOLECULE: ATP SYNTHASE SUBUNIT DELTA, MITOCHONDRIAL;                 
6235:  go6r-A  5.5  4.9  129   408    7   MOLECULE: UNCHARACTERIZED PROTEIN;                                   
6236:  nu7l-A  5.5  6.5  123   167    6   MOLECULE: UNCHARACTERIZED PROTEIN;                                   
6237:  ni7l-A  5.5 25.0   85   229    5   MOLECULE: U3 SMALL NUCLEOLAR RNA-ASSOCIATED PROTEIN 11;              
6238:  l5jd-A  5.5 32.5  209   653    6   MOLECULE: U2 SNRNP-ASSOCIATED SURP MOTIF-CONTAINING PROTEIN          
6239:  d3xc-A  5.5 27.7  140   189    6   MOLECULE: TRANSMEMBRANE PROTEIN 217-LIKE;                            
6240:  uo6w-A  5.5 15.4   96  1239    6   MOLECULE: ERYTHROID DIFFERENTIATION-RELATED FACTOR 1;                
6241:  d6ev-A  5.5 26.8   92   889    8   MOLECULE: OS12G0490800 PROTEIN;                                      
6242:  px9s-A  5.5 29.3  119   538    5   MOLECULE: POTASSIUM INTERMEDIATE/SMALL CONDUCTANCE CALCIUM-          
6243:  gsy9-A  5.5 26.4  140  1116    7   MOLECULE: PLECKSTRIN HOMOLOGY DOMAIN-CONTAINING FAMILY A ME          
6244:  w0qh-A  5.5  8.2  127   849    9   MOLECULE: VOMERONASAL 2, RECEPTOR 84;                                
6245:  yh6b-A  5.5 30.2  226  1245    8   MOLECULE: UNCHARACTERIZED PROTEIN;                                   
6246:  ttn5-A  5.5 18.9  102   229    9   MOLECULE: UNCHARACTERIZED PROTEIN;                                   
6247:  ag7j-A  5.5 15.6  113   567   11   MOLECULE: SWIM-TYPE DOMAIN-CONTAINING PROTEIN;                       
6248:  t5di-A  5.5  8.4  150   236    6   MOLECULE: UNCHARACTERIZED PROTEIN;                                   
6249:  tw6j-A  5.5  4.8  142   888   11   MOLECULE: UNCHARACTERIZED PROTEIN;                                   
6250:  tpd5-A  5.5 23.5  130   785   12   MOLECULE: CWF21 DOMAIN-CONTAINING PROTEIN;                           
6251:  km9m-A  5.5 22.9  179   924    9   MOLECULE: UNCHARACTERIZED PROTEIN;                                   
6252:  mta8-A  5.5 22.8  111   320    7   MOLECULE: UNCHARACTERIZED PROTEIN;                                   
6253:  oxu0-A  5.5  5.6  106   836    1   MOLECULE: INOSITOL POLYPHOSPHATE-4-PHOSPHATASE TYPE II B;            
6254:  cp5b-A  5.5 23.7  136  1476   10   MOLECULE: ATP-DEPENDENT CHROMATIN ASSEMBLY FACTOR LARGE SUB          
6255:  qs7t-A  5.5 18.1   94   281   10   MOLECULE: KH DOMAIN-CONTAINING PROTEIN;                              
6256:  w1ub-A  5.5  5.8   60    76    5   MOLECULE: EXODEOXYRIBONUCLEASE 7 SMALL SUBUNIT;                      
6257:  lc3p-A  5.5 20.7  154   847    7   MOLECULE: RHO GTPASE-ACTIVATING PROTEIN 17A;                         
6258:  pf6a-A  5.5 19.0  140  1025    9   MOLECULE: PROTEIN_KINASE_-_PUTATIVE;                                 
6259:  hm8u-A  5.5 29.6  153   392    7   MOLECULE: WRKY TRANSCRIPTION FACTOR;                                 
6260:  jm6z-A  5.5 12.5   95   371    8   MOLECULE: PREDICTED GENE, 17555;                                     
6261:  t6yi-A  5.5 15.0  104   507    9   MOLECULE: ZINC FINGER CCCH-TYPE WITH G PATCH DOMAIN-CONTAIN          
6262:  v2rn-A  5.5 28.9  112   308    7   MOLECULE: KH DOMAIN-CONTAINING PROTEIN AT4G26480;                    
6263:  fb3d-A  5.5 12.2   76    98    5   MOLECULE: FXYD DOMAIN-CONTAINING ION TRANSPORT REGULATOR;            
6264:  mv9k-A  5.5 18.4  133   606    8   MOLECULE: EXOCYST SUBUNIT EXO70 FAMILY PROTEIN;                      
6265:  tw5h-A  5.5  3.0   91   722    9   MOLECULE: SYNAPTOJANIN (N-TERMINAL DOMAIN), PUTATIVE;                
6266:  f6um-A  5.5 26.7  115  1028    6   MOLECULE: SODIUM/POTASSIUM-TRANSPORTING ATPASE SUBUNIT ALPH          
6267:  n9vw-A  5.5 26.7  157   753   10   MOLECULE: UBIQUITIN CARBOXYL-TERMINAL HYDROLASE-LIKE PROTEI          
6268:  h7av-A  5.5 10.3  111   859   14   MOLECULE: UNCHARACTERIZED PROTEIN;                                   
6269:  kp4x-A  5.5 25.1  107   694    7   MOLECULE: PROTEIN SMAUG HOMOLOG 2;                                   
6270:  big6-A  5.5 37.6  167  2027    7   MOLECULE: RIKEN CDNA 9930021J03 GENE;                                
6271:  jp2m-A  5.5  7.6   73   257    4   MOLECULE: TYPE 2 PHOSPHATIDYLINOSITOL 4,5-BISPHOSPHATE 4-PH          
6272:  lpq4-A  5.5 14.9   99   171    9   MOLECULE: UNCHARACTERIZED PROTEIN;                                   
6273:  jd3o-A  5.5  9.8  159   593    6   MOLECULE: UNCHARACTERIZED PROTEIN;                                   
6274:  n1ld-A  5.5 11.3  139   300   13   MOLECULE: UNCHARACTERIZED PROTEIN;                                   
6275:  p3dh-A  5.5 15.8  200  1204    8   MOLECULE: HYPOTHETICAL_PROTEIN_-_CONSERVED;                          
6276:  smw4-A  5.5  1.8   48    61    6   MOLECULE: OS08G0287200 PROTEIN;                                      
6277:  b2yh-A  5.5 18.8  114   732    4   MOLECULE: FORMIN-HOMOLOGY AND ZINC FINGER DOMAINS PROTEIN 1          
6278:  zs5t-A  5.5 19.1  111   786    8   MOLECULE: CAS SCAFFOLDING PROTEIN FAMILY MEMBER 4;                   
6279:  mj4r-A  5.5 25.6  134   990    5   MOLECULE: MYOSIN IHA;                                                
6280:  fu8b-A  5.5 16.7   98   229    8   MOLECULE: POSSIBLE CONSERVED TRANSMEMBRANE PROTEIN;                  
6281:  u8ro-A  5.5  5.8   80   222    8   MOLECULE: CDP-DIACYLGLYCEROL--INOSITOL 3-PHOSPHATIDYLTRANSF          
6282:  hga3-A  5.5 24.8  146   392    8   MOLECULE: OS02G0697300 PROTEIN;                                      
6283:  a0zx-A  5.5  5.2   88   728    8   MOLECULE: CELLULOSE SYNTHASE-LIKE PROTEIN E6;                        
6284:  ow2c-A  5.5 10.5  156   676    6   MOLECULE: ACYL-COENZYME A OXIDASE;                                   
6285:  au0m-A  5.5  9.3  106   229    6   MOLECULE: HEPTAHELICAL TRANSMEMBRANE PROTEIN ADIPOR2;                
6286:  gu5e-A  5.5 26.0  174   846    9   MOLECULE: VACUOLAR-SORTING PROTEIN BRO1;                             
6287:  jb3u-A  5.5 18.9  144  1505    7   MOLECULE: UNCHARACTERIZED PROTEIN;                                   
6288:  z3fj-A  5.5 23.0  129  1197   10   MOLECULE: UNCHARACTERIZED PROTEIN;                                   
6289:  xw5w-A  5.5 20.6   84   398    8   MOLECULE: UNCHARACTERIZED PROTEIN;                                   
6290:  ok1k-A  5.5 27.4  110   158    9   MOLECULE: UNCHARACTERIZED PROTEIN;                                   
6291:  nmx0-A  5.5  8.0   73   101    8   MOLECULE: U-BOX DOMAIN-CONTAINING PROTEIN;                           
6292:  fn6c-A  5.5  5.6   94   178   10   MOLECULE: NUCLEAR PORE COMPLEX PROTEIN NUP155;                       
6293:  l4ea-A  5.5  5.2  147   287   10   MOLECULE: UPF0701 PROTEIN YICC;                                      
6294:  c7vz-A  5.5 19.4  145   581    7   MOLECULE: PECTINESTERASE;                                            
6295:  vb4g-A  5.5 16.4  128   634    4   MOLECULE: UNCHARACTERIZED PROTEIN;                                   
6296:  on4r-A  5.5  4.4   74   104    4   MOLECULE: UNCHARACTERIZED PROTEIN;                                   
6297:  fw9c-A  5.5 24.1  205  1079    5   MOLECULE: ELECTROGENIC SODIUM BICARBONATE COTRANSPORTER 1;           
6298:  dhv2-A  5.5 27.2  161   814    6   MOLECULE: RHO GTPASE-ACTIVATING PROTEIN 26;                          
6299:  zia0-A  5.5 19.1  179  1598    7   MOLECULE: SEPARASE;                                                  
6300:  xef1-A  5.5 12.9  108  1014    6   MOLECULE: CALCIUM-TRANSPORTING ATPASE 2, PLASMA MEMBRANE-TY          
6301:  ttu9-A  5.5 16.5   72   124   11   MOLECULE: DUF241 DOMAIN PROTEIN;                                     
6302:  yrz5-A  5.5 24.8  138   484    8   MOLECULE: UNCHARACTERIZED PROTEIN;                                   
6303:  vmj6-A  5.5 13.1  134   310    6   MOLECULE: SECRETORY CARRIER-ASSOCIATED MEMBRANE PROTEIN;             
6304:  goq4-A  5.5 27.0  145   767    9   MOLECULE: TETRATRICOPEPTIDE REPEAT PROTEIN 16;                       
6305:  of3e-A  5.5 26.9  138   593    6   MOLECULE: UNCHARACTERIZED PROTEIN;                                   
6306:  gv7z-A  5.5 28.2  125   692    7   MOLECULE: ZINC FINGER (C3HC4-TYPE RING FINGER) FAMILY PROTE          
6307:  p4gp-A  5.5  3.3   78    88    8   MOLECULE: LYR MOTIF-CONTAINING PROTEIN 2;                            
6308:  koj6-A  5.5  5.9   95   128    4   MOLECULE: PROBABLE 4-AMINO-4-DEOXY-L-ARABINOSE-PHOSPHOUNDEC          
6309:  qtb9-A  5.5  4.8   76   119    9   MOLECULE: OS03G0568500 PROTEIN;                                      
6310:  v4wn-A  5.5 30.9  151  1558    6   MOLECULE: ABC TRANSPORTER DOMAIN-CONTAINING PROTEIN;                 
6311:  h1rz-A  5.5  6.9  125   560    6   MOLECULE: AT1G78010;                                                 
6312:  o9uv-A  5.5 18.6  105   243    9   MOLECULE: HYPOTHETICAL_PROTEIN_-_CONSERVED;                          
6313:  gi0a-A  5.5 23.3  103   219    6   MOLECULE: UNCHARACTERIZED PROTEIN;                                   
6314:  i7di-A  5.5 20.7  197  1126    7   MOLECULE: BINDING;                                                   
6315:  qm6v-A  5.5 20.6   65  1027    9   MOLECULE: PROTEIN TYROSINE PHOSPHATASE RECEPTOR TYPE N2;             
6316:  ya4s-A  5.5 37.0  203  1767    9   MOLECULE: UNCHARACTERIZED PROTEIN;                                   
6317:  tl8g-A  5.5 28.4  152   857    5   MOLECULE: UNCHARACTERIZED PROTEIN;                                   
6318:  m8nl-A  5.5 21.9   97  1497    4   MOLECULE: GEM (NUCLEAR ORGANELLE)-ASSOCIATED PROTEIN 5;              
6319:  fh7k-A  5.5  5.7   71   329    7   MOLECULE: UNCHARACTERIZED PROTEIN;                                   
6320:  ibu8-A  5.5  5.3   89   108    8   MOLECULE: CWF21;                                                     
6321:  q5ql-A  5.5 10.2   95   247    8   MOLECULE: PEROXISOMAL MEMBRANE PROTEIN 11A;                          
6322:  m5dv-A  5.5 25.1  135   768    4   MOLECULE: UNCHARACTERIZED PROTEIN;                                   
6323:  f1ml-A  5.5 36.5  173  1247    5   MOLECULE: UNCHARACTERIZED PROTEIN;                                   
6324:  st9n-A  5.5 21.2  128  1165    5   MOLECULE: ADENYLATE CYCLASE TYPE 6;                                  
6325:  v1cm-A  5.5 16.6  108   347   10   MOLECULE: RNA-BINDING PROTEIN, PUTATIVE;                             
6326:  rw6w-A  5.5 24.1  122   476    7   MOLECULE: UNCHARACTERIZED PROTEIN;                                   
6327:  jl2x-A  5.5 28.1  110   532    5   MOLECULE: PROBABLE G-PROTEIN COUPLED RECEPTOR MTH-LIKE 11;           
6328:  j3hu-A  5.5 40.7  112   405    9   MOLECULE: UNCHARACTERIZED PROTEIN;                                   
6329:  ba4r-A  5.5 12.2   87   680    9   MOLECULE: UNCHARACTERIZED PROTEIN;                                   
6330:  am2q-A  5.5  7.0   99   164    6   MOLECULE: PEPTIDYLPROLYL ISOMERASE;                                  
6331:  fhm1-A  5.5 16.6  127  1087    7   MOLECULE: REVERSE TRANSCRIPTASE DOMAIN-CONTAINING PROTEIN;           
6332:  lkp7-A  5.5 40.1  144  1231    4   MOLECULE: DNA TOPOISOMERASE 2;                                       
6333:  kkm0-A  5.5 26.8  161  2448    9   MOLECULE: DOMAIN_OF_UNCHARACTERIZED_FUNCTION_(DUF3437)_-_PU          
6334:  joa6-A  5.5 38.1  153  1628    9   MOLECULE: THO COMPLEX SUBUNIT 2;                                     
6335:  q3gy-A  5.5 26.4  106   898   16   MOLECULE: EUKARYOTIC TRANSLATION INITIATION FACTOR 3 SUBUNI          
6336:  g1qz-A  5.5 10.5   83   619    5   MOLECULE: TYROSINE-PROTEIN KINASE;                                   
6337:  f0sr-A  5.5 25.3  128   406    7   MOLECULE: TARGET OF MYB PROTEIN 1;                                   
6338:  x1pn-A  5.5 18.1   94  1037    7   MOLECULE: SERINE/THREONINE-PROTEIN KINASE ULK2;                      
6339:  tx5t-A  5.5  4.8   67    81    3   MOLECULE: V-TYPE PROTON ATPASE SUBUNIT E 1;                          
6340:  ia4h-A  5.5 27.3  183   635    5   MOLECULE: CILIA- AND FLAGELLA-ASSOCIATED PROTEIN 206;                
6341:  rn3f-A  5.5 20.5  104   584    4   MOLECULE: DELTA 8-(E)-SPHINGOLIPID DESATURASE;                       
6342:  qax6-A  5.5 18.7  112   342    5   MOLECULE: NAD(P)H DEHYDROGENASE SUBUNIT 5;                           
6343:  e4xv-A  5.5 11.4   93   148   10   MOLECULE: SEC20 FAMILY PROTEIN;                                      
6344:  nud1-A  5.5 19.9  106   224    7   MOLECULE: UNCHARACTERIZED PROTEIN;                                   
6345:  npd2-A  5.5 20.8  155  1427    9   MOLECULE: VACUOLAR PROTEIN SORTING-ASSOCIATED PROTEIN 8 HOM          
6346:  w3am-A  5.5  8.6  120  1058    9   MOLECULE: LEUCINE--TRNA LIGASE, CYTOPLASMIC;                         
6347:  l1fi-A  5.5  5.3   84   209    6   MOLECULE: CDP-DIACYLGLYCEROL--INOSITOL 3-PHOSPHATIDYLTRANSF          
6348:  bm9y-A  5.5 18.1   96   179   11   MOLECULE: SMALL ACIDIC PROTEIN;                                      
6349:  hbo9-A  5.5 22.6  119   249    6   MOLECULE: RECEPTOR EXPRESSION-ENHANCING PROTEIN;                     
6350:  wop8-A  5.5 23.6  130   951    5   MOLECULE: METHIONINE--TRNA LIGASE, CYTOPLASMIC;                      
6351:  sey1-A  5.5 22.0  114   506    5   MOLECULE: CDK5 REGULATORY SUBUNIT-ASSOCIATED PROTEIN 3;              
6352:  nrf0-A  5.5 26.3  177  1576    5   MOLECULE: KINESIN MOTOR DOMAIN-CONTAINING PROTEIN;                   
6353:  ike1-A  5.5 19.6   71    84    3   MOLECULE: V-TYPE PROTON ATPASE SUBUNIT;                              
6354:  ma5g-A  5.5 31.9  112  2481    9   MOLECULE: TETRATRICOPEPTIDE REPEAT PROTEIN 28;                       
6355:  dq2g-A  5.5 26.0  111   135    5   MOLECULE: UNCHARACTERIZED PROTEIN;                                   
6356:  mhg3-A  5.5 18.6  103   527    6   MOLECULE: UNCHARACTERIZED PROTEIN;                                   
6357:  c1kp-A  5.5 25.4  120   694    8   MOLECULE: OS03G0142500 PROTEIN;                                      
6358:  d6wh-A  5.5 19.4   96   124    8   MOLECULE: CALVIN CYCLE PROTEIN CP12-1, CHLOROPLASTIC;                
6359:  jt8i-A  5.5  5.5   94   332    4   MOLECULE: SOLUTE CARRIER FAMILY 35 MEMBER D1B;                       
6360:  lma1-A  5.5  9.2   95   687    5   MOLECULE: PROTEIN SMAUG HOMOLOG 2;                                   
6361:  gw9r-A  5.5 14.4  114  1673    6   MOLECULE: AF4/FMR2 FAMILY MEMBER LILLI;                              
6362:  e6mq-A  5.5 22.5  109   904   13   MOLECULE: NUCLEOLAR-LIKE PROTEIN;                                    
6363:  w6hz-A  5.5 17.8  110  1210    5   MOLECULE: AF4/FMR2 FAMILY MEMBER 1;                                  
6364:  t7is-A  5.5 12.4  139   698    5   MOLECULE: CYCLIC NUCLEOTIDE-GATED ION CHANNEL 17;                    
6365:  ykt7-A  5.5 32.4  184  2203    7   MOLECULE: UNCHARACTERIZED PROTEIN;                                   
6366:  tl2f-A  5.5 12.5  104   997    6   MOLECULE: UNCHARACTERIZED PROTEIN;                                   
6367:  pe0f-A  5.5 19.0  140  1493    9   MOLECULE: SON OF SEVENLESS HOMOLOG;                                  
6368:  vh8c-A  5.5 15.1  119   258    6   MOLECULE: OS11G0581900 PROTEIN;                                      
6369:  pf4f-A  5.5 25.2  106   561    9   MOLECULE: UNCHARACTERIZED PROTEIN;                                   
6370:  hfd8-A  5.5 27.6  144   355    6   MOLECULE: WRKY DOMAIN-CONTAINING PROTEIN;                            
6371:  h6tn-A  5.5  4.9   67    81    3   MOLECULE: V-TYPE PROTON ATPASE SUBUNIT E 1;                          
6372:  tbo5-A  5.5 26.6  152  1135   10   MOLECULE: EXPORTIN-5;                                                
6373:  g1on-A  5.5  3.3  106   157    8   MOLECULE: OS06G0115000 PROTEIN;                                      
6374:  nqj4-A  5.5 17.4   87   171    9   MOLECULE: LD34461P;                                                  
6375:  b4ni-A  5.5  4.6  123   309    7   MOLECULE: OLFACTORY RECEPTOR 1L8;                                    
6376:  h6ty-A  5.5 14.8  115   253    4   MOLECULE: UNCHARACTERIZED PROTEIN;                                   
6377:  ebx7-A  5.5 20.2  208   892   10   MOLECULE: UNCHARACTERIZED PROTEIN;                                   
6378:  u6rs-A  5.5 27.7  109  1106   11   MOLECULE: DEVELOPMENTAL PROTEIN;                                     
6379:  jy0t-A  5.5 19.2   93   198    4   MOLECULE: OS08G0234900 PROTEIN;                                      
6380:  k0jp-A  5.5 25.8  165   988   12   MOLECULE: RNA-DEPENDENT RNA POLYMERASE;                              
6381:  woj2-A  5.5 18.1  156  1043    8   MOLECULE: IMPORTIN 9;                                                
6382:  lmu2-A  5.5 11.4  153   638    5   MOLECULE: GBP6 PROTEIN;                                              
6383:  bx4g-A  5.5 12.0  110   160    5   MOLECULE: PREDICTED_MEMBRANE_PROTEIN_-_PUTATIVE;                     
6384:  p8hz-A  5.5 14.3   99   573    6   MOLECULE: MFS DOMAIN-CONTAINING PROTEIN;                             
6385:  xb6j-A  5.5  5.8   90   110    4   MOLECULE: MULTIDRUG TRANSPORTER EMRE;                                
6386:  zet2-A  5.5 15.1   97   641    7   MOLECULE: T6D22.13;                                                  
6387:  row6-A  5.5 22.0  191  1251    7   MOLECULE: NUC173 DOMAIN-CONTAINING PROTEIN;                          
6388:  vpe5-A  5.5  8.7  113   191    4   MOLECULE: UNCHARACTERIZED PROTEIN;                                   
6389:  oc9e-A  5.5 21.7  172   793   11   MOLECULE: E3 UFM1-PROTEIN LIGASE 1;                                  
6390:  uys1-A  5.5 11.5  112   323    7   MOLECULE: FAR1 DOMAIN-CONTAINING PROTEIN;                            
6391:  k1bl-A  5.5 23.3  152   710   10   MOLECULE: MULTIDRUG RESISTANCE REGULATOR 2;                          
6392:  dis0-A  5.5 21.6  158   865    6   MOLECULE: UNCHARACTERIZED PROTEIN;                                   
6393:  zob9-A  5.5 25.3  127   472    7   MOLECULE: UNCHARACTERIZED PROTEIN;                                   
6394:  msk9-A  5.5 18.6  111   758    5   MOLECULE: OS04G0444800 PROTEIN;                                      
6395:  hi1j-A  5.5 21.1  105   501    5   MOLECULE: SODIUM/POTASSIUM/CALCIUM EXCHANGER 5;                      
6396:  xfs8-A  5.5 26.5  125   396    6   MOLECULE: OS03G0798500 PROTEIN;                                      
6397:  em2a-A  5.5 27.0  119   501   11   MOLECULE: SET DOMAIN-CONTAINING PROTEIN;                             
6398:  z0yh-A  5.5 23.0  172   746    7   MOLECULE: SLC (SOLUTE CARRIER) HOMOLOG;                              
6399:  mb1f-A  5.5 21.3  173   598    6   MOLECULE: TUBULIN-SPECIFIC CHAPERONE D;                              
6400:  mg6k-A  5.5 12.5   74   951    5   MOLECULE: DNA HELICASE;                                              
6401:  p6us-A  5.5  6.9  110   158    4   MOLECULE: OS10G0445500 PROTEIN;                                      
6402:  rkx4-A  5.5  9.9  157   399    4   MOLECULE: UNCHARACTERIZED PROTEIN;                                   
6403:  yc1y-A  5.5  6.8  120   480    7   MOLECULE: PEROXISOMAL MEMBRANE PROTEIN PEX16;                        
6404:  foa8-A  5.5 14.3  159   309    9   MOLECULE: UNCHARACTERIZED PROTEIN;                                   
6405:  c2ay-A  5.5  4.3  128   226    7   MOLECULE: UNCHARACTERIZED PROTEIN;                                   
6406:  r7zg-A  5.5  3.5   93   311    5   MOLECULE: TASTE RECEPTOR TYPE 2 MEMBER 125;                          
6407:  z5kg-A  5.5  9.9  105   658   10   MOLECULE: CATIONIC AMINO ACID TRANSPORTER 2;                         
6408:  q0lb-A  5.5 19.9  120   558   11   MOLECULE: FUMARATE HYDRATASE;                                        
6409:  xlw6-A  5.5 23.9  151  1442    8   MOLECULE: RAP PROTEIN, PUTATIVE;                                     
6410:  ct2y-A  5.5 29.4  136  1422    5   MOLECULE: CW-TYPE ZINC FINGER;                                       
6411:  s4nn-A  5.5 18.2  107  1036    5   MOLECULE: SERINE/THREONINE-PROTEIN KINASE ULK2;                      
6412:  n3ew-A  5.5 23.5  133   975    8   MOLECULE: OS11G0611800 PROTEIN;                                      
6413:  kd8p-A  5.5 16.5   96   422    4   MOLECULE: 5-HYDROXYTRYPTAMINE RECEPTOR 1A;                           
6414:  x2cf-A  5.5 22.9  138   796   11   MOLECULE: DNAJ PROTEIN, PUTATIVE;                                    
6415:  m0yq-A  5.5  5.5   91   856    8   MOLECULE: PALADIN;                                                   
6416:  ppr3-A  5.5 11.8  143  1312    7   MOLECULE: UNCHARACTERIZED PROTEIN;                                   
6417:  me5v-A  5.5  4.0  106   154    7   MOLECULE: GEO02178P1;                                                
6418:  md8g-A  5.5 28.3  224   859    6   MOLECULE: SUPPRESSOR PROTEIN MPT5;                                   
6419:  hr5h-A  5.5 25.1  115   964    6   MOLECULE: DISEASE RESISTANCE PROTEIN (TIR-NBS CLASS);                
6420:  n7br-A  5.5 16.2   92   689    9   MOLECULE: CLPTM1 DOMAIN-CONTAINING PROTEIN, PUTATIVE;                
6421:  a9ix-A  5.5 32.7  184   605    7   MOLECULE: OS06G0105600 PROTEIN;                                      
6422:  r5wy-A  5.5 15.1  102  1315    8   MOLECULE: PROTEIN_KINASE_-_PUTATIVE;                                 
6423:  yi9d-A  5.5 32.7  141   522    6   MOLECULE: BRAIN-SPECIFIC ANGIOGENESIS INHIBITOR 1-ASSOCIATE          
6424:  lr7b-A  5.5 16.4  113   642    7   MOLECULE: RHOTEKIN-2;                                                
6425:  x7ul-A  5.5 20.0   91   391   11   MOLECULE: TPR_REGION DOMAIN-CONTAINING PROTEIN;                      
6426:  yh3r-A  5.5 14.0  151   556    9   MOLECULE: CBS DOMAIN-CONTAINING PROTEIN;                             
6427:  wax7-A  5.5 16.7  103   376    6   MOLECULE: SI:CH211-147M6.1;                                          
6428:  ryr0-A  5.5 24.8  115   270    7   MOLECULE: OS12G0249100 PROTEIN;                                      
6429:  rik7-A  5.5 11.9  141   523    8   MOLECULE: OS02G0612200 PROTEIN;                                      
6430:  iao4-A  5.5 21.5  111   571    4   MOLECULE: AMIDASE DOMAIN-CONTAINING PROTEIN;                         
6431:  k0df-A  5.5 12.5  143  1442    8   MOLECULE: OS05G0380800 PROTEIN;                                      
6432:  o8ed-A  5.5 17.6   97   833    7   MOLECULE: MULTIPHOSPHORYL TRANSFER PROTEIN 2;                        
6433:  cxc5-A  5.5  6.3  116   253    6   MOLECULE: UNCHARACTERIZED PROTEIN;                                   
6434:  vm1j-A  5.5 26.5  160   792    8   MOLECULE: UNCHARACTERIZED PROTEIN;                                   
6435:  f8ei-A  5.5 19.1  136   303    7   MOLECULE: UNCHARACTERIZED PROTEIN;                                   
6436:  ck8i-A  5.5 28.3  115   312    3   MOLECULE: UNCHARACTERIZED PROTEIN;                                   
6437:  e4ce-A  5.5 26.3  160   407    9   MOLECULE: SAS10 DOMAIN-CONTAINING PROTEIN;                           
6438:  x6ms-A  5.5 25.6  106   133    5   MOLECULE: UNCHARACTERIZED PROTEIN;                                   
6439:  ipw7-A  5.5 25.1  173  1261    6   MOLECULE: SERINE/THREONINE-PROTEIN KINASE ATPK1/ATPK6;               
6440:  k2qf-A  5.5 14.6  125   171   10   MOLECULE: UNCHARACTERIZED PROTEIN;                                   
6441:  zbv6-A  5.5 45.3  220  1400    7   MOLECULE: CYTOPLASMIC DYNEIN 1 HEAVY CHAIN 1;                        
6442:  i1jj-A  5.5  3.0   92   304    8   MOLECULE: VOMERONASAL TYPE-1 RECEPTOR;                               
6443:  r9hx-A  5.5 25.9  136   782    9   MOLECULE: PROTEIN PHOX4;                                             
6444:  ol6u-A  5.5 26.4  150  2144    4   MOLECULE: UNCHARACTERIZED PROTEIN;                                   
6445:  zm5v-A  5.5 23.7   97   216    1   MOLECULE: UPF0193 PROTEIN EVG1 HOMOLOG;                              
6446:  u4og-A  5.5 25.8  118   724    8   MOLECULE: CSC1-LIKE PROTEIN ERD4;                                    
6447:  k5bl-A  5.5 25.2  144   547    6   MOLECULE: CYTOCHROME C BIOGENESIS PROTEIN CCS1, CHLOROPLAST          
6448:  m8qm-A  5.5 12.8  126   419    5   MOLECULE: INNEXIN-2;                                                 
6449:  qx3b-A  5.5 38.0  125   568    8   MOLECULE: UNCHARACTERIZED PROTEIN;                                   
6450:  qti9-A  5.5 20.5  188  1101    7   MOLECULE: SERINE/THREONINE-PROTEIN KINASE PSK2;                      
6451:  u9nt-A  5.5  3.6   72   238   10   MOLECULE: CYSTEINE/HISTIDINE-RICH C1 DOMAIN PROTEIN;                 
6452:  mv2h-A  5.5 15.4  114   539    4   MOLECULE: CLEFT LIP AND PALATE TRANSMEMBRANE PROTEIN 1-LIKE          
6453:  ur7m-A  5.5 10.1   93   270    9   MOLECULE: COMPLEX_1_PROTEIN_(LYR_FAMILY)/COMPLEX1_LYR-LIKE_          
6454:  t2pz-A  5.5 21.0  109   523    9   MOLECULE: TPT DOMAIN-CONTAINING PROTEIN;                             
6455:  mt5y-A  5.5 22.8  113  1052    9   MOLECULE: SUPPRESSOR OF RPS4-RLD 1;                                  
6456:  cqr8-A  5.5 22.0  106   320    4   MOLECULE: OS01G0617650 PROTEIN;                                      
6457:  kyd7-A  5.5 18.5  126   542    4   MOLECULE: UNCHARACTERIZED PROTEIN;                                   
6458:  h1ev-A  5.5 19.0  120  1035   11   MOLECULE: PHOSPHOENOLPYRUVATE CARBOXYLASE;                           
6459:  xio7-A  5.5  6.5  121   138    9   MOLECULE: NINJURIN C, ISOFORM D;                                     
6460:  svu9-A  5.5 19.9  194   635    5   MOLECULE: PPR_LONG DOMAIN-CONTAINING PROTEIN;                        
6461:  y5ry-A  5.5 13.6  129   530    5   MOLECULE: SERENDIPITY LOCUS PROTEIN ALPHA;                           
6462:  au3l-A  5.5 32.9  163   615   10   MOLECULE: ARMADILLO REPEAT ONLY 4;                                   
6463:  vzn6-A  5.5  9.6  111   241    5   MOLECULE: OS03G0795800 PROTEIN;                                      
6464:  vtb3-A  5.5 20.7  144   795    6   MOLECULE: LEUCINE-RICH REPEAT-CONTAINING 8 VRAC SUBUNIT AA;          
6465:  n0qd-A  5.4 25.9   83   666    4   MOLECULE: CENTRIOLAR COILED COIL PROTEIN 110KDA, ISOFORM B;          
6466:  b7vf-A  5.4 29.9  108   371    7   MOLECULE: ZINC TRANSPORTER 2;                                        
6467:  e0vs-A  5.4 24.3   99   228    9   MOLECULE: CALCYCLIN-BINDING PROTEIN;                                 
6468:  fm8h-A  5.4 13.8   94   195    3   MOLECULE: PEP_M12B_PROPEP DOMAIN-CONTAINING PROTEIN;                 
6469:  n3mv-A  5.4 32.4  153  1531    5   MOLECULE: PROTEIN NETWORKED 1A;                                      
6470:  ksl2-A  5.4  3.0   88   299    2   MOLECULE: TASTE RECEPTOR TYPE 2 MEMBER 16;                           
6471:  s0jp-A  5.4 20.0   92   416    5   MOLECULE: QUAKING RELATED 58E-2, ISOFORM A;                          
6472:  tfc6-A  5.4 18.3  126   595    6   MOLECULE: OS06G0307900 PROTEIN;                                      
6473:  b9ka-A  5.4 21.1  113   543    6   MOLECULE: HEXOSYLTRANSFERASE;                                        
6474:  h9at-A  5.4  3.1  103   152    5   MOLECULE: UNCHARACTERIZED PROTEIN;                                   
6475:  gi4t-A  5.4 25.7  161   576   11   MOLECULE: BRIDGING INTEGRATOR 1B;                                    
6476:  krc2-A  5.4 27.1  116  1400    4   MOLECULE: DYNEIN HEAVY CHAIN 11, AXONEMAL;                           
6477:  w3jl-A  5.4 18.7  138   452    9   MOLECULE: PROBABLE E3 UBIQUITIN-PROTEIN LIGASE ARI15;                
6478:  zok5-A  5.4 28.7   71   133    3   MOLECULE: UNCHARACTERIZED PROTEIN;                                   
6479:  lhs0-A  5.4 17.9  159   665    8   MOLECULE: OS02G0162766 PROTEIN;                                      
6480:  a0ir-A  5.4 29.1  159   780    6   MOLECULE: CHLORIDE CHANNEL PROTEIN CLC-B;                            
6481:  xa6k-A  5.4 23.8  135  1273    6   MOLECULE: TRIPEPTIDYL-PEPTIDASE II;                                  
6482:  qv9e-A  5.4 14.9  125   452    5   MOLECULE: TRIPARTITE MOTIF-CONTAINING PROTEIN 51;                    
6483:  nk5d-A  5.4 16.1  187   981    8   MOLECULE: ANOCTAMIN-3;                                               
6484:  i9um-A  5.4 18.8   95   218    6   MOLECULE: UNCHARACTERIZED PROTEIN;                                   
6485:  s1tp-A  5.4 12.0   83   336    6   MOLECULE: CALCIUM UNIPORTER PROTEIN 2, MITOCHONDRIAL;                
6486:  s3yy-A  5.4 18.8  119   517    5   MOLECULE: PROBABLE G-PROTEIN COUPLED RECEPTOR MTH-LIKE 4;            
6487:  k7ds-A  5.4 27.9  188   767    7   MOLECULE: HISTONE ACETYLTRANSFERASE;                                 
6488:  zns2-A  5.4 32.0  175  1289    6   MOLECULE: STRUCTURAL MAINTENANCE OF CHROMOSOMES PROTEIN;             
6489:  e9pn-A  5.4 22.1  102   386    4   MOLECULE: POSSIBLE D-ALPHA-D-HEPTOSE-7-PHOSPHATE KINASE HDD          
6490:  sx0k-A  5.4 24.5  109   276    6   MOLECULE: J DOMAIN-CONTAINING PROTEIN;                               
6491:  l6rw-A  5.4 22.3  105   206    9   MOLECULE: UNCHARACTERIZED PROTEIN;                                   
6492:  c1rh-A  5.4 27.1  156   662   10   MOLECULE: HEXOSYLTRANSFERASE;                                        
6493:  bzj2-A  5.4 21.0  125   851    7   MOLECULE: HYPOTHETICAL_PROTEIN_-_CONSERVED;                          
6494:  azu9-A  5.4 16.8  120   591    4   MOLECULE: ABC TRANSPORTER F FAMILY MEMBER 1;                         
6495:  fa3s-A  5.4 27.0  107   214    6   MOLECULE: LD45836P;                                                  
6496:  r4ky-A  5.4 27.0   84   253    8   MOLECULE: PROBABLE U3 SMALL NUCLEOLAR RNA-ASSOCIATED PROTEI          
6497:  v6xs-A  5.4 11.8  102   285    8   MOLECULE: VACUOLAR PROTEIN SORTING-ASSOCIATED PROTEIN 37B;           
6498:  uq6t-A  5.4 18.1  133   542    6   MOLECULE: LEUCOKININ RECEPTOR;                                       
6499:  c6xq-A  5.4  6.5   61    73    7   MOLECULE: OS12G0572201 PROTEIN;                                      
6500:  c3lg-A  5.4  4.9   63    72    5   MOLECULE: UNCHARACTERIZED PROTEIN;                                   
6501:  s3op-A  5.4 16.1   73   171   11   MOLECULE: UNCHARACTERIZED PROTEIN;                                   
6502:  h8av-A  5.4  8.6  131   193    6   MOLECULE: OS05G0151200 PROTEIN;                                      
6503:  wl8b-A  5.4  9.0  135   447    6   MOLECULE: ALKYLGLYCEROL MONOOXYGENASE;                               
6504:  g1ul-A  5.4 29.1  143   546    8   MOLECULE: UNCHARACTERIZED PROTEIN;                                   
6505:  u3di-A  5.4 24.0  128   673    6   MOLECULE: POLYGALACTURONATE 4-ALPHA-GALACTURONOSYLTRANSFERA          
6506:  xbr4-A  5.4 17.7  102   227    5   MOLECULE: UNCHARACTERIZED PROTEIN;                                   
6507:  ek7u-A  5.4 18.6  103   836    6   MOLECULE: MAMMALIAN ELKS/CAST/ERC/RAB6 INTERACTING PROTEIN           
6508:  ud3g-A  5.4 11.8  126   673    7   MOLECULE: TRANSPORTER;                                               
6509:  it7j-A  5.4  6.6  148   713    9   MOLECULE: UNCHARACTERIZED PROTEIN;                                   
6510:  tq1z-A  5.4 20.1  115  1034    6   MOLECULE: NON-SPECIFIC SERINE/THREONINE PROTEIN KINASE;              
6511:  pxi0-A  5.4 24.3  193  1100    8   MOLECULE: DNA REPAIR PROTEIN RAD1;                                   
6512:  ft6m-A  5.4 33.7  100   285    7   MOLECULE: VACUOLAR PROTEIN SORTING-ASSOCIATED PROTEIN 37B;           
6513:  cg7u-A  5.4 31.9  154  1319   10   MOLECULE: ATP-DEPENDENT HELICASE ATRX;                               
6514:  xr8f-A  5.4 21.8  198   636    5   MOLECULE: EXOCYST COMPLEX COMPONENT EXO70H1;                         
6515:  b5qr-A  5.4 17.7  106   141    8   MOLECULE: NUCLEAR NUCLEIC ACID-BINDING PROTEIN C1D;                  
6516:  bxr8-A  5.4 12.4   98  1224   12   MOLECULE: TYROSINE-PROTEIN KINASE ABL-1;                             
6517:  n6ja-A  5.4 20.0   75   168   11   MOLECULE: ATP SYNTHASE SUBUNIT DELTA, MITOCHONDRIAL;                 
6518:  y2yc-A  5.4 17.8  211  1251    9   MOLECULE: UNCHARACTERIZED PROTEIN;                                   
6519:  vb7j-A  5.4 33.7  115   438    9   MOLECULE: PROTEIN KINASE C AND CASEIN KINASE SUBSTRATE IN N          
6520:  ctn1-A  5.4  6.7   79   263    5   MOLECULE: PROBABLE WRKY TRANSCRIPTION FACTOR 62;                     
6521:  ir8p-A  5.4  3.3   73   127    8   MOLECULE: UNCHARACTERIZED PROTEIN;                                   
6522:  byr1-A  5.4  3.6   70    88    7   MOLECULE: COMPLEX 1 PROTEIN CONTAINING PROTEIN;                      
6523:  esg9-A  5.4 21.2   82   711    7   MOLECULE: CYCLIN AND CBS DOMAIN DIVALENT METAL CATION TRANS          
6524:  gmz5-A  5.4 16.8   82   144    4   MOLECULE: HVA22-LIKE PROTEIN;                                        
6525:  wsn7-A  5.4 12.2   86   507    6   MOLECULE: RE12806P;                                                  
6526:  brs5-A  5.4  7.4   94  1342    5   MOLECULE: ATP-DEPENDENT RNA HELICASE TDRD9;                          
6527:  b4cc-A  5.4 19.5  224   515    9   MOLECULE: PUTATIVE PUMILIO HOMOLOG 8, CHLOROPLASTIC;                 
6528:  w0qa-A  5.4 18.6  149   450    7   MOLECULE: PROTEIN TWEETY HOMOLOG 1;                                  
6529:  qey0-A  5.4 20.6  100   192    2   MOLECULE: HVA22-LIKE PROTEIN;                                        
6530:  lnj4-A  5.4 19.8  190  1106    5   MOLECULE: REVERSE TRANSCRIPTASE DOMAIN-CONTAINING PROTEIN;           
6531:  e2rn-A  5.4 13.1  110   720    4   MOLECULE: LEUCINE-RICH REPEAT-CONTAINING PROTEIN;                    
6532:  jml3-A  5.4 20.0  108   641    8   MOLECULE: E3 UBIQUITIN-PROTEIN LIGASE TRIM47;                        
6533:  gdx6-A  5.4  7.4   76   313   12   MOLECULE: OS07G0661800 PROTEIN;                                      
6534:  mv1e-A  5.4  3.1   71   451    7   MOLECULE: UNCHARACTERIZED PROTEIN;                                   
6535:  s1mn-A  5.4 17.1  139   965    5   MOLECULE: UNCHARACTERIZED PROTEIN;                                   
6536:  ex9d-A  5.4 10.1   69   175    7   MOLECULE: PRIMOSOMAL REPLICATION PROTEIN N'';                        
6537:  x6hj-A  5.4 26.9  120   533    5   MOLECULE: ABC TRANSPORTER, ATP-BINDING PROTEIN, PUTATIVE;            
6538:  ges2-A  5.4 13.6   93   429    5   MOLECULE: TRANSCRIPTIONAL ADAPTER 3;                                 
6539:  z0sy-A  5.4 15.1  134   581    8   MOLECULE: GLYCEROPHOSPHOCHOLINE ACYLTRANSFERASE 1;                   
6540:  v0ca-A  5.4 14.2   97   232    9   MOLECULE: PSI-F;                                                     
6541:  nmx4-A  5.4 20.0  129   287    9   MOLECULE: CWF21;                                                     
6542:  u5mk-A  5.4 21.2  132   479    8   MOLECULE: SOMETHING ABOUT SILENCING PROTEIN 10;                      
6543:  gig4-A  5.4 29.7   94   348    9   MOLECULE: OS06G0304500 PROTEIN;                                      
6544:  gap9-A  5.4 14.8  143   373    7   MOLECULE: UNCHARACTERIZED PROTEIN;                                   
6545:  o1ej-A  5.4 15.3  124  1072    4   MOLECULE: SIN3A-ASSOCIATED PROTEIN A;                                
6546:  nj3d-A  5.4  3.8  115   216    7   MOLECULE: MOB KINASE ACTIVATOR-LIKE 2A;                              
6547:  ds8f-A  5.4  4.7   89   190    4   MOLECULE: MEDIATOR OF RNA POLYMERASE II TRANSCRIPTION SUBUN          
6548:  ryf7-A  5.4 22.1  132  1880    7   MOLECULE: HEAVY CHAIN, UNCONVENTIONAL MYOSIN;                        
6549:  u3qn-A  5.4 14.1   95   530    9   MOLECULE: FATTY ACYL-COA REDUCTASE;                                  
6550:  hq6b-A  5.4  1.9   49   201    6   MOLECULE: SAS-6_N DOMAIN-CONTAINING PROTEIN;                         
6551:  la0n-A  5.4 32.3  127   488    6   MOLECULE: TETRATRICOPEPTIDE REPEAT PROTEIN 23;                       
6552:  mty0-A  5.4 18.8  104   370    8   MOLECULE: PEPTIDYL-PROLYL CIS-TRANS ISOMERASE D;                     
6553:  o9bc-A  5.4 25.3  155  1357    5   MOLECULE: AUTOPHAGY-RELATED 17, ISOFORM B;                           
6554:  rh2c-A  5.4 22.4  128   203   14   MOLECULE: ESCRT-RELATED PROTEIN CHMP1B;                              
6555:  ksn4-A  5.4  8.0   72   107    8   MOLECULE: DOLICHYL-DIPHOSPHOOLIGOSACCHARIDE--PROTEIN                 
6556:  as9p-A  5.4 14.0  100   484    8   MOLECULE: RE19263P;                                                  
6557:  saj6-A  5.4 10.2   85   240    7   MOLECULE: HEAT SHOCK PROTEIN COGNATE 20;                             
6558:  lr5s-A  5.4 22.3   95   275    8   MOLECULE: DOLICHYL-DIPHOSPHOOLIGOSACCHARIDE--PROTEIN                 
6559:  u5pk-A  5.4  4.2  108   142    8   MOLECULE: ERG28 LIKE PROTEIN;                                        
6560:  ul5u-A  5.4  4.3  129   571   10   MOLECULE: LEUCINE-RICH REPEAT-CONTAINING PROTEIN 14;                 
6561:  k0tn-A  5.4 15.9  146   276    4   MOLECULE: UNCHARACTERIZED PROTEIN;                                   
6562:  g9vh-A  5.4 11.5  123  1119    7   MOLECULE: ADENYLATE CYCLASE TYPE 3;                                  
6563:  nb4c-A  5.4 21.3  208   493    5   MOLECULE: OS04G0516900 PROTEIN;                                      
6564:  bnf7-A  5.4 13.5   93  1070    5   MOLECULE: CHAPERONE PROTEIN CLPB1;                                   
6565:  ttj3-A  5.4 15.8  138   299    7   MOLECULE: PLECKSTRIN HOMOLOGY DOMAIN-CONTAINING A3;                  
6566:  puw4-A  5.4 28.8  147   447    7   MOLECULE: HEXOSYLTRANSFERASE;                                        
6567:  amm2-A  5.4 30.8  154   781    8   MOLECULE: HYPOTHETICAL PREDICTED TRANSMEMBRANE PROTEIN;              
6568:  o8mo-A  5.4 14.9  125   235    4   MOLECULE: TRANSMEMBRANE PROTEIN 215;                                 
6569:  fk3v-A  5.4 12.8   91   497   12   MOLECULE: ZINC FINGER CCCH DOMAIN-CONTAINING PROTEIN 22;             
6570:  gc7u-A  5.4 21.2  167   642    6   MOLECULE: S-ACYLTRANSFERASE;                                         
6571:  rvm7-A  5.4 10.2  108   474    6   MOLECULE: PROTEIN KINASE, PUTATIVE;                                  
6572:  dx5f-A  5.4 20.0  132   203   11   MOLECULE: UNCHARACTERIZED PROTEIN;                                   
6573:  jl0b-A  5.4 27.7  106   361    7   MOLECULE: TETRATRICOPEPTIDE REPEAT PROTEIN 23-LIKE;                  
6574:  s1rj-A  5.4  4.2  136   226    8   MOLECULE: TRANSMEMBRANE PROTEIN 98;                                  
6575:  cy4t-A  5.4 16.9   89   335    7   MOLECULE: AIG1-TYPE G DOMAIN-CONTAINING PROTEIN;                     
6576:  b3bw-A  5.4 10.7   85   116    8   MOLECULE: RCG48429, ISOFORM CRA_A;                                   
6577:  vn6p-A  5.4  9.9  123  1728    7   MOLECULE: DNA-DIRECTED RNA POLYMERASE SUBUNIT;                       
6578:  zb1b-A  5.4 27.5  170   316    5   MOLECULE: TRANSMEMBRANE PROTEIN 121AA;                               
6579:  vv2l-A  5.4  3.4   99   287    8   MOLECULE: PROTEIN ROGDI HOMOLOG;                                     
6580:  n5zk-A  5.4 11.5  133   555    8   MOLECULE: ARM REPEAT SUPERFAMILY PROTEIN;                            
6581:  xx4d-A  5.4 23.4  133   269    4   MOLECULE: DIADENYLATE CYCLASE;                                       
6582:  j7nk-A  5.4 37.5   99   347   11   MOLECULE: PROTEIN QUAKING-B;                                         
6583:  k9dt-A  5.4  2.6   64    64    8   MOLECULE: UNCHARACTERIZED PROTEIN;                                   
6584:  d4rd-A  5.4  9.1  130   746   12   MOLECULE: UNCHARACTERIZED PROTEIN;                                   
6585:  mo1s-A  5.4 19.2   67   161    9   MOLECULE: ATP SYNTHASE SUBUNIT DELTA, MITOCHONDRIAL;                 
6586:  trb9-A  5.4 16.7  141   537   10   MOLECULE: GRAS DOMAIN-CONTAINING PROTEIN;                            
6587:  l7by-A  5.4 29.9  202   597    8   MOLECULE: PROBABLE E3 UBIQUITIN-PROTEIN LIGASE ARI1;                 
6588:  jkj1-A  5.4 23.5  106   421    6   MOLECULE: F-BOX ONLY PROTEIN 9;                                      
6589:  dt6x-A  5.4 25.5  187   735    4   MOLECULE: UNCHARACTERIZED PROTEIN;                                   
6590:  uau1-A  5.4  6.8   78   238   10   MOLECULE: U3 SMALL NUCLEOLAR RNA-ASSOCIATED PROTEIN 11;              
6591:  h8kp-A  5.4 13.5   64   157    9   MOLECULE: ATP SYNTHASE, DELTA SUBUNIT, ISOFORM A;                    
6592:  d7fv-A  5.4  9.1   71   214    6   MOLECULE: UNCHARACTERIZED PROTEIN;                                   
6593:  wv4m-A  5.4  7.3   80   232   10   MOLECULE: VPS37 C-TERMINAL DOMAIN-CONTAINING PROTEIN;                
6594:  jh9n-A  5.4  7.9   70    90    3   MOLECULE: UNCHARACTERIZED PROTEIN;                                   
6595:  kj7w-A  5.4 27.9  245  1600   10   MOLECULE: EUKARYOTIC TRANSLATION INITIATION FACTOR 4 GAMMA           
6596:  we0d-A  5.4 22.9  116   570    9   MOLECULE: UNCHARACTERIZED PROTEIN;                                   
6597:  i8jn-A  5.4 34.8  155  1020    6   MOLECULE: FERM DOMAIN-CONTAINING PROTEIN 4A;                         
6598:  s4op-A  5.4  5.3  111   399    6   MOLECULE: NEUR_CHAN_LBD DOMAIN-CONTAINING PROTEIN;                   
6599:  io9f-A  5.4 22.0  120   148    7   MOLECULE: COPI ASSOCIATED PROTEIN, PUTATIVE;                         
6600:  x8hw-A  5.4 26.7   95   335    5   MOLECULE: CALCIUM UNIPORTER PROTEIN;                                 
6601:  mxw4-A  5.4 17.2  122   774    7   MOLECULE: TRANSMEMBRANE GTPASE FZO-1;                                
6602:  xjl6-A  5.4 26.6  172  1567    7   MOLECULE: UNCHARACTERIZED PROTEIN;                                   
6603:  w6xg-A  5.4  8.1  162   324    4   MOLECULE: TASTE RECEPTOR TYPE 2 MEMBER 116;                          
6604:  rir6-A  5.4 15.1  175  1303    5   MOLECULE: NEPHROCYSTIN-3;                                            
6605:  mq0w-A  5.4 25.8  190  1400    9   MOLECULE: DYNEIN HEAVY CHAIN 12, AXONEMAL;                           
6606:  v7ux-A  5.4 17.9   80   344    5   MOLECULE: APOLIPOPROTEIN L3-LIKE;                                    
6607:  e7op-A  5.4  7.8   72   141    7   MOLECULE: PUTATIVE INACTIVE DEOXYURIDINE 5'-TRIPHOSPHATE             
6608:  ar0j-A  5.4 16.9  145   506    6   MOLECULE: CHOLINEPHOSPHATE CYTIDYLYLTRANSFERASE A, PUTATIVE          
6609:  jm4j-A  5.4 20.4   86   427    9   MOLECULE: CRM DOMAIN-CONTAINING PROTEIN;                             
6610:  ya6k-A  5.4  5.6  112   494    4   MOLECULE: LIGAND-GATED ION CHANNEL;                                  
6611:  uwp6-A  5.4  6.8   65    91    6   MOLECULE: SERPENTINE RECEPTOR, CLASS W;                              
6612:  rel2-A  5.4 16.6  134   199    9   MOLECULE: CHARGED MULTIVESICULAR BODY PROTEIN 1B;                    
6613:  nut1-A  5.4  5.6   97   120    9   MOLECULE: UNCHARACTERIZED PROTEIN;                                   
6614:  tn5m-A  5.4 26.1  168   838    4   MOLECULE: PHD-TYPE DOMAIN-CONTAINING PROTEIN;                        
6615:  gdr9-A  5.4 19.9  150   793   12   MOLECULE: E3 UFM1-PROTEIN LIGASE 1;                                  
6616:  o3bq-A  5.4 24.5   92   388    7   MOLECULE: AT01712P;                                                  
6617:  m2pq-A  5.4 12.3  112   925    7   MOLECULE: UNCHARACTERIZED PROTEIN;                                   
6618:  hfn3-A  5.4 17.3   98   190   12   MOLECULE: AT11049P;                                                  
6619:  azl7-A  5.4  2.7   94   136    5   MOLECULE: GEO07735P1;                                                
6620:  bo3w-A  5.4  7.3  110   274   11   MOLECULE: COILED-COIL DOMAIN-CONTAINING PROTEIN 28A;                 
6621:  t8gh-A  5.4 22.4  131   372   10   MOLECULE: AT2G28480;                                                 
6622:  c9io-A  5.4 29.7  262  1497   10   MOLECULE: UNCHARACTERIZED PROTEIN;                                   
6623:  f4ai-A  5.4  6.4   74   592    5   MOLECULE: UNCHARACTERIZED PROTEIN;                                   
6624:  czy9-A  5.4 26.2  165   317    7   MOLECULE: TRANSMEMBRANE PROTEIN 121AB;                               
6625:  is7a-A  5.4 31.4  124   380    9   MOLECULE: E3 UBIQUITIN-PROTEIN LIGASE RNF13;                         
6626:  l3pb-A  5.4 12.3  105   198    9   MOLECULE: HYPOTHETICAL_PROTEIN_-_CONSERVED;                          
6627:  yys9-A  5.4  4.7   77   232   10   MOLECULE: POTASSIUM LARGE CONDUCTANCE CALCIUM-ACTIVATED CHA          
6628:  mx5j-A  5.4 18.5   79   305    8   MOLECULE: DUF202 DOMAIN-CONTAINING PROTEIN;                          
6629:  imz5-A  5.4 24.9  146   559    6   MOLECULE: PECTINESTERASE;                                            
6630:  t2de-A  5.4 15.5  122  1015    7   MOLECULE: HYPOTHETICAL_PROTEIN_-_CONSERVED;                          
6631:  ady8-A  5.4 15.4   79   203    5   MOLECULE: HISTIDINE BIOSYNTHESIS BIFUNCTIONAL PROTEIN HISIE          
6632:  m7js-A  5.4 18.0  118   439    5   MOLECULE: F-BOX DOMAIN-CONTAINING PROTEIN;                           
6633:  aky2-A  5.4  9.5   80   150    8   MOLECULE: PHI PVL ORF 62-LIKE PROTEIN;                               
6634:  k3oo-A  5.4  6.9  105   592    2   MOLECULE: OS08G0564100 PROTEIN;                                      
6635:  qi0l-A  5.4 12.8  206  1209    6   MOLECULE: UNCHARACTERIZED PROTEIN;                                   
6636:  cx5r-A  5.4 28.4  133  1459   10   MOLECULE: DNA TOPOISOMERASE 2;                                       
6637:  qyv8-A  5.4 14.7  130   368    8   MOLECULE: UNCHARACTERIZED PROTEIN;                                   
6638:  bih7-A  5.4 29.9   78   105    5   MOLECULE: UNCHARACTERIZED PROTEIN;                                   
6639:  gki1-A  5.4 19.5  150  1039    5   MOLECULE: AAA DOMAIN-CONTAINING PROTEIN;                             
6640:  sb8f-A  5.4 11.4  107   349    7   MOLECULE: UNCHARACTERIZED PROTEIN;                                   
6641:  es2s-A  5.4 14.7  107   886    9   MOLECULE: CLP R DOMAIN-CONTAINING PROTEIN;                           
6642:  ecp7-A  5.4 16.5  119   217    7   MOLECULE: UNCHARACTERIZED PROTEIN;                                   
6643:  fx1w-A  5.4 28.8  177  1228    8   MOLECULE: TRANSLATION-ASSOCIATED_ELEMENT_2_-__PUTATIVE;              
6644:  jj1m-A  5.4 15.2   99   676    5   MOLECULE: UROCANATE HYDRATASE;                                       
6645:  xwb8-A  5.4 15.4  126   543    8   MOLECULE: UNCHARACTERIZED PROTEIN;                                   
6646:  m6op-A  5.4 11.2  233   599    6   MOLECULE: PENTATRICOPEPTIDE REPEAT-CONTAINING PROTEIN AT3G6          
6647:  lb4c-A  5.4  9.7  109   397   11   MOLECULE: UNCHARACTERIZED PROTEIN;                                   
6648:  cbs2-A  5.4 17.1  130   757    8   MOLECULE: CELLULOSE SYNTHASE-LIKE PROTEIN B6;                        
6649:  c9ov-A  5.4 25.7   79   247    6   MOLECULE: U3 SMALL NUCLEOLAR RNA-ASSOCIATED PROTEIN 11;              
6650:  o3bg-A  5.4 11.4   64   937   14   MOLECULE: PWWP DOMAIN-CONTAINING PROTEIN;                            
6651:  bok6-A  5.4 27.4  119   238    9   MOLECULE: SURVIVAL OF MOTOR NEURON-RELATED-SPLICING FACTOR           
6652:  fo3v-A  5.4 16.9   73   405    5   MOLECULE: NAM-ASSOCIATED DOMAIN-CONTAINING PROTEIN;                  
6653:  a7gf-A  5.4  4.2   93   161    9   MOLECULE: VESICLE TRANSPORT PROTEIN;                                 
6654:  a2br-A  5.4 27.3  134   368    5   MOLECULE: SH3 DOMAIN-CONTAINING PROTEIN 2;                           
6655:  sm9k-A  5.4  9.1  118   151   11   MOLECULE: SND2 DOMAIN-CONTAINING PROTEIN, PUTATIVE;                  
6656:  qz6s-A  5.4 36.5  200  2148    6   MOLECULE: SPINOPHILIN, ISOFORM J;                                    
6657:  hiu9-A  5.4 13.7  144  1173    7   MOLECULE: SI:CH211-106H4.9;                                          
6658:  yje4-A  5.4  7.9   73   109    7   MOLECULE: MITOCHONDRIAL PYRUVATE CARRIER 1;                          
6659:  y0ju-A  5.4 20.5  117   525    7   MOLECULE: TIGGER TRANSPOSABLE ELEMENT-DERIVED PROTEIN 2;             
6660:  rux8-A  5.4  8.7  107   541    6   MOLECULE: ATLASTIN-3;                                                
6661:  fst3-A  5.4 28.5  130  1014    7   MOLECULE: OS05G0545200 PROTEIN;                                      
6662:  eql4-A  5.4 11.2   79   268    4   MOLECULE: MEDIATOR OF RNA POLYMERASE II TRANSCRIPTION SUBUN          
6663:  l9kp-A  5.4 22.3  123   192   12   MOLECULE: CHARGED MULTIVESICULAR BODY PROTEIN 1;                     
6664:  rnc6-A  5.4 17.6  124   680    8   MOLECULE: PROBABLE GALACTURONOSYLTRANSFERASE 3;                      
6665:  eo1s-A  5.4 16.8   85   115    4   MOLECULE: MEDIATOR OF RNA POLYMERASE II TRANSCRIPTION SUBUN          
6666:  ayo7-A  5.4 34.3  212   716    4   MOLECULE: PHOSPHOLIPID PHOSPHATASE-RELATED PROTEIN TYPE 3;           
6667:  nps5-A  5.4  8.7  124   862    7   MOLECULE: VOMERONASAL 2, RECEPTOR 58;                                
6668:  n5bw-A  5.4 10.8   70   114    6   MOLECULE: OS01G0681650 PROTEIN;                                      
6669:  m5kc-A  5.4 12.7   98   692    7   MOLECULE: UNCHARACTERIZED PROTEIN;                                   
6670:  koq1-A  5.4  7.9  173   351    6   MOLECULE: CYCLIN-D1-BINDING PROTEIN;                                 
6671:  u1vi-A  5.4  9.8   76   113    8   MOLECULE: DOLICHYL-DIPHOSPHOOLIGOSACCHARIDE--PROTEIN                 
6672:  hk9t-A  5.4 14.3   75   309    7   MOLECULE: 26S PROTEASOME REGULATORY SUBUNIT RPN11;                   
6673:  m3fx-A  5.4 16.0   96   480    7   MOLECULE: PHD_OBERON DOMAIN-CONTAINING PROTEIN;                      
6674:  mjw3-A  5.4 29.4  104   858    4   MOLECULE: TASTE RECEPTOR TYPE 1 MEMBER 3;                            
6675:  t7tz-A  5.4 17.6  115   242   10   MOLECULE: INHIBITOR OF GROWTH PROTEIN;                               
6676:  rf4a-A  5.4 22.8  149   367    5   MOLECULE: HTH MYB-TYPE DOMAIN-CONTAINING PROTEIN;                    
6677:  qko6-A  5.4  5.7   61    66    7   MOLECULE: CONSERVED HYPOTHETICAL PHAGE PROTEIN;                      
6678:  toh2-A  5.4 25.1   95   309    4   MOLECULE: SI:DKEYP-85E10.3;                                          
6679:  zjy3-A  5.4 34.9  125   876    8   MOLECULE: TRANSMEMBRANE PROTEIN 245;                                 
6680:  whu7-A  5.4 13.1  137   602    4   MOLECULE: TERNARY COMPLEX FACTOR-LIKE;                               
6681:  u5gr-A  5.4 19.3   96   299    4   MOLECULE: UNCHARACTERIZED PROTEIN;                                   
6682:  byp2-A  5.4 25.1  115   219    9   MOLECULE: UNCHARACTERIZED PROTEIN;                                   
6683:  oje3-A  5.4 21.1  185   579    4   MOLECULE: PUTATIVE TRUNCATED FLAGELLAR EXPORT/ASSEMBLY PROT          
6684:  iix2-A  5.4  8.5   48    93    6   MOLECULE: UNCHARACTERIZED PROTEIN;                                   
6685:  wgu5-A  5.4  7.9  154   866    9   MOLECULE: PROLINE-RICH TRANSMEMBRANE PROTEIN 4;                      
6686:  fr9u-A  5.4  9.2   87   191    9   MOLECULE: UNCHARACTERIZED PROTEIN;                                   
6687:  j2xi-A  5.4 10.5  122  1077    7   MOLECULE: ADENYLATE CYCLASE TYPE 4;                                  
6688:  g5af-A  5.4 14.8   97   131    4   MOLECULE: OS07G0170500 PROTEIN;                                      
6689:  t8bu-A  5.4 26.4  113   548   12   MOLECULE: RHOTEKIN;                                                  
6690:  blt9-A  5.4 13.9   94   321    4   MOLECULE: TETRASPANIN;                                               
6691:  gq1s-A  5.4 30.4  120   667    8   MOLECULE: PROTEIN MAIN-LIKE 2;                                       
6692:  nt2w-A  5.4 14.5  144  1553    7   MOLECULE: PROBABLE SERINE/THREONINE-PROTEIN KINASE QKGA;             
6693:  dtf3-A  5.4 25.4  122   284    7   MOLECULE: UNCHARACTERIZED PROTEIN ZK673.6;                           
6694:  wy8b-A  5.4  9.8   76   113    8   MOLECULE: DOLICHYL-DIPHOSPHOOLIGOSACCHARIDE--PROTEIN                 
6695:  u3jx-A  5.4 11.0  119   601    4   MOLECULE: GB1/RHD3-TYPE G DOMAIN-CONTAINING PROTEIN;                 
6696:  je7q-A  5.4 11.1  104   150    4   MOLECULE: OS02G0479300 PROTEIN;                                      
6697:  xn8g-A  5.4 20.8  104   636   12   MOLECULE: HISTIDINE KINASE DOMAIN-CONTAINING PROTEIN;                
6698:  as9y-A  5.4  5.1  106   415    9   MOLECULE: ACYLTRANSFERASE_-_PUTATIVE;                                
6699:  aq4h-A  5.4 20.8  111   298    5   MOLECULE: PROTEIN RKD2;                                              
6700:  w9gx-A  5.4 10.0  152   635    8   MOLECULE: PALMITOYLTRANSFERASE;                                      
6701:  ge8i-A  5.4 16.6  114   189   11   MOLECULE: CANCER/TESTIS ANTIGEN FAMILY 45 MEMBER A8;                 
6702:  q3fy-A  5.4 28.4  145  1048    6   MOLECULE: PLECKSTRIN HOMOLOGY DOMAIN-CONTAINING FAMILY A ME          
6703:  d6mi-A  5.4 20.9  143   525    8   MOLECULE: SERYL-TRNA SYNTHETASE;                                     
6704:  b8am-A  5.4 17.2   90   227    7   MOLECULE: UNCHARACTERIZED PROTEIN;                                   
6705:  rs7x-A  5.4 12.0   97   257    5   MOLECULE: UNCHARACTERIZED PROTEIN;                                   
6706:  qm5w-A  5.4 23.8  119   664   12   MOLECULE: HEXOSYLTRANSFERASE;                                        
6707:  hxr2-A  5.4 13.9   97   532    8   MOLECULE: 3-KETOACYL-COA SYNTHASE;                                   
6708:  t3yg-A  5.4 15.0   86  1262    7   MOLECULE: KINECTIN 1;                                                
6709:  pe5i-A  5.4 15.5   69   115    3   MOLECULE: MEDIATOR OF RNA POLYMERASE II TRANSCRIPTION SUBUN          
6710:  zlc7-A  5.4  5.3   73   611    7   MOLECULE: DYNAMIN-RELATED PROTEIN 1C;                                
6711:  e4kr-A  5.4  9.9   86   191    3   MOLECULE: DNA-DIRECTED RNA POLYMERASE;                               
6712:  nc2c-A  5.4 38.2  112   475    4   MOLECULE: PROBABLE SENSOR HISTIDINE KINASE TCRY;                     
6713:  iuj3-A  5.4 15.9   79   188    5   MOLECULE: F14J9.2 PROTEIN;                                           
6714:  o2fs-A  5.4 25.2  119   764   11   MOLECULE: KINESIN-LIKE PROTEIN;                                      
6715:  h7gj-A  5.4 30.6  108   674    6   MOLECULE: UNCHARACTERIZED PROTEIN;                                   
6716:  y7hy-A  5.4 16.8  121   335   10   MOLECULE: PROTEIN FATTY ACID EXPORT 3, CHLOROPLASTIC;                
6717:  ke3z-A  5.4 19.0  114   671    7   MOLECULE: KINESIN-LIKE PROTEIN KIF2C;                                
6718:  fv5k-A  5.4 17.0   88   122   11   MOLECULE: 60S RIBOSOMAL PROTEIN L35;                                 
6719:  s6py-A  5.4  2.1   65    74    8   MOLECULE: UNCHARACTERIZED PROTEIN;                                   
6720:  tv8j-A  5.4 16.9  127   347    7   MOLECULE: DNAJ HEAT SHOCK FAMILY PROTEIN;                            
6721:  h6dp-A  5.4 28.2  248   764    8   MOLECULE: RING-TYPE E3 UBIQUITIN TRANSFERASE;                        
6722:  ori9-A  5.4 30.7  222   729    5   MOLECULE: OS06G0687000 PROTEIN;                                      
6723:  to4q-A  5.4  6.7  102   609    9   MOLECULE: RHOTEKIN-2;                                                
6724:  tq4a-A  5.4 22.0  113   530    2   MOLECULE: PROBABLE ATP-BINDING PROTEIN YBIT;                         
6725:  v0sl-A  5.4 10.1  159   732    5   MOLECULE: PROBABLE ZINC TRANSPORTER CIS4;                            
6726:  yf4h-A  5.4 28.2  150   621    6   MOLECULE: ECTO-NOX DISULFIDE-THIOL EXCHANGER 1;                      
6727:  j1lv-A  5.4 25.2  115   777    8   MOLECULE: THIOREDOXIN DOMAIN-CONTAINING PROTEIN;                     
6728:  k3dj-A  5.4 20.0   90   139    6   MOLECULE: PROBABLE CYTOCHROME C OXIDASE POLYPEPTIDE 4;               
6729:  m0ha-A  5.4  9.2   99   362    8   MOLECULE: WRKY DOMAIN-CONTAINING PROTEIN;                            
6730:  ci4n-A  5.4  7.8   72   188    6   MOLECULE: PHOSPHATIDYLINOSITOL N-ACETYLGLUCOSAMINYLTRANSFER          
6731:  q2gu-A  5.4 27.3  166   623    8   MOLECULE: UNCHARACTERIZED PROTEIN AT2G33490;                         
6732:  e7jo-A  5.4 34.4  254  1400    8   MOLECULE: DYNEIN HEAVY CHAIN 3, AXONEMAL;                            
6733:  emd8-A  5.4  3.1   53    70    6   MOLECULE: UNCHARACTERIZED PROTEIN;                                   
6734:  d4wm-A  5.4  1.4   44    98    9   MOLECULE: PENTATRICOPEPTIDE REPEAT (PPR) SUPERFAMILY PROTEI          
6735:  l2zf-A  5.4  7.8  116   634    6   MOLECULE: ETHYLENE RECEPTOR1-14;                                     
6736:  b7yj-A  5.4  4.3  120   334    9   MOLECULE: CALCIUM-BINDING PROTEIN 39-LIKE;                           
6737:  q4wr-A  5.4  5.2   94   193    4   MOLECULE: HEPTAHELICAL TRANSMEMBRANE PROTEIN 2;                      
6738:  i3lq-A  5.4 19.1  130   496    6   MOLECULE: PROBABLE E3 UBIQUITIN-PROTEIN LIGASE ARI12;                
6739:  bb4h-A  5.4  3.9  111   218    5   MOLECULE: OS03G0414300 PROTEIN;                                      
6740:  ig4s-A  5.4 38.1  163  1071   12   MOLECULE: SLIT-ROBO RHO GTPASE-ACTIVATING PROTEIN 2;                 
6741:  euv1-A  5.4 28.5  116   225    3   MOLECULE: LYSOSOMAL-ASSOCIATED TRANSMEMBRANE PROTEIN 4B;             
6742:  us3f-A  5.4 14.6  167   522    7   MOLECULE: CARBONIC ANHYDRASE-LIKE PROTEIN, PUTATIVE;                 
6743:  g2jt-A  5.4 28.3  103   894    3   MOLECULE: DNA TOPOISOMERASE I;                                       
6744:  ar5f-A  5.4  8.3  105   493    5   MOLECULE: ISONIAZID-INDUCED PROTEIN INIC;                            
6745:  bb0k-A  5.4 24.6  109   181    2   MOLECULE: UNCHARACTERIZED PROTEIN;                                   
6746:  wm9x-A  5.4 25.0  176  1198    7   MOLECULE: DENN DOMAIN-CONTAINING PROTEIN 3;                          
6747:  n4cv-A  5.4 16.8  119   304    5   MOLECULE: CBY1-INTERACTING BAR DOMAIN-CONTAINING PROTEIN 2;          
6748:  q5rh-A  5.4 28.4   99   448   11   MOLECULE: DIFFERENTIALLY EXPRESSED IN FDCP 8;                        
6749:  c9ws-A  5.4 12.6   68   140    4   MOLECULE: UNCHARACTERIZED PROTEIN;                                   
6750:  v1xc-A  5.4  5.3   92   132    8   MOLECULE: UNCHARACTERIZED PROTEIN;                                   
6751:  v0mk-A  5.4 29.3  158   513    9   MOLECULE: PROBABLE VESICULAR ACETYLCHOLINE TRANSPORTER-A;            
6752:  jk9d-A  5.4 37.7  229   796    9   MOLECULE: UNCHARACTERIZED PROTEIN;                                   
6753:  mt7d-A  5.4 16.5  163  1047    4   MOLECULE: REVERSE TRANSCRIPTASE DOMAIN-CONTAINING PROTEIN;           
6754:  wvc6-A  5.4 15.2  100   171    6   MOLECULE: UNCHARACTERIZED PROTEIN;                                   
6755:  aer2-A  5.4  3.7  106   210    8   MOLECULE: DOLICHOL KINASE;                                           
6756:  zai2-A  5.4 13.6  155  1223    7   MOLECULE: RHO FAMILY-INTERACTING CELL POLARIZATION REGULATO          
6757:  g7db-A  5.4  4.8  100   333    6   MOLECULE: TASTE RECEPTOR TYPE 2 MEMBER 110;                          
6758:  s5cb-A  5.4 10.7  111   643   11   MOLECULE: UNCHARACTERIZED PROTEIN;                                   
6759:  j4ir-A  5.4 14.7   82   303    5   MOLECULE: VESICLE-TRAFFICKING PROTEIN SEC22C;                        
6760:  trl9-A  5.4 30.1  155   707   10   MOLECULE: CAPRIN-1;                                                  
6761:  gmu1-A  5.4  8.2  122   520    6   MOLECULE: UNCHARACTERIZED PROTEIN;                                   
6762:  l7dx-A  5.4 25.0  251   534   11   MOLECULE: UNCHARACTERIZED PROTEIN;                                   
6763:  qh8b-A  5.4 25.9  169   626    8   MOLECULE: FIBRONECTIN TYPE-III DOMAIN-CONTAINING PROTEIN;            
6764:  ao7n-A  5.4 19.7  122   823    8   MOLECULE: ADHESION G PROTEIN-COUPLED RECEPTOR E2;                    
6765:  vl4y-A  5.4  9.2   79   116    6   MOLECULE: TRANSMEMBRANE PROTEIN 262;                                 
6766:  vt1b-A  5.4 30.0  119   237    7   MOLECULE: TRANSLATION INITIATION FACTOR EIF2B DELTA SUBUNIT          
6767:  r5km-A  5.4 27.2  266  1400    8   MOLECULE: INOSITOL 1,4,5-TRISPHOSPHATE RECEPTOR TYPE 1;              
6768:  s1ab-A  5.4 11.2   66   316    8   MOLECULE: UNCHARACTERIZED PROTEIN;                                   
6769:  y6qh-A  5.4  3.7   92   117    1   MOLECULE: HYPOTHETICAL_PROTEIN_-_CONSERVED;                          
6770:  a5vu-A  5.4 13.6  151   559    5   MOLECULE: OUTER ENVELOPE PROTEIN 61;                                 
6771:  s5mv-A  5.4 11.3  125   472    7   MOLECULE: OS04G0298200 PROTEIN;                                      
6772:  tb0m-A  5.4 19.0  109   459    6   MOLECULE: UNCHARACTERIZED PROTEIN;                                   
6773:  r7di-A  5.4 11.8  118   506    9   MOLECULE: CTL-LIKE PROTEIN DDB_G0269978;                             
6774:  sf3f-A  5.4 32.2  135   652    3   MOLECULE: NON-TRANSPORTER ABC PROTEIN;                               
6775:  x1rx-A  5.4  6.6   87   767    2   MOLECULE: DNA TOPOISOMERASE 1;                                       
6776:  ax8r-A  5.4 29.2  109   393    5   MOLECULE: OS01G0541600 PROTEIN;                                      
6777:  xs7w-A  5.4 14.0  135   881   10   MOLECULE: CRM-DOMAIN CONTAINING FACTOR CFM3A,                        
6778:  mk9y-A  5.4 14.5   88   393    2   MOLECULE: TRANSCRIPTION INITIATION FACTOR TFIID SUBUNIT 7;           
6779:  ef7f-A  5.4 27.7  212  1148    6   MOLECULE: WWC FAMILY MEMBER 3;                                       
6780:  atl9-A  5.4 30.8  117   580    8   MOLECULE: SMALL CONDUCTANCE CALCIUM-ACTIVATED POTASSIUM CHA          
6781:  w9vl-A  5.4  5.9  140   525    9   MOLECULE: OS09G0559000 PROTEIN;                                      
6782:  ck4q-A  5.4  8.1   65    69    9   MOLECULE: BTB/POZ DOMAIN PROTEIN;                                    
6783:  fpq7-A  5.4  3.8   99   359    6   MOLECULE: UNCHARACTERIZED PROTEIN;                                   
6784:  n4xz-A  5.4 25.8  217   850    6   MOLECULE: EXPRESSED PROTEIN;                                         
6785:  qe3z-A  5.4 11.5  114   261    8   MOLECULE: UNCHARACTERIZED PROTEIN;                                   
6786:  e1yl-A  5.4 21.0   80   416   11   MOLECULE: UNCHARACTERIZED PROTEIN;                                   
6787:  op5m-A  5.4  5.9  152   853    7   MOLECULE: UNCHARACTERIZED PROTEIN;                                   
6788:  joj6-A  5.4 17.1  124   265    6   MOLECULE: UPF0472 PROTEIN C16ORF72 HOMOLOG;                          
6789:  nol6-A  5.4 40.5  126   586   10   MOLECULE: MERLIN;                                                    
6790:  j3qs-A  5.4 10.2   86   265    8   MOLECULE: J DOMAIN-CONTAINING PROTEIN;                               
6791:  g5lg-A  5.4 12.7   79   321    9   MOLECULE: CALCIUM UNIPORTER PROTEIN 3, MITOCHONDRIAL;                
6792:  ozq1-A  5.4 14.9   86   138    6   MOLECULE: UNCHARACTERIZED PROTEIN;                                   
6793:  c2qe-A  5.4  7.9  105   573   11   MOLECULE: PROTEIN TRANSLOCASE SUBUNIT SECD;                          
6794:  z0sg-A  5.4 22.9  134   928    5   MOLECULE: UNCHARACTERIZED PROTEIN;                                   
6795:  eq3v-A  5.4  4.6   53    64    9   MOLECULE: NOT3 DOMAIN-CONTAINING PROTEIN;                            
6796:  m4kw-A  5.4 17.3   80   352    5   MOLECULE: CMP-SIALIC ACID TRANSPORTER 4;                             
6797:  nl3k-A  5.4 22.9  103   809    6   MOLECULE: PROTEIN FAR1-RELATED SEQUENCE;                             
6798:  sy7p-A  5.4  5.3  112   400    6   MOLECULE: NEUR_CHAN_LBD DOMAIN-CONTAINING PROTEIN;                   
6799:  bx7i-A  5.4  8.1   72    97    3   MOLECULE: MITOCHONDRIAL PYRUVATE CARRIER;                            
6800:  b9dq-A  5.4  8.6  168   582    7   MOLECULE: DYW_DEAMINASE DOMAIN-CONTAINING PROTEIN;                   
6801:  tmb1-A  5.4 25.5  173   878   10   MOLECULE: PEPTIDASE_M28 DOMAIN-CONTAINING PROTEIN;                   
6802:  vw0o-A  5.4 15.3  107  1128   10   MOLECULE: UNCHARACTERIZED PROTEIN;                                   
6803:  tg5u-A  5.4 19.5  166  1235    5   MOLECULE: STE20-LIKE SERINE/THREONINE-PROTEIN KINASE;                
6804:  vj6q-A  5.4 30.7  115   813   13   MOLECULE: CALPAIN 7;                                                 
6805:  zqr0-A  5.4 15.8  145  1071    9   MOLECULE: EF-HAND CALCIUM-BINDING DOMAIN-CONTAINING PROTEIN          
6806:  ke4f-A  5.4 18.9  143   533    3   MOLECULE: HEXOSYLTRANSFERASE;                                        
6807:  gfx6-A  5.4 31.2  140  1215    6   MOLECULE: VON WILLEBRAND FACTOR A DOMAIN-CONTAINING PROTEIN          
6808:  fq8y-A  5.4  4.7  136   262    4   MOLECULE: UNCHARACTERIZED PROTEIN;                                   
6809:  cu1f-A  5.4 28.2  142  1468    8   MOLECULE: DNA POLYMERASE;                                            
6810:  y0rd-A  5.4 32.3  123   238    8   MOLECULE: DNA-DIRECTED RNA POLYMERASE III SUBUNIT RPC9;              
6811:  icl6-A  5.4 20.2  264   673    6   MOLECULE: PENTATRICOPEPTIDE_REPEAT_DOMAIN_CONTAINING_PROTEI          
6812:  r3zc-A  5.4 13.5  182   353    7   MOLECULE: UNCHARACTERIZED PROTEIN;                                   
6813:  av3a-A  5.4 18.5   74   168   14   MOLECULE: ATP SYNTHASE SUBUNIT DELTA, MITOCHONDRIAL;                 
6814:  pl1n-A  5.4 20.3  194  1113    7   MOLECULE: PROTEIN KIBRA;                                             
6815:  nj9d-A  5.4 18.4   77    91   13   MOLECULE: UNCHARACTERIZED PROTEIN RV0879C;                           
6816:  oqw0-A  5.4  3.5   65    82    8   MOLECULE: MFS DOMAIN-CONTAINING PROTEIN;                             
6817:  x4xr-A  5.4 11.9  158   812    8   MOLECULE: EXPRESSED PROTEIN;                                         
6818:  uol5-A  5.4 32.3  193  1671    8   MOLECULE: TIAM RAC1-ASSOCIATED GEF 2A;                               
6819:  rau6-A  5.4 19.8  124   407    7   MOLECULE: PEPTIDYLPROLYL ISOMERASE D-LIKE 1;                         
6820:  pu8u-A  5.4 18.8  129   640    6   MOLECULE: PLECKSTRIN HOMOLOGY-LIKE DOMAIN FAMILY B MEMBER 3          
6821:  ycr4-A  5.4 15.2  130   501    7   MOLECULE: PROBABLE FUMARATE HYDRATASE, MITOCHONDRIAL;                
6822:  py0o-A  5.4  6.0  120   567    5   MOLECULE: LIGAND-GATED ION CHANNEL;                                  
6823:  hvh1-A  5.4 17.4  160  1775    6   MOLECULE: DUF1084 DOMAIN-CONTAINING PROTEIN;                         
6824:  jz7n-A  5.4 17.7   84  1216    4   MOLECULE: CHOREIN_N DOMAIN-CONTAINING PROTEIN;                       
6825:  zsa7-A  5.4 11.9  166  1009    6   MOLECULE: PROTEIN KINASE, PUTATIVE;                                  
6826:  gj8d-A  5.4 23.7  124  1172   10   MOLECULE: LYSYLPHOSPHATIDYLGLYCEROL BIOSYNTHESIS BIFUNCTION          
6827:  dlm9-A  5.4 12.8   84   549    1   MOLECULE: BETA-MANNOSYLTRANSFERASE 3;                                
6828:  nt9f-A  5.4 29.6  130  1280    5   MOLECULE: PHOSPHATIDYLINOSITOL-3,4-BISPHOSPHATE 4-PHOSPHATA          
6829:  bu4y-A  5.4 11.7   92   581    8   MOLECULE: EUKARYOTIC TRANSLATION INITIATION FACTOR 2A;               
6830:  fx2j-A  5.4  3.4   66    74    8   MOLECULE: UNCHARACTERIZED PROTEIN;                                   
6831:  x3mw-A  5.4 25.7  133   339    5   MOLECULE: HAIRY/ENHANCER-OF-SPLIT RELATED WITH YRPW MOTIF 2          
6832:  lsn0-A  5.4 18.7  130   299    7   MOLECULE: HAIRY/ENHANCER-OF-SPLIT RELATED WITH YRPW MOTIF P          
6833:  xij9-A  5.4 28.6  148  2181    9   MOLECULE: NAB DOMAIN-CONTAINING PROTEIN;                             
6834:  o9sd-A  5.4 14.2  125   307    5   MOLECULE: PININ, ISOFORM B;                                          
6835:  m6te-A  5.4 33.2  143   446   12   MOLECULE: TETRATRICOPEPTIDE REPEAT PROTEIN 23;                       
6836:  a2ts-A  5.4 16.1   92   232    9   MOLECULE: UNCHARACTERIZED PPE FAMILY PROTEIN PPE58;                  
6837:  eqo0-A  5.4 16.5  105   839   10   MOLECULE: TOPOISOMERASE I;                                           
6838:  q8vf-A  5.4 19.2  195  1400    6   MOLECULE: DYNEIN HEAVY CHAIN 11, AXONEMAL;                           
6839:  zq2k-A  5.4 30.5  152  1637    8   MOLECULE: KINESIN-LIKE PROTEIN KIF21B;                               
6840:  g0ly-A  5.4 27.0  121   441    3   MOLECULE: FI11009P;                                                  
6841:  h6ih-A  5.4 23.7  151   669    9   MOLECULE: CYTOKINESIS PROTEIN 2;                                     
6842:  zkc2-A  5.4 20.3   74   159    9   MOLECULE: ATP SYNTHASE F1 SUBUNIT DELTA;                             
6843:  vcu9-A  5.4  6.5  121   269    9   MOLECULE: UNCHARACTERIZED PROTEIN T02E1.7;                           
6844:  o1wm-A  5.4  4.4   82   673    6   MOLECULE: UVRABC SYSTEM PROTEIN B;                                   
6845:  urr6-A  5.4 11.9  152   680    3   MOLECULE: SI:CH73-1A9.4;                                             
6846:  fzf1-A  5.4  2.0   48    62   10   MOLECULE: PHOTOSYSTEM II REACTION CENTER PROTEIN Z;                  
6847:  ahd3-A  5.4 20.1  141   388    6   MOLECULE: UNCHARACTERIZED PROTEIN;                                   
6848:  q2bo-A  5.4 19.1  136   588    9   MOLECULE: HEXOSYLTRANSFERASE;                                        
6849:  vu3e-A  5.4 16.2  128   548    7   MOLECULE: CBS DOMAIN-CONTAINING PROTEIN CBSCBSPB5;                   
6850:  mpu0-A  5.4  3.4   73   214    4   MOLECULE: SI:DKEY-49C17.4;                                           
6851:  j0jv-A  5.4 22.4  110   219    6   MOLECULE: PUTATIVE MEDIATOR OF RNA POLYMERASE II TRANSCRIPT          
6852:  cb3b-A  5.4  3.9   71    90    7   MOLECULE: EXPRESSED PROTEIN;                                         
6853:  ya7r-A  5.4 21.2  107   402    7   MOLECULE: APO PROTEIN 3, MITOCHONDRIAL;                              
6854:  dit4-A  5.4  6.4  188   961    9   MOLECULE: PUMILIO HOMOLOG 5;                                         
6855:  g1oc-A  5.4  6.6   74   109   11   MOLECULE: INTERFERON-INDUCED TRANSMEMBRANE PROTEIN 1;                
6856:  ust1-A  5.4 33.2  144  1754    6   MOLECULE: IQ_CALMODULIN-BINDING_MOTIF_CONTAINING_PROTEIN_-_          
6857:  xc6v-A  5.4 11.9  129   587    7   MOLECULE: GATA ZINC FINGER DOMAIN-CONTAINING PROTEIN 3;              
6858:  zm9z-A  5.4 22.1  143   606    9   MOLECULE: GH22690P;                                                  
6859:  n1on-A  5.4 15.7  239  1260    9   MOLECULE: TRANSIENT RECEPTOR POTENTIAL CATION CHANNEL, SUBF          
6860:  dg0z-A  5.4 19.0   89   307    6   MOLECULE: VESICLE-TRAFFICKING PROTEIN SEC22A;                        
6861:  wh7r-A  5.4 14.3   91   240    5   MOLECULE: GATA ZINC FINGER DOMAIN-CONTAINING PROTEIN 10;             
6862:  rmq5-A  5.4  8.9   89   577   10   MOLECULE: PROTEIN NRT1/ PTR FAMILY 6.2;                              
6863:  wqz0-A  5.4 15.0  141  1400    6   MOLECULE: CADHERIN EGF LAG SEVEN-PASS G-TYPE RECEPTOR 3;             
6864:  cy9o-A  5.4 19.0   97   614   14   MOLECULE: CROSSOVER JUNCTION ENDONUCLEASE MUS81;                     
6865:  h5vm-A  5.4 20.1  126  1117    6   MOLECULE: UNCHARACTERIZED PROTEIN;                                   
6866:  cu8a-A  5.4 38.6  161  1016    3   MOLECULE: PROTEIN SMG5;                                              
6867:  mr5t-A  5.4 13.2   86   115    8   MOLECULE: SUCCINATE DEHYDROGENASE ASSEMBLY FACTOR 3, MITOCH          
6868:  vn9g-A  5.4  5.0   89   115    8   MOLECULE: OS06G0146800 PROTEIN;                                      
6869:  leq8-A  5.4 35.8  140   690    8   MOLECULE: TETRATRICOPEPTIDE REPEAT (TPR)-LIKE SUPERFAMILY P          
6870:  dka8-A  5.4  8.6  128   356    4   MOLECULE: HYPOTHETICAL_PROTEIN_-_CONSERVED;                          
6871:  b2bs-A  5.4 24.4  130   743    6   MOLECULE: PEPTIDE TRANSPORTER FAMILY 1;                              
6872:  g7gl-A  5.4 22.5  130   578    5   MOLECULE: COILED-COIL PROTEIN;                                       
6873:  p7wc-A  5.4 20.3  146  1045    7   MOLECULE: TETRATRICOPEPTIDE REPEAT PROTEIN, PUTATIVE;                
6874:  tqv4-A  5.4 23.6  191   560    4   MOLECULE: PROTEIN TWEETY HOMOLOG 3;                                  
6875:  a0hp-A  5.4 16.1   91   216    5   MOLECULE: DUF1992 DOMAIN-CONTAINING PROTEIN;                         
6876:  us7b-A  5.4 21.2  182   461   10   MOLECULE: RING-TYPE E3 UBIQUITIN TRANSFERASE;                        
6877:  pf7f-A  5.4 19.6   92  1131    7   MOLECULE: REPLICATION FACTOR C SUBUNIT 1;                            
6878:  sw0t-A  5.4 19.4  152   773    9   MOLECULE: POTASSIUM TRANSPORTER;                                     
6879:  sdm5-A  5.4 17.8  131   755    7   MOLECULE: ANAPHASE-PROMOTING COMPLEX SUBUNIT 5;                      
6880:  zb2o-A  5.4 11.4   74    86    4   MOLECULE: UNCHARACTERIZED PROTEIN;                                   
6881:  hgs0-A  5.4 19.9  130   522    6   MOLECULE: SORTING NEXIN-1;                                           
6882:  fa4b-A  5.4 22.5  113   161    6   MOLECULE: SIGNAL PEPTIDASE COMPLEX SUBUNIT 1;                        
6883:  i4mj-A  5.4 14.9  149   313    8   MOLECULE: SECRETORY CARRIER-ASSOCIATED MEMBRANE PROTEIN 4;           
6884:  r1fs-A  5.4 28.2   99   235    6   MOLECULE: UNCHARACTERIZED PROTEIN;                                   
6885:  q7hc-A  5.4  4.5  121   203   10   MOLECULE: FI08020P;                                                  
6886:  xwn9-A  5.4 17.5  124  1047   10   MOLECULE: HEAT SHOCK PROTEIN DNAJ WITH TETRATRICOPEPTIDE RE          
6887:  ira0-A  5.4 25.8  118   802   10   MOLECULE: CALCIUM PERMEABLE STRESS-GATED CATION CHANNEL 1;           
6888:  eih9-A  5.4  9.5  107   509    7   MOLECULE: SOLUTE CARRIER FAMILY 2, FACILITATED GLUCOSE TRAN          
6889:  s8oi-A  5.4 24.7  138   522    7   MOLECULE: DYNEIN REGULATORY COMPLEX PROTEIN 10;                      
6890:  vp3r-A  5.4 11.5   94   110    7   MOLECULE: UNCHARACTERIZED PROTEIN;                                   
6891:  ivj2-A  5.4 15.5   85   168    8   MOLECULE: PHOTOSYSTEM I ASSEMBLY PROTEIN YCF3;                       
6892:  wtc8-A  5.4 12.8  101   409    9   MOLECULE: UNCHARACTERIZED PROTEIN;                                   
6893:  jrn8-A  5.4 22.7  203  2186    6   MOLECULE: UNCHARACTERIZED PROTEIN;                                   
6894:  opf4-A  5.4 18.0  126   346    7   MOLECULE: UNCHARACTERIZED PROTEIN;                                   
6895:  r8fh-A  5.4 32.3   91   624   11   MOLECULE: OUTER DYNEIN ARM-DOCKING COMPLEX SUBUNIT 4;                
6896:  qk8w-A  5.4 10.4   90  2260    3   MOLECULE: ACETYL-COA CARBOXYLASE;                                    
6897:  b6aj-A  5.4  9.1  100   576   11   MOLECULE: OSJNBA0052O21.7-LIKE PROTEIN;                              
6898:  k1zy-A  5.4 25.1  170  2009    6   MOLECULE: URB2/NPA2 FAMILY PROTEIN;                                  
6899:  lma3-A  5.4 28.0  118  1069    8   MOLECULE: OS07G0476200 PROTEIN;                                      
6900:  ut5i-A  5.4  4.0  124   250    9   MOLECULE: SPX DOMAIN-CONTAINING PROTEIN;                             
6901:  zgz8-A  5.4 27.1  148   771    9   MOLECULE: CSC1-LIKE PROTEIN AT1G11960;                               
6902:  b2au-A  5.4 24.9  114   839    7   MOLECULE: ATP-BINDING CASSETTE SUB-FAMILY F MEMBER 1;                
6903:  en3l-A  5.4 24.1   94   402    7   MOLECULE: HEAT SHOCK PROTEIN 40, TYPE II;                            
6904:  ig7l-A  5.4 15.2  120   995    8   MOLECULE: PUTATIVE CELLULOSE SYNTHASE-LIKE FAMILY PROTEIN;           
6905:  t5yi-A  5.4 16.6  130   516    6   MOLECULE: CID DOMAIN-CONTAINING PROTEIN;                             
6906:  r7gh-A  5.4 12.7  122   544   11   MOLECULE: UNCHARACTERIZED PROTEIN;                                   
6907:  zo5q-A  5.4 36.2  171   817    6   MOLECULE: UNCHARACTERIZED PROTEIN;                                   
6908:  ql4m-A  5.4 29.6  144   646    7   MOLECULE: ARMADILLO/BETA-CATENIN-LIKE REPEAT FAMILY PROTEIN          
6909:  vr6w-A  5.4  9.3  108   214    6   MOLECULE: OS10G0100900 PROTEIN;                                      
6910:  o0uk-A  5.4 13.1  154   295    8   MOLECULE: BETA-GALACTOSIDASE RELATED PROTEIN;                        
6911:  cde6-A  5.4 20.1  132   724    7   MOLECULE: NAD(+) HYDROLASE SARM1;                                    
6912:  pu7o-A  5.4 25.2  216  1165    8   MOLECULE: CRM1_C DOMAIN-CONTAINING PROTEIN;                          
6913:  nxd4-A  5.4 15.6  138   654    8   MOLECULE: NUCLEOLAR GTP-BINDING PROTEIN 1;                           
6914:  ap5s-A  5.4 12.5  102   182    9   MOLECULE: UNCHARACTERIZED PROTEIN;                                   
6915:  dc4g-A  5.4 12.0   74   181    4   MOLECULE: PRA1 FAMILY PROTEIN;                                       
6916:  pus3-A  5.4 23.2  127   205    7   MOLECULE: NADH-UBIQUINONE OXIDOREDUCTASE CHAIN 6;                    
6917:  alz9-A  5.4 11.6   77   527    6   MOLECULE: CCT-BETA;                                                  
6918:  e9gr-A  5.4 26.8  124  2249    6   MOLECULE: ENDORIBONUCLEASE DCR-1;                                    
6919:  jh7d-A  5.4 21.2  119   730   12   MOLECULE: TPR_REGION DOMAIN-CONTAINING PROTEIN;                      
6920:  f0sa-A  5.4 22.9  134  1529    6   MOLECULE: MYOSIN-11;                                                 
6921:  c3ym-A  5.4 19.0   94   443   12   MOLECULE: FES1 DOMAIN-CONTAINING PROTEIN;                            
6922:  uw2j-A  5.4 32.8  151   678    5   MOLECULE: TRANSMEMBRANE AND COILED-COIL DOMAIN-CONTAINING P          
6923:  x2ce-A  5.4  5.8   93    98    6   MOLECULE: UNCHARACTERIZED PROTEIN;                                   
6924:  voz8-A  5.4 35.2  199  1440    6   MOLECULE: P-LOOP CONTAINING NUCLEOSIDE TRIPHOSPHATE HYDROLA          
6925:  hya4-A  5.4 11.6  109  1295   10   MOLECULE: EXPRESSED PROTEIN;                                         
6926:  c1kl-A  5.4 24.1  106   673    8   MOLECULE: PROTEIN-TRANSPORTING PROTEIN;                              
6927:  ui7g-A  5.4 14.2  115   502   12   MOLECULE: FUMARATE HYDRATASE;                                        
6928:  h4lk-A  5.4 20.2  132   858    7   MOLECULE: SERINE/THREONINE-PROTEIN PHOSPHATASE 4 REGULATORY          
6929:  dax6-A  5.4 31.3  141  2029    5   MOLECULE: TYROSINE-PROTEIN PHOSPHATASE LAR;                          
6930:  b4ms-A  5.4  3.8   61    85    8   MOLECULE: V-TYPE PROTON ATPASE SUBUNIT;                              
6931:  ft9w-A  5.4 14.6  119   546   11   MOLECULE: UNCHARACTERIZED PROTEIN;                                   
6932:  aw3o-A  5.4 14.6  118   336    2   MOLECULE: UNCHARACTERIZED PROTEIN;                                   
6933:  z3xp-A  5.4 12.2  100   394    6   MOLECULE: CYTOCHROME B561 AND DOMON DOMAIN-CONTAINING PROTE          
6934:  hs7b-A  5.4 18.8  130   706    5   MOLECULE: UNCHARACTERIZED PROTEIN;                                   
6935:  c6gh-A  5.4  6.2  133   608    7   MOLECULE: CATION TRANSPORTER PROTEIN, PUTATIVE;                      
6936:  w6tu-A  5.4 14.4   93   295    8   MOLECULE: SNAP (SOLUBLE NSF ATTACHMENT PROTEIN) HOMOLOG;             
6937:  plk9-A  5.4 13.2  149   694    5   MOLECULE: TRANSPORTER;                                               
6938:  og4n-A  5.4 21.8  106   302    8   MOLECULE: CHAPERONE DNAJ-DOMAIN SUPERFAMILY PROTEIN;                 
6939:  tmt8-A  5.4  7.7   63   478    8   MOLECULE: LYSOSOME MEMBRANE PROTEIN 2;                               
6940:  npd5-A  5.4 10.1  106   243    4   MOLECULE: UNCHARACTERIZED PROTEIN;                                   
6941:  i7tx-A  5.4  9.4  139   212    9   MOLECULE: SI:DKEY-165N16.5;                                          
6942:  y8yo-A  5.4 13.5  153   999    8   MOLECULE: NB-ARC DOMAIN CONTAINING PROTEIN, EXPRESSED;               
6943:  b5jn-A  5.4  5.4   82   583    7   MOLECULE: AA_PERMEASE_C DOMAIN-CONTAINING PROTEIN;                   
6944:  xot4-A  5.4  4.2  104   229    3   MOLECULE: TETRASPANIN;                                               
6945:  pfi1-A  5.4 26.2  174  1373    7   MOLECULE: GPI ETHANOLAMINE PHOSPHATE TRANSFERASE 3, PUTATIV          
6946:  ng1f-A  5.4 13.4   89   239    6   MOLECULE: SUGAR TRANSPORTER SWEET;                                   
6947:  hxi2-A  5.4 17.4  152   350    5   MOLECULE: UNCHARACTERIZED PROTEIN;                                   
6948:  kl8h-A  5.4 25.5  161   995    6   MOLECULE: INTEGRATOR COMPLEX SUBUNIT 8;                              
6949:  pb5u-A  5.4 20.9  102   572    8   MOLECULE: FI24011P1;                                                 
6950:  t5dz-A  5.4 30.5  133   688    7   MOLECULE: EXOCYST SUBUNIT EXO70 FAMILY PROTEIN;                      
6951:  eti9-A  5.4 12.1  137   731    7   MOLECULE: INCLUSION BODY CLEARANCE PROTEIN IML2;                     
6952:  ghm3-A  5.4  3.7   71    80   13   MOLECULE: RX_N DOMAIN-CONTAINING PROTEIN;                            
6953:  r1bk-A  5.4 20.2  101   663    6   MOLECULE: PROTEIN TRANSLOCATION PROTEIN SEC63;                       
6954:  dc6r-A  5.4 14.7   80   340    9   MOLECULE: PROBABLE DOLICHYL-DIPHOSPHOOLIGOSACCHARIDE--PROTE          
6955:  zl1u-A  5.4 38.5  160   690    8   MOLECULE: OS10G0490300 PROTEIN;                                      
6956:  ot6z-A  5.4 15.4  140  1246    4   MOLECULE: STROMAL ANTIGEN 2A;                                        
6957:  wbi7-A  5.4  9.2  118  1015    6   MOLECULE: CYSTEINE/HISTIDINE-RICH C1 DOMAIN PROTEIN;                 
6958:  y8ne-A  5.4  9.4  113   263    7   MOLECULE: UNCHARACTERIZED PROTEIN;                                   
6959:  g2de-A  5.4 25.9   88   283    3   MOLECULE: BIDIRECTIONAL SUGAR TRANSPORTER SWEET;                     
6960:  cv2o-A  5.4 13.5  122   285    7   MOLECULE: TETRATRICOPEPTIDE REPEAT PROTEIN, PUTATIVE;                
6961:  yy6w-A  5.4 10.0   71   145    1   MOLECULE: DUF241 DOMAIN PROTEIN;                                     
6962:  uri2-A  5.4 23.0  123  1059    5   MOLECULE: RNA POLYMERASE II ELONGATION FACTOR ELL;                   
6963:  n8mf-A  5.4 23.3  162  1337    6   MOLECULE: RHO GTPASE-ACTIVATING PROTEIN 29;                          
6964:  uff9-A  5.4 33.5  184   921    8   MOLECULE: FPL DOMAIN-CONTAINING PROTEIN;                             
6965:  owm1-A  5.4 10.1  155   325    6   MOLECULE: SERPENTINE RECEPTOR, CLASS Z;                              
6966:  c6hj-A  5.4 10.1  130   522    5   MOLECULE: PROTEIN DETOXIFICATION;                                    
6967:  osb9-A  5.4  9.3  120   152   10   MOLECULE: NINJURIN-1;                                                
6968:  bdp8-A  5.4 25.7  125   839    6   MOLECULE: VACUOLAR PROTEIN SORTING-ASSOCIATED PROTEIN 16 HO          
6969:  bpw5-A  5.4  5.2   80   173    3   MOLECULE: HYPOTHETICAL_PROTEIN_-_CONSERVED;                          
6970:  x1rw-A  5.4  9.4  189   462    8   MOLECULE: G PROTEIN-COUPLED RECEPTOR 165;                            
6971:  e2gw-A  5.4  6.1   76   147    9   MOLECULE: UNCHARACTERIZED PROTEIN;                                   
6972:  w3us-A  5.4  3.2   99   141    5   MOLECULE: TRANSMEMBRANE PROTEIN 216;                                 
6973:  ink9-A  5.4 17.2  104   463   11   MOLECULE: SIL1 NUCLEOTIDE EXCHANGE FACTOR;                           
6974:  lq0o-A  5.4 17.5   84   161   10   MOLECULE: UNCHARACTERIZED PROTEIN;                                   
6975:  ro6c-A  5.4 24.0  151   423    4   MOLECULE: INNEXIN EAT-5;                                             
6976:  tb1j-A  5.4 16.2   93   653    5   MOLECULE: ENDO-1,3(4)-BETA-GLUCANASE;                                
6977:  i1bx-A  5.4 26.5  197   396    4   MOLECULE: G PROTEIN-COUPLED RECEPTOR 137;                            
6978:  f2vo-A  5.4  5.5  131   851    6   MOLECULE: VOMERONASAL 2, RECEPTOR 68;                                
6979:  tzg3-A  5.4  6.4   59   128    5   MOLECULE: MFS DOMAIN-CONTAINING PROTEIN;                             
6980:  zo7b-A  5.4 26.2   77   349   19   MOLECULE: KH DOMAIN-CONTAINING, RNA-BINDING, SIGNAL TRANSDU          
6981:  d2oc-A  5.4  7.7  145  1257    5   MOLECULE: UNCHARACTERIZED PROTEIN;                                   
6982:  azb0-A  5.4 20.9  108   261    7   MOLECULE: UNCHARACTERIZED PROTEIN MJ0602;                            
6983:  uli6-A  5.4 36.1  169   583    7   MOLECULE: ARYL HYDROCARBON RECEPTOR-INTERACTING PROTEIN-LIK          
6984:  m3yb-A  5.4  4.8   77   168   10   MOLECULE: PHOTOSYSTEM I ASSEMBLY PROTEIN YCF3;                       
6985:  yys3-A  5.4 11.3   81   133   11   MOLECULE: SUCCINATE DEHYDROGENASE ASSEMBLY FACTOR 3, MITOCH          
6986:  mmp7-A  5.4 20.7  103   679    9   MOLECULE: PHOSPHOLIPASE DDHD1, PUTATIVE;                             
6987:  lu8g-A  5.4 13.2  115   577    6   MOLECULE: PROTEIN RFT1 HOMOLOG;                                      
6988:  h9hd-A  5.4 22.8  151  1721    3   MOLECULE: RAS GUANINE NUCLEOTIDE EXCHANGE FACTOR R;                  
6989:  gm6a-A  5.4 23.1  116   320    8   MOLECULE: PLANT U-BOX PROTEIN;                                       
6990:  qfs0-A  5.4  8.6  109   308    6   MOLECULE: PROBABLE VACUOLAR AMINO ACID TRANSPORTER YPQ1;             
6991:  fuz8-A  5.4  7.0  228   437    7   MOLECULE: UNCHARACTERIZED PROTEIN;                                   
6992:  ob4l-A  5.4  9.2   75   106    8   MOLECULE: OS02G0443001 PROTEIN;                                      
6993:  cs9c-A  5.4 11.2  114   182    7   MOLECULE: UNCHARACTERIZED PROTEIN;                                   
6994:  sa8e-A  5.4  8.8   99   430    5   MOLECULE: UNCHARACTERIZED PROTEIN YNBD;                              
6995:  tro9-A  5.4 22.0  106   411    8   MOLECULE: UNCHARACTERIZED PROTEIN;                                   
6996:  f8gm-A  5.4 28.5  152   762    5   MOLECULE: PALMITOYLTRANSFERASE;                                      
6997:  hms6-A  5.4 24.4  116   696   10   MOLECULE: UNCHARACTERIZED PROTEIN;                                   
6998:  e0op-A  5.4 16.8  105   715    7   MOLECULE: COILED-COIL DOMAIN-CONTAINING PROTEIN SCD2;                
6999:  m3ov-A  5.4 26.0  139  1077    9   MOLECULE: RNA POLYMERASE-ASSOCIATED PROTEIN CTR9;                    
7000:  gxe2-A  5.4  8.7  130   820    5   MOLECULE: V-TYPE PROTON ATPASE SUBUNIT A;                            
7001:  yn7a-A  5.4 19.4  104   586    4   MOLECULE: OS01G0128400 PROTEIN;                                      
7002:  g3cb-A  5.4 17.7  235   915    7   MOLECULE: Y71A12B.17;                                                
7003:  yd0b-A  5.4 28.4  122   572    4   MOLECULE: UNCHARACTERIZED PROTEIN;                                   
7004:  w1wu-A  5.4 14.7  106   140    4   MOLECULE: CYTOCHROME C OXIDASE SUBUNIT 7B;                           
7005:  k8ok-A  5.4  5.8  107   759    5   MOLECULE: HORMONE-SENSITIVE LIPASE;                                  
7006:  fpm5-A  5.4 20.7  134   563    5   MOLECULE: UNCHARACTERIZED PROTEIN;                                   
7007:  ju0f-A  5.4 22.7  107  1508    7   MOLECULE: GEM-ASSOCIATED PROTEIN 5;                                  
7008:  ix5c-A  5.4 16.1  130   656    9   MOLECULE: TETRATRICOPEPTIDE REPEAT PROTEIN 30 HOMOLOG;               
7009:  usr8-A  5.4 31.1  170  2082    4   MOLECULE: DNA-DIRECTED RNA POLYMERASE SUBUNIT;                       
7010:  vba2-A  5.4 28.7  143   947    3   MOLECULE: TESTIS-EXPRESSED PROTEIN 11;                               
7011:  khb5-A  5.4  3.2   99   141    5   MOLECULE: TRANSMEMBRANE PROTEIN 216;                                 
7012:  wrh2-A  5.4 13.4  135   894   10   MOLECULE: UNCHARACTERIZED PROTEIN;                                   
7013:  b2kn-A  5.4 27.4  124  1091    6   MOLECULE: UNCHARACTERIZED PROTEIN;                                   
7014:  z0dp-A  5.4  6.3  137   958    8   MOLECULE: AGE1P;                                                     
7015:  ags5-A  5.4 13.3   95   345    8   MOLECULE: GH09650P;                                                  
7016:  p8gn-A  5.4 19.3  170   511    5   MOLECULE: ESX-1 SECRETION SYSTEM PROTEIN ECCD1;                      
7017:  dr2u-A  5.4 32.2  180  1129    6   MOLECULE: UNCHARACTERIZED PROTEIN;                                   
7018:  kvx4-A  5.4 25.7   95   399    6   MOLECULE: DEVELOPMENTALLY-REGULATED G-PROTEIN 2;                     
7019:  qdy8-A  5.4  3.5   83   302    7   MOLECULE: VOMERONASAL TYPE-1 RECEPTOR;                               
7020:  mc5p-A  5.4 18.6   97   328    8   MOLECULE: OS01G0821700 PROTEIN;                                      
7021:  fjc5-A  5.4 23.5   82   252   10   MOLECULE: MEDIATOR OF RNA POLYMERASE II TRANSCRIPTION SUBUN          
7022:  q3cz-A  5.4 13.5  122   316    7   MOLECULE: UNCHARACTERIZED PROTEIN;                                   
7023:  dp0a-A  5.4 21.0  140   342    8   MOLECULE: UNCHARACTERIZED PROTEIN;                                   
7024:  vd7u-A  5.4 15.7  120   510    7   MOLECULE: FUMARATE HYDRATASE;                                        
7025:  xda7-A  5.4 12.4  172   450    8   MOLECULE: UNCHARACTERIZED PROTEIN YJL049W;                           
7026:  g5yh-A  5.4 15.8  126   728    6   MOLECULE: MAK10 HOMOLOGUE;                                           
7027:  xe7p-A  5.4 20.8  131  1485   13   MOLECULE: UNCHARACTERIZED PROTEIN;                                   
7028:  mp6v-A  5.4  4.3   66   222   11   MOLECULE: TETRASPANIN;                                               
7029:  zko3-A  5.4 19.5  130   836    6   MOLECULE: VACUOLAR PROTEIN SORTING-ASSOCIATED PROTEIN 35;            
7030:  c2jq-A  5.4  6.9  117   198    3   MOLECULE: OS01G0620200 PROTEIN;                                      
7031:  ne5q-A  5.4 14.0  127   379    3   MOLECULE: PHOSPHATIDATE CYTIDYLYLTRANSFERASE-LIKE PROTEIN,           
7032:  pq8a-A  5.4 25.6  184  1134    6   MOLECULE: UNCHARACTERIZED PROTEIN;                                   
7033:  ur4n-A  5.4 38.7  118  1319   11   MOLECULE: IA-2 PROTEIN TYROSINE PHOSPHATASE, ISOFORM C;              
7034:  h3ab-A  5.4 16.8  178  1400    7   MOLECULE: CILIA- AND FLAGELLA-ASSOCIATED PROTEIN 54;                 
7035:  q7fp-A  5.4  5.2  114   285    4   MOLECULE: TETRASPANIN-6;                                             
7036:  z1yt-A  5.4 26.0  182   456   10   MOLECULE: U-BOX DOMAIN-CONTAINING PROTEIN 48;                        
7037:  zr2c-A  5.4  5.0  132   580   10   MOLECULE: XK-RELATED PROTEIN 7;                                      
7038:  zm8b-A  5.4  7.8  175  2027   11   MOLECULE: NON-SPECIFIC SERINE/THREONINE PROTEIN KINASE;              
7039:  yw1w-A  5.4  7.6  101   571   10   MOLECULE: UNCHARACTERIZED PROTEIN;                                   
7040:  v8zv-A  5.4 15.3  104  1051    6   MOLECULE: PROBABLE VALINE--TRNA LIGASE, MITOCHONDRIAL;               
7041:  lgr3-A  5.4 15.6  125   835    6   MOLECULE: DISEASE RESISTANCE PROTEIN RPP13;                          
7042:  cvi9-A  5.4 29.3  192   968    6   MOLECULE: SORTING NEXIN-13;                                          
7043:  rc0i-A  5.4 15.4  147   188    6   MOLECULE: PUTATIVE UNCHARACTERIZED MEMBRANE PROTEIN PB15E9.          
7044:  po9r-A  5.4 28.2   93   572    9   MOLECULE: ASPARAGINE--TRNA LIGASE, CYTOPLASMIC 1;                    
7045:  zi1d-A  5.4 19.0  100   398    5   MOLECULE: NAD(P)-BINDING PROTEIN, PUTATIVE;                          
7046:  rv0m-A  5.4 10.3  134   686    9   MOLECULE: MTN3-LIKE PROTEIN;                                         
7047:  u9rw-A  5.4 25.2  148   673    5   MOLECULE: UNCHARACTERIZED TRANSPORTER ESBP6;                         
7048:  foi2-A  5.4 20.5  192  1837    6   MOLECULE: DYNEIN HEAVY CHAIN, PUTATIVE;                              
7049:  mg8q-A  5.4 15.1  121   534    7   MOLECULE: PROTEIN DETOXIFICATION;                                    
7050:  d4zs-A  5.4 20.4  136   804    9   MOLECULE: DUF4101 DOMAIN-CONTAINING PROTEIN;                         
7051:  m1kp-A  5.4 20.4  144   924   10   MOLECULE: EXOCYST COMPLEX COMPONENT 2;                               
7052:  y5xo-A  5.4 23.1  141   583    6   MOLECULE: SI:DKEY-171C9.3;                                           
7053:  v7qp-A  5.4 17.0  113   563    5   MOLECULE: DNAJ (HSP40) HOMOLOG, SUBFAMILY C, MEMBER 11A;             
7054:  n4go-A  5.4 25.0   74   349   15   MOLECULE: KH DOMAIN-CONTAINING, RNA-BINDING, SIGNAL TRANSDU          
7055:  hd6i-A  5.4 20.9  125   312    5   MOLECULE: UNCHARACTERIZED PROTEIN;                                   
7056:  l2vw-A  5.4 25.5  148  1627    9   MOLECULE: UNCHARACTERIZED PROTEIN;                                   
7057:  t6qb-A  5.4  9.3  127   170    9   MOLECULE: UNCHARACTERIZED PROTEIN;                                   
7058:  gyn3-A  5.4  6.6  118   210    7   MOLECULE: RX_N DOMAIN-CONTAINING PROTEIN;                            
7059:  qv1a-A  5.4 22.9   95   447    9   MOLECULE: SI:CH211-194M7.8;                                          
7060:  ec0i-A  5.4  5.2  151   323    6   MOLECULE: TASTE RECEPTOR TYPE 2 MEMBER 40;                           
7061:  e5hb-A  5.4 25.6  210   844    6   MOLECULE: VACUOLAR-SORTING PROTEIN BRO1;                             
7062:  g4nw-A  5.4 16.1  102   952   10   MOLECULE: COATOMER SUBUNIT BETA;                                     
7063:  xj9r-A  5.4 12.0   93   592    4   MOLECULE: FERRIC-CHELATE REDUCTASE 1;                                
7064:  shb7-A  5.4 17.6   99   258    4   MOLECULE: OS05G0406600-LIKE PROTEIN;                                 
7065:  fd5h-A  5.4 12.6   99   385    4   MOLECULE: OS02G0689200 PROTEIN;                                      
7066:  v1bd-A  5.4  4.9   95   109    2   MOLECULE: OS06G0201200 PROTEIN;                                      
7067:  fsg9-A  5.4 13.1  109   562    5   MOLECULE: UNCHARACTERIZED PROTEIN;                                   
7068:  x4pa-A  5.4 15.9  129   458    9   MOLECULE: 5-HYDROXYTRYPTAMINE RECEPTOR 2C;                           
7069:  hrw6-A  5.4 21.8  174   929    9   MOLECULE: UNCHARACTERIZED PROTEIN;                                   
7070:  c5ih-A  5.4 35.3  126  1248    6   MOLECULE: UNCHARACTERIZED PROTEIN, ISOFORM G;                        
7071:  lrd7-A  5.4 22.4  103   580    5   MOLECULE: CHAPERONE_PROTEIN_DNAJ_-_PUTATIVE;                         
7072:  srr6-A  5.4 19.6  133   637    6   MOLECULE: OS04G0149100 PROTEIN;                                      
7073:  ijb2-A  5.4 31.2  116  1296    8   MOLECULE: PROBABLE SERINE/THREONINE PROTEIN KINASE IREH1;            
7074:  lee2-A  5.4 11.4  114   249    4   MOLECULE: BAX INHIBITOR-1 FAMILY PROTEIN;                            
7075:  hf3m-A  5.4 19.1  121   322    9   MOLECULE: UNCHARACTERIZED PROTEIN;                                   
7076:  ao1v-A  5.4 16.0  150  1108    9   MOLECULE: HEAT SHOCK PROTEIN DNAJ WITH TETRATRICOPEPTIDE RE          
7077:  ft1m-A  5.4 29.8  144   765    6   MOLECULE: TETRATRICOPEPTIDE REPEAT DOMAIN 16;                        
7078:  quk2-A  5.4 26.7  182  1336    5   MOLECULE: ADHESION G PROTEIN-COUPLED RECEPTOR A2;                    
7079:  pa4k-A  5.4  6.4   99   121   10   MOLECULE: RX_N DOMAIN-CONTAINING PROTEIN;                            
7080:  cwr8-A  5.4 29.8  127   771    6   MOLECULE: PROBABLE CATIONIC AMINO ACID TRANSPORTER;                  
7081:  s6tm-A  5.4 13.4  247   633    8   MOLECULE: PENTATRICOPEPTIDE REPEAT-CONTAINING PROTEIN MITOC          
7082:  uvd4-A  5.4 11.4   93   580    4   MOLECULE: MFS DOMAIN-CONTAINING PROTEIN;                             
7083:  gwf6-A  5.4  8.1   73   518    4   MOLECULE: UNCHARACTERIZED PROTEIN;                                   
7084:  ua5p-A  5.4 25.6  131   715    8   MOLECULE: PRONE DOMAIN-CONTAINING PROTEIN;                           
7085:  k6ix-A  5.4 32.8  207  1164    5   MOLECULE: OS02G0772500 PROTEIN;                                      
7086:  c4yp-A  5.4  6.5  134   829    7   MOLECULE: OLFACTORY RECEPTOR C FAMILY, Q20;                          
7087:  he1y-A  5.4 23.0  137   760    6   MOLECULE: U-BOX DOMAIN-CONTAINING PROTEIN 3;                         
7088:  i9mx-A  5.4  9.6   95  1502    3   MOLECULE: GEM-ASSOCIATED PROTEIN 5;                                  
7089:  lit5-A  5.4 23.0  114   365    8   MOLECULE: TETRATRICOPEPTIDE REPEAT PROTEIN 19, MITOCHONDRIA          
7090:  l3sg-A  5.4 11.8  102   522    7   MOLECULE: SERINE/THREONINE-PROTEIN KINASE BSK1-2;                    
7091:  lfi6-A  5.4 16.0  106  1903   13   MOLECULE: CDK5 REGULATORY SUBUNIT-ASSOCIATED PROTEIN 2;              
7092:  n4eo-A  5.4 16.8  150   608    5   MOLECULE: AFAMIN;                                                    
7093:  ms2e-A  5.4 16.0   90  1032   17   MOLECULE: SBP-TYPE DOMAIN-CONTAINING PROTEIN;                        
7094:  ut1q-A  5.4  3.2   63    81    8   MOLECULE: OS01G0143501 PROTEIN;                                      
7095:  tsi2-A  5.4 11.3   70   126    6   MOLECULE: OS12G0290400 PROTEIN;                                      
7096:  h0ui-A  5.4 36.4  126   582   10   MOLECULE: TETRATRICOPEPTIDE REPEAT PROTEIN 24;                       
7097:  ef3g-A  5.4  9.1  129   269    7   MOLECULE: SECRETORY CARRIER-ASSOCIATED MEMBRANE PROTEIN;             
7098:  rdf6-A  5.4 21.5  110   790    8   MOLECULE: VACUOLAR PROTEIN SORTING-ASSOCIATED PROTEIN 35B;           
7099:  mes7-A  5.4  7.7  104   770    7   MOLECULE: OS11G0482400 PROTEIN;                                      
7100:  rwn7-A  5.4 23.1  171  1080    6   MOLECULE: SEPARASE;                                                  
7101:  w0eq-A  5.4 18.8  125  1025    6   MOLECULE: UNCHARACTERIZED PROTEIN;                                   
7102:  pfw6-A  5.4  9.8  124   298    6   MOLECULE: OS03G0554950 PROTEIN;                                      
7103:  n6jv-A  5.4  7.4   75   142    5   MOLECULE: MEDIATOR OF RNA POLYMERASE II TRANSCRIPTION SUBUN          
7104:  pl4y-A  5.4 23.1  152   431    8   MOLECULE: PHEROMONE ALPHA FACTOR RECEPTOR;                           
7105:  uvs1-A  5.4 15.8  163   610    6   MOLECULE: CATION_TRANSPORTER_-_PUTATIVE;                             
7106:  dpd6-A  5.4 18.6   65   102   11   MOLECULE: UNCHARACTERIZED PROTEIN YMFJ;                              
7107:  c4wb-A  5.4  5.6   95   311    6   MOLECULE: OLFACTORY RECEPTOR;                                        
7108:  cgz7-A  5.4 18.4  112   399    4   MOLECULE: SENESCENCE DOMAIN-CONTAINING PROTEIN;                      
7109:  ob6k-A  5.4 20.4  113   369    4   MOLECULE: UNCHARACTERIZED PROTEIN;                                   
7110:  ex7e-A  5.4  5.4   96   798    9   MOLECULE: UDENN DOMAIN-CONTAINING PROTEIN;                           
7111:  cft8-A  5.4 32.9  138   761    7   MOLECULE: CSC1-LIKE PROTEIN AT4G15430;                               
7112:  dk3e-A  5.4 34.7  158   820   10   MOLECULE: PUTATIVE AAA FAMILY ATPASE;                                
7113:  q4wm-A  5.4 11.4   98   224   10   MOLECULE: PSI-F;                                                     
7114:  zw8d-A  5.3 13.3   87   731    5   MOLECULE: UNCONVENTIONAL PREFOLDIN RPB5 INTERACTOR-LIKE PRO          
7115:  jmf3-A  5.3 23.6  109   391    9   MOLECULE: TUMOR SUSCEPTIBILITY GENE 101 PROTEIN;                     
7116:  nx6d-A  5.3  4.3  127   284    3   MOLECULE: S-ACYLTRANSFERASE;                                         
7117:  r2nj-A  5.3 22.9  121  1172    4   MOLECULE: OS07G0695400 PROTEIN;                                      
7118:  w5ov-A  5.3 29.9  139  1096    9   MOLECULE: EXPRESSED PROTEIN;                                         
7119:  p3mb-A  5.3  3.7   89   333    6   MOLECULE: UBC CORE DOMAIN-CONTAINING PROTEIN;                        
7120:  bf9b-A  5.3 14.0  115  1118   13   MOLECULE: ADENYLATE CYCLASE TYPE 1;                                  
7121:  unf8-A  5.3 21.2  113   405    7   MOLECULE: PROSTAGLANDIN E2 RECEPTOR EP1 SUBTYPE;                     
7122:  edq5-A  5.3 10.7  141   367    5   MOLECULE: INNEXIN INX2;                                              
7123:  i0oe-A  5.3 28.1  148  1581    7   MOLECULE: PROTEIN NETWORKED 1A;                                      
7124:  d9ok-A  5.3 20.3  131   884    2   MOLECULE: PROTEIN NETWORKED 2D;                                      
7125:  x3oo-A  5.3 12.8   87   188    8   MOLECULE: PHOSPHATIDYLINOSITOL N-ACETYLGLUCOSAMINYLTRANSFER          
7126:  y2br-A  5.3 15.9   77   146   12   MOLECULE: NADH-UBIQUINONE OXIDOREDUCTASE CHAIN 6;                    
7127:  ez0c-A  5.3 13.5  100   416    9   MOLECULE: PRKCA-BINDING PROTEIN;                                     
7128:  jp9y-A  5.3  6.0   70   109    7   MOLECULE: MITOCHONDRIAL PYRUVATE CARRIER 1;                          
7129:  o5lo-A  5.3 24.9  163   428    4   MOLECULE: OS05G0321900 PROTEIN;                                      
7130:  sp6q-A  5.3 16.3  119   559    7   MOLECULE: SI:DKEY-46I9.6;                                            
7131:  b8wq-A  5.3  4.5   66   309    6   MOLECULE: UNCHARACTERIZED PROTEIN;                                   
7132:  wq6r-A  5.3 42.1  171  1400    5   MOLECULE: TESTIS-EXPRESSED PROTEIN 15;                               
7133:  snl5-A  5.3 27.0   81   588   11   MOLECULE: ZINC FINGER PROTEIN 676;                                   
7134:  zgj0-A  5.3 10.2  204   479   10   MOLECULE: PUTATIVE PUMILIO HOMOLOG 7 CHLOROPLASTIC;                  
7135:  x0pj-A  5.3 15.5  137   558    6   MOLECULE: UNCHARACTERIZED CONSERVED PROTEIN (UCP030365);             
7136:  ixw9-A  5.3 18.3  204   732    5   MOLECULE: REGULATOR OF VPS4 ACTIVITY IN THE MVB PATHWAY PRO          
7137:  ot8q-A  5.3 36.6  103   237    2   MOLECULE: DYNEIN ARM LIGHT CHAIN, PUTATIVE;                          
7138:  bb2f-A  5.3 27.2  153   750    9   MOLECULE: UNCHARACTERIZED PROTEIN YKL187C;                           
7139:  i2mj-A  5.3  8.9  188   417    5   MOLECULE: IST1 HOMOLOG;                                              
7140:  j1vv-A  5.3 28.0  189   525    5   MOLECULE: G-PROTEIN REGULATOR 1;                                     
7141:  f2uu-A  5.3  3.7   78    81    8   MOLECULE: UNCHARACTERIZED PROTEIN;                                   
7142:  lyn3-A  5.3 21.6  128   557    5   MOLECULE: PECTINESTERASE;                                            
7143:  g5vh-A  5.3  3.4   91   240   12   MOLECULE: VACUOLAR-SORTING PROTEIN SNF7;                             
7144:  ftz0-A  5.3  7.5   99   126   11   MOLECULE: UNCHARACTERIZED PROTEIN YMR007W;                           
7145:  fey8-A  5.3  2.3   66    71    5   MOLECULE: OS11G0305300 PROTEIN;                                      
7146:  j9mk-A  5.3 14.4  165   565    5   MOLECULE: EXOCYST SUBUNIT EXO70 FAMILY PROTEIN;                      
7147:  o4co-A  5.3 27.1  133  1263    4   MOLECULE: UNCHARACTERIZED PROTEIN, ISOFORM A;                        
7148:  rr6e-A  5.3  9.5   95   551    5   MOLECULE: UNCHARACTERIZED PROTEIN;                                   
7149:  ks3y-A  5.3 14.8  157   762    4   MOLECULE: AA_PERMEASE DOMAIN-CONTAINING PROTEIN;                     
7150:  ikf2-A  5.3 23.7  166   509    5   MOLECULE: BRIDGING INTEGRATOR 1A;                                    
7151:  s3cm-A  5.3 21.6  123   761    9   MOLECULE: KINESIN-LIKE PROTEIN;                                      
7152:  rwc4-A  5.3  7.4   66    70   11   MOLECULE: OS07G0132400 PROTEIN;                                      
7153:  hpm9-A  5.3 13.9  109   355    3   MOLECULE: FAMILY WITH SEQUENCE SIMILARITY 92 MEMBER A;               
7154:  lmo7-A  5.3 17.6  119   426    7   MOLECULE: J DOMAIN-CONTAINING PROTEIN;                               
7155:  crb7-A  5.3 22.5   91   204   11   MOLECULE: PARTNER OF Y14 AND MAGO;                                   
7156:  mz5d-A  5.3  4.8  126   487    8   MOLECULE: FATTY ACID HYDROXYLASE DOMAIN-CONTAINING PROTEIN;          
7157:  woj3-A  5.3  3.4   73    89    5   MOLECULE: PROTEIN FAM25G;                                            
7158:  g9lx-A  5.3  8.5   92   102   12   MOLECULE: UNCHARACTERIZED PROTEIN YMR254C;                           
7159:  h7zg-A  5.3 14.4  183   933    8   MOLECULE: ANOCTAMIN-7;                                               
7160:  ah8b-A  5.3  9.6  112   485    5   MOLECULE: UNCHARACTERIZED PROTEIN;                                   
7161:  yr6z-A  5.3 24.4  109  1915    9   MOLECULE: CHROMODOMAIN-HELICASE-DNA-BINDING PROTEIN 4;               
7162:  z9dp-A  5.3 10.3  156   943    6   MOLECULE: DISEASE RESISTANCE PROTEIN RPM1;                           
7163:  f2br-A  5.3 16.4  109   325    7   MOLECULE: OS05G0533450 PROTEIN;                                      
7164:  z9sk-A  5.3 18.3  115   643    3   MOLECULE: HEAT SHOCK COGNATE 70-KD PROTEIN, TANDEM DUPLICAT          
7165:  vio6-A  5.3 21.0  133   213    7   MOLECULE: OS10G0548400 PROTEIN;                                      
7166:  iwa7-A  5.3 11.5  119   240    6   MOLECULE: UNCHARACTERIZED PROTEIN;                                   
7167:  a9gd-A  5.3 31.9  145   216   11   MOLECULE: ESCRT-III SUBUNIT PROTEIN;                                 
7168:  fv4t-A  5.3  2.4   48    54    4   MOLECULE: UNCHARACTERIZED PROTEIN;                                   
7169:  diw8-A  5.3  6.1  119   247    6   MOLECULE: TRANSMEMBRANE PROTEIN 69;                                  
7170:  dfe4-A  5.3  7.6  137   450    5   MOLECULE: PUTATIVE D-MANNOSE BINDING LECTIN RECEPTOR-LIKE P          
7171:  wpc2-A  5.3  7.7   75   107    7   MOLECULE: MITOCHONDRIAL PYRUVATE CARRIER;                            
7172:  or7x-A  5.3 22.4  139   687    6   MOLECULE: PALMITOYLTRANSFERASE;                                      
7173:  do7n-A  5.3  4.0  118  1025    6   MOLECULE: DISEASE RESISTANCE PROTEIN RPM1;                           
7174:  of5k-A  5.3  3.4   60    61   12   MOLECULE: UNCHARACTERIZED PROTEIN;                                   
7175:  nlm3-A  5.3 14.2   94   351   11   MOLECULE: CALCIUM UNIPORTER PROTEIN, MITOCHONDRIAL;                  
7176:  vz8g-A  5.3 32.1  143   405    6   MOLECULE: F-BOX C PROTEIN;                                           
7177:  xay7-A  5.3 18.8  102   746   10   MOLECULE: UNCHARACTERIZED PROTEIN;                                   
7178:  fa4u-A  5.3 34.8  125   666    6   MOLECULE: WPP DOMAIN ASSOCIATED PROTEIN;                             
7179:  fn9k-A  5.3  1.6   56   232    5   MOLECULE: SIMILAR TO NATURAL CYTOTOXICITY TRIGGERING RECEPT          
7180:  bq1z-A  5.3 18.5  328   773   11   MOLECULE: UNCHARACTERIZED PROTEIN;                                   
7181:  hh8r-A  5.3 21.8  116  1272    4   MOLECULE: WAC DOMAIN-CONTAINING PROTEIN;                             
7182:  vw6o-A  5.3  4.2   59    86    7   MOLECULE: UNCHARACTERIZED PROTEIN;                                   
7183:  cl4n-A  5.3 23.9  113   572    4   MOLECULE: OTOPETRIN-LIKE;                                            
7184:  nw0n-A  5.3  5.2  112   401    8   MOLECULE: NEUR_CHAN_LBD DOMAIN-CONTAINING PROTEIN;                   
7185:  c7pf-A  5.3 32.4  204   632    7   MOLECULE: PROTEIN EAP1;                                              
7186:  rce9-A  5.3  3.4   92   124    8   MOLECULE: UNCHARACTERIZED PROTEIN;                                   
7187:  ns0h-A  5.3 32.0  225   947   11   MOLECULE: PROTEIN NETWORKED 2D;                                      
7188:  jo9o-A  5.3 16.5  162   565   11   MOLECULE: DUF641 DOMAIN-CONTAINING PROTEIN;                          
7189:  ps2f-A  5.3 18.2  107   680    7   MOLECULE: RING-TYPE E3 UBIQUITIN TRANSFERASE;                        
7190:  t5nj-A  5.3 20.4  118  1578    3   MOLECULE: FERM AND PDZ DOMAIN-CONTAINING PROTEIN 1;                  
7191:  za6b-A  5.3 25.8  183   752    9   MOLECULE: GENERAL NEGATIVE REGULATOR OF TRANSCRIPTION SUBUN          
7192:  vog5-A  5.3 17.3  114   711   10   MOLECULE: SERINE/THREONINE-PROTEIN KINASE ATG1B;                     
7193:  mla9-A  5.3 24.2  123   248   11   MOLECULE: AT1G12650/T12C24_1;                                        
7194:  ii8t-A  5.3 14.1  103   869    7   MOLECULE: CHAPERONE PROTEIN CLPB;                                    
7195:  n1gd-A  5.3  6.6  169   510    8   MOLECULE: ACIDPPC DOMAIN-CONTAINING PROTEIN;                         
7196:  i0is-A  5.3 14.7   77   307    6   MOLECULE: 26S PROTEASOME REGULATORY SUBUNIT RPN11;                   
7197:  w2uo-A  5.3  3.0   58    75    5   MOLECULE: OS03G0251950 PROTEIN;                                      
7198:  u4jj-A  5.3 14.6  122   980    5   MOLECULE: DISPERSED GENE FAMILY PROTEIN 1 (DGF-1), PUTATIVE          
7199:  pra4-A  5.3 21.1  206   904    8   MOLECULE: UNCHARACTERIZED PROTEIN C3ORF20;                           
7200:  ou9i-A  5.3 23.8  119   229    8   MOLECULE: VACUOLAR PROTEIN SORTING-ASSOCIATED PROTEIN 20 HO          
7201:  p2wr-A  5.3 21.7  100   593    5   MOLECULE: DNA TOPOISOMERASE I, MITOCHONDRIAL;                        
7202:  n5mj-A  5.3 22.5   86   324    6   MOLECULE: BFN DOMAIN-CONTAINING PROTEIN;                             
7203:  wmv4-A  5.3 15.2  153   306    7   MOLECULE: HYPOTHETICAL_PROTEIN_-_CONSERVED;                          
7204:  jby4-A  5.3 41.6  152   762    6   MOLECULE: MATH_DOMAIN_CONTAINING_PROTEIN_-_PUTATIVE;                 
7205:  us9h-A  5.3 13.2  107   287    7   MOLECULE: CHDCT2 DOMAIN-CONTAINING PROTEIN;                          
7206:  ycj2-A  5.3 12.7   84   490    5   MOLECULE: UNCHARACTERIZED PROTEIN;                                   
7207:  w3nc-A  5.3 32.2  153  1208    5   MOLECULE: E3 UBIQUITIN-PROTEIN LIGASE DZIP3;                         
7208:  p8eo-A  5.3 22.6  150   576    9   MOLECULE: PROTON PUMP-INTERACTOR 3B;                                 
7209:  id6w-A  5.3 10.7   99   204    6   MOLECULE: PROTEIN LIN-7 HOMOLOG;                                     
7210:  gqn6-A  5.3  9.2   78   141    5   MOLECULE: PREFOLDIN SUBUNIT 2;                                       
7211:  md3v-A  5.3  6.7   90   245    4   MOLECULE: UNCHARACTERIZED PROTEIN;                                   
7212:  iya4-A  5.3 17.8   94   236    5   MOLECULE: PROTEIN RKD3;                                              
7213:  tm7j-A  5.3  3.7   97   287   10   MOLECULE: REGULATOR OF V-ATPASE IN VACUOLAR MEMBRANE PROTEI          
7214:  fg5u-A  5.3 31.0  153  1238    4   MOLECULE: PLECKSTRIN HOMOLOGY DOMAIN-CONTAINING, FAMILY A M          
7215:  b8we-A  5.3 21.8  114   878   10   MOLECULE: SERINE/THREONINE-PROTEIN KINASE N3;                        
7216:  ktm5-A  5.3 17.5  114   729    8   MOLECULE: GLYCINE--TRNA LIGASE;                                      
7217:  z9vr-A  5.3  7.5  121   221    4   MOLECULE: VERY-LONG-CHAIN (3R)-3-HYDROXYACYL-COA DEHYDRATAS          
7218:  yjp7-A  5.3 12.0   79   106   13   MOLECULE: UNCHARACTERIZED PROTEIN;                                   
7219:  gg5y-A  5.3 27.1  130   729    7   MOLECULE: CELLULOSE SYNTHASE-LIKE PROTEIN E1;                        
7220:  cxq0-A  5.3 13.2  112   931   10   MOLECULE: UNCHARACTERIZED PROTEIN;                                   
7221:  two3-A  5.3 14.3   80   308    5   MOLECULE: 26S PROTEASOME NON-ATPASE REGULATORY SUBUNIT 14;           
7222:  yz0k-A  5.3 21.0   90   203   11   MOLECULE: PARTNER OF Y14 AND MAGO;                                   
7223:  mq0d-A  5.3 36.2  131   371    9   MOLECULE: SH3 DOMAIN-CONTAINING PROTEIN;                             
7224:  w9oa-A  5.3 12.8   82   271    7   MOLECULE: OS11G0117400 PROTEIN;                                      
7225:  s2ze-A  5.3  5.1   70   109    6   MOLECULE: MITOCHONDRIAL PYRUVATE CARRIER 1;                          
7226:  khb3-A  5.3 24.5  130   617    6   MOLECULE: PROTON PUMP-INTERACTOR 1;                                  
7227:  p9om-A  5.3 22.5   97   610    5   MOLECULE: TRANSLATION INITIATION FACTOR EIF2B SUBUNIT-LIKE           
7228:  l6zn-A  5.3 31.7  143   437    7   MOLECULE: F-BOX ONLY PROTEIN 9;                                      
7229:  uqn5-A  5.3  1.9   48    51    2   MOLECULE: UNCHARACTERIZED PROTEIN;                                   
7230:  jt0u-A  5.3 19.3  126   613   11   MOLECULE: TREHALASE;                                                 
7231:  ly6j-A  5.3 12.2   89   230    6   MOLECULE: CID DOMAIN-CONTAINING PROTEIN;                             
7232:  u9qi-A  5.3 22.7   91   226    4   MOLECULE: PYM PROTEIN;                                               
7233:  jnm1-A  5.3  3.9   74    80    9   MOLECULE: UNCHARACTERIZED PROTEIN;                                   
7234:  ukq4-A  5.3 28.9   87   558   10   MOLECULE: SCAVENGER RECEPTOR (CD36 FAMILY) RELATED;                  
7235:  kmx0-A  5.3 10.7   89   217    6   MOLECULE: UNCHARACTERIZED PROTEIN;                                   
7236:  zj4f-A  5.3 21.1  101   232    7   MOLECULE: CHARGED MULTIVESICULAR BODY PROTEIN 4C;                    
7237:  m0jc-A  5.3  6.3  108   579    5   MOLECULE: TYPE 2 DNA TOPOISOMERASE 6 SUBUNIT B-LIKE;                 
7238:  vo4i-A  5.3 20.4   95   268    3   MOLECULE: MEDIATOR OF RNA POLYMERASE II TRANSCRIPTION SUBUN          
7239:  z5tv-A  5.3  6.1   75   314    5   MOLECULE: TETRASPANIN;                                               
7240:  p2px-A  5.3 24.5  109   610    6   MOLECULE: DYNAMIN-RELATED PROTEIN 5A;                                
7241:  g3le-A  5.3  3.7   94   150    9   MOLECULE: UNCHARACTERIZED PROTEIN;                                   
7242:  u0li-A  5.3 22.3  145   946    9   MOLECULE: RIPOR FAMILY MEMBER 3;                                     
7243:  us8k-A  5.3 21.8  141   844    8   MOLECULE: UNCHARACTERIZED PROTEIN;                                   
7244:  r5dk-A  5.3 11.3  129   704   11   MOLECULE: HERMANSKY-PUDLAK SYNDROME 1 PROTEIN HOMOLOG;               
7245:  zt6t-A  5.3 25.3  127   295    6   MOLECULE: N-ETHYLMALEIMIDE-SENSITIVE FACTOR ATTACHMENT PROT          
7246:  vm9g-A  5.3  4.5  104   514    4   MOLECULE: PROBABLE E3 UBIQUITIN-PROTEIN LIGASE ARI10;                
7247:  rcf6-A  5.3  4.4   77    97    9   MOLECULE: UNCHARACTERIZED PROTEIN;                                   
7248:  xv5z-A  5.3 25.3  147   482    6   MOLECULE: ADP-RIBOSYLATION FACTOR GTPASE-ACTIVATING PROTEIN          
7249:  zqn6-A  5.3 19.6  110   827    5   MOLECULE: UNCHARACTERIZED PROTEIN;                                   
7250:  c1ya-A  5.3  4.4   74   135    5   MOLECULE: OS11G0527600 PROTEIN;                                      
7251:  zgz0-A  5.3 27.4  133   502    8   MOLECULE: SMR DOMAIN-CONTAINING PROTEIN C1235.03;                    
7252:  mk8p-A  5.3 13.5  110   905    4   MOLECULE: INTER-ALPHA-TRYPSIN INHIBITOR HEAVY CHAIN 1;               
7253:  fxw6-A  5.3 20.4  109  1192    5   MOLECULE: DENTIN SIALOPHOSPHOPROTEIN-LIKE PROTEIN;                   
7254:  pu0d-A  5.3 13.8   95   357    2   MOLECULE: INTERACTOR WITH SLO-1;                                     
7255:  s4wd-A  5.3 22.6  139   321    5   MOLECULE: PHOSPHOLIPID PHOSPHATASE-RELATED PROTEIN TYPE 5;           
7256:  e8ff-A  5.3 17.6  119  1097    6   MOLECULE: STRUCTURAL MAINTENANCE OF CHROMOSOMES PROTEIN 6;           
7257:  ewt2-A  5.3 17.1  243   509    9   MOLECULE: UNCHARACTERIZED PROTEIN;                                   
7258:  yig8-A  5.3 20.5  101   257    8   MOLECULE: OS06G0710300 PROTEIN;                                      
7259:  v4xq-A  5.3 11.7  112   285   10   MOLECULE: UNCHARACTERIZED PROTEIN;                                   
7260:  o8ji-A  5.3 21.6  150   487    8   MOLECULE: OS01G0904200 PROTEIN;                                      
7261:  p9bo-A  5.3  4.0   96   119    6   MOLECULE: UNCHARACTERIZED PROTEIN;                                   
7262:  tk1h-A  5.3  6.4   84   213    6   MOLECULE: UNCHARACTERIZED PROTEIN;                                   
7263:  fj4w-A  5.3 35.3  141   915    7   MOLECULE: UNCHARACTERIZED PROTEIN;                                   
7264:  ghw1-A  5.3 31.7  173  1904   10   MOLECULE: PURATROPHIN-1-LIKE, ISOFORM A;                             
7265:  gm9o-A  5.3 29.4  147   870    7   MOLECULE: SUPPRESSOR OF YEAST PROFILIN DELETION;                     
7266:  u1qd-A  5.3 10.7  143   305    8   MOLECULE: GH04282P;                                                  
7267:  rjk4-A  5.3 25.2  129   486    6   MOLECULE: UNCHARACTERIZED PROTEIN;                                   
7268:  y5dh-A  5.3 13.0   72   284    7   MOLECULE: TYPE 1 PHOSPHATIDYLINOSITOL 4,5-BISPHOSPHATE 4-PH          
7269:  di0q-A  5.3 21.8  125   539    6   MOLECULE: UNCHARACTERIZED PROTEIN;                                   
7270:  six7-A  5.3 13.4  119   765    5   MOLECULE: KINESIN-LIKE PROTEIN KIN-14S;                              
7271:  pxb4-A  5.3 16.9  104   319    6   MOLECULE: UNCHARACTERIZED PROTEIN;                                   
7272:  enb3-A  5.3 16.0  127   384    6   MOLECULE: POLLEN-SPECIFIC KINASE PARTNER PROTEIN;                    
7273:  h9lz-A  5.3 17.8  168  1005   11   MOLECULE: ELLIS-VAN CREVELD SYNDROME PROTEIN HOMOLOG;                
7274:  b4iy-A  5.3 29.6  151  2176    5   MOLECULE: METHYL-CPG-BINDING DOMAIN-CONTAINING PROTEIN 9;            
7275:  b6oo-A  5.3  3.0   61   697   10   MOLECULE: UNCHARACTERIZED PROTEIN;                                   
7276:  gd1l-A  5.3 15.5  119   359   11   MOLECULE: RNA-BINDING PROTEIN, PUTATIVE;                             
7277:  tof9-A  5.3 20.7  174   595    7   MOLECULE: PECTINESTERASE;                                            
7278:  dx9a-A  5.3 20.6  106   517    7   MOLECULE: C2H2-TYPE DOMAIN-CONTAINING PROTEIN;                       
7279:  l6mi-A  5.3 21.4  223   532    8   MOLECULE: PENTATRICOPEPTIDE REPEAT-CONTAINING PROTEIN AT5G6          
7280:  ab0j-A  5.3 17.0  116   702    9   MOLECULE: UNCHARACTERIZED PROTEIN;                                   
7281:  teo4-A  5.3 17.8   86   330    6   MOLECULE: PROBABLE WRKY TRANSCRIPTION FACTOR 39;                     
7282:  kw4f-A  5.3 15.4   95   694    3   MOLECULE: LAMINA-ASSOCIATED POLYPEPTIDE 2, ISOFORM ALPHA;            
7283:  ri0j-A  5.3  7.6   95   286    4   MOLECULE: OS07G0656700 PROTEIN;                                      
7284:  d9jb-A  5.3  7.3   94   340    7   MOLECULE: HYPOTHETICAL_PROTEIN_-_CONSERVED;                          
7285:  a3il-A  5.3  9.4   85   795    5   MOLECULE: CRS1/YHBY (CRM) DOMAIN-CONTAINING PROTEIN;                 
7286:  y9vv-A  5.3 10.4   77   135    8   MOLECULE: SUCCINATE DEHYDROGENASE ASSEMBLY FACTOR 3, MITOCH          
7287:  nwx2-A  5.3 10.4   76   112    5   MOLECULE: DOLICHYL-DIPHOSPHOOLIGOSACCHARIDE--PROTEIN                 
7288:  msn8-A  5.3 41.9  247  2621    6   MOLECULE: UBIQUITIN-SPECIFIC PEPTIDASE 24;                           
7289:  h9wg-A  5.3 24.9   71   279   11   MOLECULE: CALMODULIN-BINDING_-_PUTATIVE;                             
7290:  g3hp-A  5.3 28.2  158   961    6   MOLECULE: UNCHARACTERIZED PROTEIN;                                   
7291:  lb3d-A  5.3 23.1  126  1284   13   MOLECULE: DNA TOPOISOMERASE 2, MITOCHONDRIAL;                        
7292:  t0yl-A  5.3 12.1  100   690    7   MOLECULE: ABC TRANSPORTER FAMILY PROTEIN, EXPRESSED;                 
7293:  dyy6-A  5.3 25.4  119   452    6   MOLECULE: G PROTEIN-COUPLED RECEPTOR 61;                             
7294:  s5ap-A  5.3 15.5   97   401    1   MOLECULE: DNAJ HOMOLOG SUBFAMILY B MEMBER 1;                         
7295:  nc3h-A  5.3  5.8  146  1615    9   MOLECULE: UNCHARACTERIZED PROTEIN;                                   
7296:  j1lz-A  5.3 15.0  112   213    9   MOLECULE: UNCHARACTERIZED PROTEIN;                                   
7297:  pw9y-A  5.3  8.2   96   182    7   MOLECULE: UNCHARACTERIZED PROTEIN C48B4.9;                           
7298:  w2nt-A  5.3 23.3  122   721    9   MOLECULE: UNCHARACTERIZED PROTEIN;                                   
7299:  q3kc-A  5.3  2.9   87   306    7   MOLECULE: TASTE RECEPTOR TYPE 2;                                     
7300:  mp9z-A  5.3 11.4  145  1154    5   MOLECULE: UNCHARACTERIZED PROTEIN;                                   
7301:  vrh0-A  5.3  3.2   63    93    6   MOLECULE: UNCHARACTERIZED PROTEIN;                                   
7302:  k9gy-A  5.3  8.7  137   273    6   MOLECULE: SECRETORY CARRIER-ASSOCIATED MEMBRANE PROTEIN 6;           
7303:  pv6m-A  5.3 13.5  101  2219   11   MOLECULE: SI:CH211-259G3.4;                                          
7304:  ju1k-A  5.3  9.4  161   480    7   MOLECULE: UNCHARACTERIZED PROTEIN;                                   
7305:  oi4f-A  5.3  4.2   83   164    5   MOLECULE: TRANSCRIPTION ELONGATION FACTOR GREA;                      
7306:  jao9-A  5.3  3.4   72   211    6   MOLECULE: J DOMAIN-CONTAINING PROTEIN;                               
7307:  cj7a-A  5.3 24.2  117   627    2   MOLECULE: PROTEIN EXECUTER 2, CHLOROPLASTIC;                         
7308:  xg7e-A  5.3  6.5   77   577    9   MOLECULE: UNCHARACTERIZED PROTEIN;                                   
7309:  ms8u-A  5.3  5.9   60    66    7   MOLECULE: CONSERVED HYPOTHETICAL PHAGE PROTEIN;                      
7310:  x2vr-A  5.3  5.3  112   400    6   MOLECULE: NEUR_CHAN_LBD DOMAIN-CONTAINING PROTEIN;                   
7311:  lfq1-A  5.3  7.7   87   770    8   MOLECULE: PROBABLE LYSINE-SPECIFIC HISTONE DEMETHYLASE 1;            
7312:  dy4n-A  5.3 19.5  116   294    5   MOLECULE: TETRASPANIN-3;                                             
7313:  a4tl-A  5.3  9.7  130   507   10   MOLECULE: PROTEIN DETOXIFICATION;                                    
7314:  zs0f-A  5.3  7.8   76   107    4   MOLECULE: MITOCHONDRIAL PYRUVATE CARRIER;                            
7315:  r2cd-A  5.3  7.3  126   270    5   MOLECULE: SURFEIT LOCUS PROTEIN 4 HOMOLOG;                           
7316:  eu9c-A  5.3 20.8  125   492    6   MOLECULE: UNCHARACTERIZED PROTEIN;                                   
7317:  leu1-A  5.3 27.5  183   971    5   MOLECULE: PROLINE-RICH TRANSMEMBRANE PROTEIN 3;                      
7318:  cp7g-A  5.3  9.6  114   229    5   MOLECULE: UNCHARACTERIZED PROTEIN;                                   
7319:  enz9-A  5.3 24.2  114   971   10   MOLECULE: PROTEIN KINASE, PUTATIVE;                                  
7320:  jvx0-A  5.3 14.0  100   846    8   MOLECULE: JUNCTION-MEDIATING AND -REGULATORY PROTEIN;                
7321:  t1dg-A  5.3 16.3  124  1395    7   MOLECULE: PERILIPIN 4;                                               
7322:  v1zs-A  5.3 31.3  118   379    6   MOLECULE: FAS1 DOMAIN-CONTAINING PROTEIN;                            
7323:  ar8f-A  5.3  2.4   50    57    6   MOLECULE: UNCHARACTERIZED PROTEIN;                                   
7324:  im1a-A  5.3 20.7  149   363    6   MOLECULE: OS03G0377300 PROTEIN;                                      
7325:  yeb3-A  5.3 21.4  171   608    8   MOLECULE: 3-HYDROXY-3-METHYLGLUTARYL COENZYME A REDUCTASE;           
7326:  z2pe-A  5.3  5.6   79   792    9   MOLECULE: UNCHARACTERIZED PROTEIN;                                   
7327:  ur3i-A  5.3 18.5   77   573    9   MOLECULE: PROTEIN FAM227B;                                           
7328:  hw3q-A  5.3 17.4  127   223    6   MOLECULE: UNCHARACTERIZED PROTEIN;                                   
7329:  pt9c-A  5.3 27.9  144  1831    8   MOLECULE: CILIA AND FLAGELLA-ASSOCIATED PROTEIN 44;                  
7330:  mx7e-A  5.3 10.1   89   128    6   MOLECULE: PUTATIVE UNCHARACTERIZED MEMBRANE PROTEIN C622.07          
7331:  jx7v-A  5.3 18.3   93   450    6   MOLECULE: OS09G0378100 PROTEIN;                                      
7332:  sgl2-A  5.3 11.6  117   329    9   MOLECULE: UNCHARACTERIZED PROTEIN;                                   
7333:  yav7-A  5.3 14.5  108   391   10   MOLECULE: HYPOTHETICAL_PROTEIN_-_CONSERVED;                          
7334:  lc8t-A  5.3 26.8  121   768    7   MOLECULE: SOLUTE CARRIER FAMILY 4 MEMBER 1 ADAPTOR PROTEIN;          
7335:  e2ux-A  5.3 14.0   76   580   11   MOLECULE: EUKARYOTIC TRANSLATION INITIATION FACTOR 2A;               
7336:  gqg2-A  5.3 23.3  156   984    7   MOLECULE: KINESIN-LIKE PROTEIN;                                      
7337:  kss7-A  5.3 23.0  171  1400    7   MOLECULE: CYTOPLASMIC DYNEIN 1 HEAVY CHAIN 1;                        
7338:  eqf7-A  5.3  6.5  133   760    7   MOLECULE: MTSS I-BAR DOMAIN-CONTAINING 2A;                           
7339:  r2cy-A  5.3 19.9   87   146    6   MOLECULE: GEO07864P1;                                                
7340:  l7lz-A  5.3 20.8  125   842    2   MOLECULE: LD41005P;                                                  
7341:  a3ew-A  5.3 12.9  160   521    9   MOLECULE: ANKYRIN REPEAT AND SOCS BOX PROTEIN 17;                    
7342:  x7rx-A  5.3  3.0   65    78    3   MOLECULE: UNCHARACTERIZED PROTEIN;                                   
7343:  h7dq-A  5.3 16.1  154  1273    7   MOLECULE: INVERTED FORMIN-2;                                         
7344:  h9rz-A  5.3  6.9  110   545    8   MOLECULE: EXTERNAL NADH-UBIQUINONE OXIDOREDUCTASE 2, MITOCH          
7345:  r2rc-A  5.3 13.2   94   186    9   MOLECULE: UNCHARACTERIZED PROTEIN;                                   
7346:  ojl1-A  5.3 38.1  134   227    7   MOLECULE: UNCHARACTERIZED PROTEIN;                                   
7347:  g1de-A  5.3 18.4   70    86    6   MOLECULE: DOLICHYL-DIPHOSPHOOLIGOSACCHARIDE--PROTEIN                 
7348:  s1oc-A  5.3 22.1  141   792    9   MOLECULE: PUTATIVE CELLULOSE SYNTHASE-LIKE PROTEIN H3;               
7349:  po1p-A  5.3 12.4  120  1400    8   MOLECULE: MICROTUBULE-ACTIN CROSS-LINKING FACTOR 1, ISOFORM          
7350:  g8sk-A  5.3 11.1  107   648    6   MOLECULE: PROBABLE DIHYDROXYACETONE KINASE;                          
7351:  we2b-A  5.3  3.4   91   123    8   MOLECULE: UNCHARACTERIZED PROTEIN;                                   
7352:  e3ny-A  5.3 15.8   83   180    4   MOLECULE: SIGNAL RECOGNITION PARTICLE-RELATED / SRP-RELATED          
7353:  yi8l-A  5.3 20.8  139   725    9   MOLECULE: HSP70_PROTEIN/TPR_REPEAT /TETRATRICOPEPTIDE_REPEA          
7354:  lsx1-A  5.3 24.2  136   715    8   MOLECULE: CHOLINE TRANSPORTER-LIKE PROTEIN 5-A;                      
7355:  vir2-A  5.3  3.1   71   233    8   MOLECULE: PROTEIN KINASE SUPERFAMILY PROTEIN;                        
7356:  w3bo-A  5.3 21.1  151   552    9   MOLECULE: OS11G0592700 PROTEIN;                                      
7357:  ad8p-A  5.3 32.6  127   621    7   MOLECULE: TF-B3 DOMAIN-CONTAINING PROTEIN;                           
7358:  p2ku-A  5.3 28.8  152   818    4   MOLECULE: RHO GTPASE-ACTIVATING PROTEIN 44;                          
7359:  s1ue-A  5.3 23.8  120   658    8   MOLECULE: OS07G0581300 PROTEIN;                                      
7360:  t0bv-A  5.3 25.3  196  1044    6   MOLECULE: NB-ARC DOMAIN CONTAINING PROTEIN;                          
7361:  wxi2-A  5.3 11.6   95   344    6   MOLECULE: 5'-NUCLEOTIDASE;                                           
7362:  lhl8-A  5.3  4.6   75    82    8   MOLECULE: OS03G0159800 PROTEIN;                                      
7363:  k9zc-A  5.3 29.3  128   183    5   MOLECULE: E3 UBIQUITIN-PROTEIN LIGASE ATL41;                         
7364:  laz3-A  5.3 29.4  152  1031    9   MOLECULE: RNA-BINDING MOTIF PROTEIN 27;                              
7365:  xyj5-A  5.3  5.2  126   235    5   MOLECULE: EXOSOME-ASSOCIATED PROTEIN 3, PUTATIVE;                    
7366:  a1ve-A  5.3 24.1  105   213   10   MOLECULE: VACUOLAR ATPASE ASSEMBLY INTEGRAL MEMBRANE PROTEI          
7367:  dma8-A  5.3 28.1  173   553   11   MOLECULE: ALPHA ACTININ 3;                                           
7368:  oic9-A  5.3  9.3   86  1597    5   MOLECULE: R27-2 PROTEIN, PUTATIVE;                                   
7369:  zm0z-A  5.3  4.0  123   262    8   MOLECULE: HYPOTHETICAL_PROTEIN_-_CONSERVED;                          
7370:  ac8j-A  5.3 31.9  133   984   14   MOLECULE: UNCHARACTERIZED PROTEIN;                                   
7371:  r4sj-A  5.3 18.8  148   539    8   MOLECULE: TRANSCRIPTION FACTOR PRR1;                                 
7372:  ngm4-A  5.3 19.9   66   281   12   MOLECULE: CALMODULIN-BINDING_-_PUTATIVE;                             
7373:  n4sh-A  5.3 40.7  141   839    9   MOLECULE: TYROSINE-PROTEIN KINASE;                                   
7374:  zkr2-A  5.3 34.0  120   361    7   MOLECULE: SERTA DOMAIN-CONTAINING 2B;                                
7375:  zx7t-A  5.3 29.4  153   582    5   MOLECULE: TPR_REGION DOMAIN-CONTAINING PROTEIN;                      
7376:  hi7b-A  5.3 21.6  104   888    4   MOLECULE: OXYSTEROL-BINDING PROTEIN;                                 
7377:  bt9o-A  5.3 16.4  135   339    5   MOLECULE: UNCHARACTERIZED PROTEIN;                                   
7378:  a4wo-A  5.3 15.7  188  1032    4   MOLECULE: CONNECTOR ENHANCER OF KINASE SUPPRESSOR OF RAS 2;          
7379:  us4c-A  5.3 11.5  106   427   10   MOLECULE: UNCHARACTERIZED PROTEIN;                                   
7380:  brj2-A  5.3  7.5  167   185    5   MOLECULE: UNCHARACTERIZED PROTEIN;                                   
7381:  u7ye-A  5.3 19.1  134   757    6   MOLECULE: CELLULOSE SYNTHASE-LIKE PROTEIN B5;                        
7382:  ry1d-A  5.3 22.4  128   818    3   MOLECULE: NAC DOMAIN-CONTAINING PROTEIN 73;                          
7383:  xnr4-A  5.3 24.5  108   476    6   MOLECULE: HYPOTHETICAL_PROTEIN_-_CONSERVED;                          
7384:  n0in-A  5.3  8.3   85   141    7   MOLECULE: MALTOSE EXCESS PROTEIN 1 CHLOROPLASTIC;                    
7385:  af3m-A  5.3  8.9   64    76    8   MOLECULE: UNCHARACTERIZED PROTEIN;                                   
7386:  cj1m-A  5.3 25.8  196   470    5   MOLECULE: UTP3 SMALL SUBUNIT PROCESSOME COMPONENT;                   
7387:  tm2c-A  5.3 31.5  130   395    5   MOLECULE: MYB-LIKE DNA-BINDING DOMAIN, SHAQKYF CLASS FAMILY          
7388:  v2dp-A  5.3 17.4   79   170    9   MOLECULE: PHOTOSYSTEM I ASSEMBLY PROTEIN YCF3;                       
7389:  f9us-A  5.3  5.0   73   653    7   MOLECULE: DYNAMIN, PUTATIVE;                                         
7390:  j1wr-A  5.3 33.9  165  1844    5   MOLECULE: RIM-BINDING PROTEIN, ISOFORM F;                            
7391:  jxu0-A  5.3  4.6  100   536    9   MOLECULE: UNCHARACTERIZED PROTEIN;                                   
7392:  i9ac-A  5.3 24.6  125   746    9   MOLECULE: RNA HELICASE;                                              
7393:  kw5w-A  5.3  8.4   87   130    5   MOLECULE: MITOCHONDRIAL PYRUVATE CARRIER 1;                          
7394:  vv0i-A  5.3 26.9  140  1043    7   MOLECULE: GPS DOMAIN-CONTAINING PROTEIN;                             
7395:  cb8c-A  5.3 15.7  119   545    8   MOLECULE: G-PROTEIN COUPLED RECEPTOR 161;                            
7396:  wua8-A  5.3  4.9   80   559   10   MOLECULE: DNAJ (HSP40) HOMOLOG, SUBFAMILY C, MEMBER 11;              
7397:  op6j-A  5.3 40.3  126   369    6   MOLECULE: OS04G0539800 PROTEIN;                                      
7398:  vf9z-A  5.3 22.9  184   772    6   MOLECULE: PUTATIVE RING ZINC FINGER PROTEIN;                         
7399:  tg9t-A  5.3 11.0  219  2028    5   MOLECULE: MISSING-IN-METASTASIS, ISOFORM F;                          
7400:  ew1f-A  5.3 20.0  161   903    7   MOLECULE: UNCHARACTERIZED PROTEIN;                                   
7401:  c9aj-A  5.3 35.9  187   633    6   MOLECULE: SAS10/U3 RIBONUCLEOPROTEIN (UTP) FAMILY PROTEIN;           
7402:  ox2v-A  5.3 23.0  122   879   11   MOLECULE: TRANSMEMBRANE PROTEIN 245;                                 
7403:  elj8-A  5.3 17.1  202   971    5   MOLECULE: PECTINESTERASE;                                            
7404:  rv1n-A  5.3 29.0  210   943    6   MOLECULE: ZN-DEPENDENT EXOPEPTIDASES SUPERFAMILY PROTEIN;            
7405:  j3tn-A  5.3  5.8  123   495    6   MOLECULE: OS11G0655200 PROTEIN;                                      
7406:  w3ui-A  5.3 18.6  118  1400    7   MOLECULE: DYNEIN HEAVY CHAIN 10, AXONEMAL;                           
7407:  aug6-A  5.3  8.0   96   578    5   MOLECULE: TRIOKINASE/FMN CYCLASE;                                    
7408:  f1dq-A  5.3 10.8  142  1169    5   MOLECULE: DNA REPAIR PROTEIN RAD5;                                   
7409:  xig7-A  5.3 18.3  131   483   12   MOLECULE: BAR/IMD DOMAIN-CONTAINING ADAPTOR PROTEIN 2-LIKE           
7410:  i6ys-A  5.3  9.9   61   747   10   MOLECULE: UNCHARACTERIZED PROTEIN;                                   
7411:  d6go-A  5.3  5.1  112   399    4   MOLECULE: NEUR_CHAN_LBD DOMAIN-CONTAINING PROTEIN;                   
7412:  eyl6-A  5.3 17.0   75   283    5   MOLECULE: UNCHARACTERIZED PROTEIN;                                   
7413:  j7nn-A  5.3 24.2   96   281    7   MOLECULE: KH DOMAIN-CONTAINING PROTEIN;                              
7414:  htv3-A  5.3  5.9  115   170    8   MOLECULE: TRANSMEMBRANE PROTEIN 217;                                 
7415:  n0rt-A  5.3 26.2  135   613    7   MOLECULE: RNA POLYMERASE-ASSOCIATED PROTEIN RTF1 HOMOLOG;            
7416:  b2un-A  5.3 18.9   83  1421    8   MOLECULE: ALK TYROSINE KINASE RECEPTOR HOMOLOG SCD-2;                
7417:  rb0y-A  5.3  4.1   94   127    9   MOLECULE: GEO12034P1;                                                
7418:  f3oy-A  5.3 29.9  117   548    3   MOLECULE: HYPOTHETICAL_PROTEIN_-_CONSERVED;                          
7419:  hyy6-A  5.3  4.3  125  1005    8   MOLECULE: NB-ARC DOMAIN CONTAINING PROTEIN EXPRESSED;                
7420:  o7as-A  5.3 17.6  114  1430   10   MOLECULE: HDAC_INTERACT DOMAIN-CONTAINING PROTEIN;                   
7421:  m4ed-A  5.3 12.8  252   962    7   MOLECULE: OS09G0423300 PROTEIN;                                      
7422:  py6x-A  5.3 33.6   96   452    4   MOLECULE: THO COMPLEX SUBUNIT 5A;                                    
7423:  ii9v-A  5.3 13.9  158  1414   10   MOLECULE: WD_REPEATS_REGION DOMAIN-CONTAINING PROTEIN;               
7424:  vcy7-A  5.3 10.7   85   368    5   MOLECULE: DEVELOPMENTALLY_REGULATED_GTP-BINDING_PROTEIN_1_-          
7425:  fo7u-A  5.3  9.3  173   279   11   MOLECULE: UNCHARACTERIZED PROTEIN;                                   
7426:  xc8d-A  5.3  9.7   71   174   10   MOLECULE: UNCHARACTERIZED PROTEIN;                                   
7427:  mr2m-A  5.3  7.9   93   299    5   MOLECULE: PGR5-LIKE A PROTEIN;                                       
7428:  tqj9-A  5.3 21.9  128  1674    9   MOLECULE: SNF2 HISTONE LINKER PHD RING HELICASE;                     
7429:  za6f-A  5.3  2.2   49    64   10   MOLECULE: UNCHARACTERIZED PROTEIN;                                   
7430:  txg4-A  5.3 30.3  162   828    7   MOLECULE: UNCHARACTERIZED PROTEIN, ISOFORM B;                        
7431:  ldy3-A  5.3 22.7  177  1235    7   MOLECULE: PROBABLE SERINE/THREONINE PROTEIN KINASE IRE3;             
7432:  ly0m-A  5.3 11.5  125   268    5   MOLECULE: S-ACYLTRANSFERASE;                                         
7433:  f3kc-A  5.3 39.7  144  1194    8   MOLECULE: UNCHARACTERIZED PROTEIN;                                   
7434:  z4yb-A  5.3 23.2  109  1953   11   MOLECULE: DNA HELICASE;                                              
7435:  gf2f-A  5.3 12.9  136  1181    5   MOLECULE: DIRP DOMAIN-CONTAINING PROTEIN;                            
7436:  or3h-A  5.3  7.7  116   489    8   MOLECULE: CYSTEINE--TRNA LIGASE 1, CYTOPLASMIC;                      
7437:  xrk2-A  5.3 16.3   87   507    9   MOLECULE: E3 UBIQUITIN-PROTEIN LIGASE TRIM31;                        
7438:  qbl4-A  5.3 20.3  131  1152    8   MOLECULE: MEP-1, ISOFORM A;                                          
7439:  aq3z-A  5.3 13.8   72   205   10   MOLECULE: MOTILE SPERM DOMAIN-CONTAINING PROTEIN 1;                  
7440:  ezo2-A  5.3 15.5  139   356    9   MOLECULE: UNCHARACTERIZED PROTEIN;                                   
7441:  jey4-A  5.3  3.7  112   214    7   MOLECULE: UNCHARACTERIZED PROTEIN;                                   
7442:  rd7e-A  5.3 12.9  108   747   11   MOLECULE: POLYPRENYL SYNTHASE, PUTATIVE;                             
7443:  k7td-A  5.3 14.8  109   370    8   MOLECULE: UNCHARACTERIZED PROTEIN;                                   
7444:  p7pw-A  5.3 17.7  154   745    5   MOLECULE: TRANSMEMBRANE PROTEIN 145;                                 
7445:  n2hi-A  5.3 16.9  113  1252    9   MOLECULE: PUTATIVE ELONGATOR COMPLEX PROTEIN 1;                      
7446:  tez3-A  5.3 10.1   96   161    2   MOLECULE: UNCHARACTERIZED PROTEIN RV3788;                            
7447:  i8lh-A  5.3 15.0  123   487    8   MOLECULE: OS06G0130000 PROTEIN;                                      
7448:  jy4o-A  5.3 17.0  154   505    9   MOLECULE: PECTINESTERASE;                                            
7449:  kc8e-A  5.3  4.9  110   160    5   MOLECULE: TRANSMEMBRANE PROTEIN 35A;                                 
7450:  il9r-A  5.3 27.1  161   581    6   MOLECULE: TPR_REGION DOMAIN-CONTAINING PROTEIN;                      
7451:  kt6j-A  5.3 11.2  112   141    4   MOLECULE: PROBABLE MITOCHONDRIAL PYRUVATE CARRIER 1;                 
7452:  nbb0-A  5.3 38.6  137   368    9   MOLECULE: SH3 DOMAIN-CONTAINING PROTEIN 2;                           
7453:  mec5-A  5.3  3.9   85   519    5   MOLECULE: DNA-DIRECTED RNA POLYMERASE III SUBUNIT RPC3;              
7454:  nk3k-A  5.3 35.0  147   876    9   MOLECULE: UNCHARACTERIZED PROTEIN JIP4;                              
7455:  g7wj-A  5.3 33.2  193   580    8   MOLECULE: UNCHARACTERIZED PROTEIN;                                   
7456:  ui0s-A  5.3 15.2  110   869    8   MOLECULE: UNCHARACTERIZED PROTEIN;                                   
7457:  j5bj-A  5.3 11.0  158  1036    8   MOLECULE: HISTIDINE KINASE 3;                                        
7458:  r4dz-A  5.3 31.5  151   802    6   MOLECULE: RICIN B-TYPE LECTIN DOMAIN-CONTAINING PROTEIN;             
7459:  j5gm-A  5.3 34.2  159   570    6   MOLECULE: PREFOLDIN_SUBUNIT_-_PUTATIVE;                              
7460:  bi1c-A  5.3 19.5  153   949    3   MOLECULE: UNCHARACTERIZED PROTEIN;                                   
7461:  ybm5-A  5.3 13.7   87   324    8   MOLECULE: CALCIUM UNIPORTER PROTEIN;                                 
7462:  z8sp-A  5.3 27.7  132   391    7   MOLECULE: SH3 DOMAIN-CONTAINING PROTEIN 2;                           
7463:  e9xv-A  5.3 36.8  193  1080   10   MOLECULE: BROMODOMAIN-CONTAINING 1B;                                 
7464:  vda9-A  5.3 11.5  107   401   13   MOLECULE: UNCHARACTERIZED PROTEIN;                                   
7465:  au6a-A  5.3 27.5  139  1378    5   MOLECULE: HYBRID SIGNAL TRANSDUCTION HISTIDINE KINASE H;             
7466:  bw3p-A  5.3 16.4  167  1418    7   MOLECULE: UNCHARACTERIZED PROTEIN;                                   
7467:  r1on-A  5.3 17.1   86   439    7   MOLECULE: PROTEIN KINASE DOMAIN-CONTAINING PROTEIN;                  
7468:  opg6-A  5.3 17.4  126   493    5   MOLECULE: EXPRESSED PROTEIN;                                         
7469:  qbc9-A  5.3 18.1  102   286    7   MOLECULE: PUTATIVE WRKY DNA-BINDING DOMAIN SUPERFAMILY PROT          
7470:  vf2g-A  5.3 31.6  135   661    8   MOLECULE: OS09G0133800 PROTEIN;                                      
7471:  vz9x-A  5.3 18.7   92   141    4   MOLECULE: PLANT INVERTASE/PECTIN METHYLESTERASE INHIBITOR S          
7472:  t5pn-A  5.3 16.2   79   210    6   MOLECULE: RING/U-BOX SUPERFAMILY PROTEIN;                            
7473:  b3lm-A  5.3 22.7  148  1916    9   MOLECULE: TELOMERE LENGTH REGULATOR PROTEIN RIF1;                    
7474:  lvq1-A  5.3  3.7   80   122    8   MOLECULE: UNCHARACTERIZED PROTEIN;                                   
7475:  gf2t-A  5.3 20.3   98   183    6   MOLECULE: UNCHARACTERIZED PROTEIN;                                   
7476:  j7fr-A  5.3 14.2  106   594    3   MOLECULE: UNCHARACTERIZED PROTEIN;                                   
7477:  oc9b-A  5.3 32.2  150  1714    9   MOLECULE: BIFUNCTIONAL GLUTAMATE/PROLINE--TRNA LIGASE;               
7478:  x1vd-A  5.3 16.5  115  1358   10   MOLECULE: PHOSVITIN;                                                 
7479:  o7pm-A  5.3 22.8  107   521    9   MOLECULE: SIMILAR TO RIKEN CDNA E030002O03;                          
7480:  d3hl-A  5.3 17.8   85   129    7   MOLECULE: CP12 DOMAIN-CONTAINING PROTEIN;                            
7481:  vza7-A  5.3  7.4  127   294    7   MOLECULE: DUF1084 DOMAIN-CONTAINING PROTEIN;                         
7482:  t4ud-A  5.3  5.8  134   686    7   MOLECULE: MICAL-LIKE 1B, DUPLICATE 2;                                
7483:  l8du-A  5.3 33.3  153  1919    8   MOLECULE: DYNEIN HEAVY CHAIN, PUTATIVE;                              
7484:  sx6f-A  5.3 15.4  165   700    6   MOLECULE: PEROXISOMAL ACYL-COENZYME A OXIDASE 3;                     
7485:  k7tz-A  5.3  3.6  106   136    4   MOLECULE: UNCHARACTERIZED PROTEIN;                                   
7486:  zae9-A  5.3 22.7  167   836    8   MOLECULE: UNCHARACTERIZED PROTEIN C216.01C;                          
7487:  nog2-A  5.3 24.7  115   776    6   MOLECULE: OS12G0279000 PROTEIN;                                      
7488:  lj2t-A  5.3 16.0  166   902    7   MOLECULE: UNCHARACTERIZED PROTEIN;                                   
7489:  tsh3-A  5.3  6.8  133   175    5   MOLECULE: UNCHARACTERIZED PROTEIN;                                   
7490:  oe2g-A  5.3 35.1  144  2669    6   MOLECULE: NUCLEOSOME-REMODELING FACTOR SUBUNIT NURF301;              
7491:  nn6k-A  5.3 16.8   98   499    9   MOLECULE: ZINC FINGER CCCH DOMAIN-CONTAINING PROTEIN 22;             
7492:  uau2-A  5.3 10.9  154   699    6   MOLECULE: PEPTIDASE_M3 DOMAIN-CONTAINING PROTEIN;                    
7493:  g9cb-A  5.3 18.0   97  1097   15   MOLECULE: PWWP DOMAIN-CONTAINING PROTEIN;                            
7494:  the9-A  5.3  5.3  122   857    4   MOLECULE: VOMERONASAL 2, RECEPTOR 93;                                
7495:  z6ok-A  5.3  8.9   95   221    6   MOLECULE: PHOTOSYSTEM I REACTION CENTER SUBUNIT III, CHLORO          
7496:  g5gf-A  5.3 31.5  103   511    4   MOLECULE: FATTY ACYL-COA REDUCTASE;                                  
7497:  zni0-A  5.3 15.2  131   552    5   MOLECULE: PROBABLE CYTOCHROME C-TYPE BIOGENESIS PROTEIN NRF          
7498:  c6lf-A  5.3 16.3  103   462    8   MOLECULE: SERINE--TRNA LIGASE, CYTOPLASMIC;                          
7499:  r1sg-A  5.3  3.0   58    73   10   MOLECULE: UNCHARACTERIZED PROTEIN;                                   
7500:  cba3-A  5.3 12.5  112   871    6   MOLECULE: PUTATIVE DUF593 DOMAIN CONTAINING FAMILY PROTEIN;          
7501:  qdw5-A  5.3  5.6  137   226    9   MOLECULE: TRANSMEMBRANE PROTEIN 98;                                  
7502:  ik2d-A  5.3 18.8  101  2286    5   MOLECULE: UNCONVENTIONAL MYOSIN-IXAB;                                
7503:  gi0p-A  5.3 21.4  136   873    9   MOLECULE: UNCHARACTERIZED PROTEIN;                                   
7504:  f6cc-A  5.3 25.2  185  1400    7   MOLECULE: DYNEIN HEAVY CHAIN 3, AXONEMAL;                            
7505:  bkj6-A  5.3 20.5  142   754    8   MOLECULE: UNCHARACTERIZED PROTEIN;                                   
7506:  lol0-A  5.3 28.4  234  1551    6   MOLECULE: LEUCINE-RICH REPEATS AND IQ MOTIF-CONTAINING 1;            
7507:  sn8p-A  5.3  8.6  104  1202    7   MOLECULE: PLECKSTRIN HOMOLOGY DOMAIN-CONTAINING, FAMILY A M          
7508:  xiq1-A  5.3  8.8   93   120    0   MOLECULE: UNCHARACTERIZED PROTEIN;                                   
7509:  dng5-A  5.3 17.5  142   364    9   MOLECULE: UNCHARACTERIZED PROTEIN;                                   
7510:  yv5e-A  5.3 17.3  100   682   10   MOLECULE: PLECKSTRIN HOMOLOGY DOMAIN-CONTAINING, FAMILY O M          
7511:  rr4t-A  5.3 22.0  158  1630   10   MOLECULE: DNA POLYMERASE;                                            
7512:  t3ei-A  5.3 16.0  114   419    7   MOLECULE: MUREIN HYDROLASE ACTIVATOR ENVC;                           
7513:  ap2l-A  5.3  7.0   80   149    5   MOLECULE: INNER MEMBRANE PROTEIN YIDI;                               
7514:  l4km-A  5.3 31.2  138   564    9   MOLECULE: NUMOD3 MOTIF FAMILY PROTEIN, EXPRESSED;                    
7515:  cz2l-A  5.3 27.7  148  1046    5   MOLECULE: HECT AND RLD DOMAIN-CONTAINING E3 UBIQUITIN PROTE          
7516:  z6qu-A  5.3 30.5  126   583    9   MOLECULE: SI:DKEY-248F6.3;                                           
7517:  dz1i-A  5.3 40.3  126   703    8   MOLECULE: RING FINGER PROTEIN 214;                                   
7518:  l1bt-A  5.3 19.3   89   569    4   MOLECULE: HAD SUPERFAMILY HYDROLASE, 5'-NUCLEOTIDASE CONTAI          
7519:  vr1p-A  5.3 17.6  115   451    8   MOLECULE: DIFFERENTIALLY EXPRESSED IN FDCP 8 HOMOLOG;                
7520:  o7iv-A  5.3 17.7  129   481    7   MOLECULE: UNCHARACTERIZED PROTEIN;                                   
7521:  e8bz-A  5.3 23.5  127   937    7   MOLECULE: UNCHARACTERIZED PROTEIN;                                   
7522:  me8j-A  5.3  4.4  136   261    7   MOLECULE: UNCHARACTERIZED PROTEIN;                                   
7523:  zkq9-A  5.3 21.8  104   394    7   MOLECULE: ZINC ION BINDING;                                          
7524:  il4b-A  5.3 15.3   89   126    9   MOLECULE: 60S RIBOSOMAL PROTEIN L35;                                 
7525:  e2tp-A  5.3 25.8  168   667   10   MOLECULE: ACYL-COENZYME A OXIDASE;                                   
7526:  f7tz-A  5.3 24.7  156   723    5   MOLECULE: AMYLOID BETA (A4) PRECURSOR-LIKE PROTEIN 1;                
7527:  pam9-A  5.3  8.9   91   553    7   MOLECULE: PALMITOYLTRANSFERASE;                                      
7528:  vri1-A  5.3 15.0   99   753    8   MOLECULE: CLP R DOMAIN-CONTAINING PROTEIN;                           
7529:  r3cc-A  5.3 10.0   92   591    2   MOLECULE: DIHYDROXYACETONE KINASE 2;                                 
7530:  v8xk-A  5.3 28.0  135   605    3   MOLECULE: KINESIN LIGHT CHAIN;                                       
7531:  e2an-A  5.3 20.4   95   302    5   MOLECULE: GDT1 FAMILY PROTEIN;                                       
7532:  kgi8-A  5.3  5.3  118   201   11   MOLECULE: PREDICTED GENE 12790;                                      
7533:  irc0-A  5.3 32.2  172  1308    9   MOLECULE: AMINE OXIDASE;                                             
7534:  xgp7-A  5.3 20.5  124   224   12   MOLECULE: J DOMAIN-CONTAINING PROTEIN;                               
7535:  sv1g-A  5.3 27.4  119   315    7   MOLECULE: UNCHARACTERIZED PROTEIN;                                   
7536:  s2tg-A  5.3 13.3  153   787    7   MOLECULE: CATION EFFLUX FAMILY PROTEIN;                              
7537:  wv6v-A  5.3  3.5   70    79   16   MOLECULE: SEC20 FAMILY PROTEIN;                                      
7538:  zrl5-A  5.3  4.4  119   169    2   MOLECULE: CKLF-LIKE MARVEL TRANSMEMBRANE DOMAIN-CONTAINING           
7539:  pxq5-A  5.3  3.5   90   101    4   MOLECULE: UNCHARACTERIZED PROTEIN;                                   
7540:  quv2-A  5.3 22.8  129   263    8   MOLECULE: UNCHARACTERIZED PROTEIN;                                   
7541:  s6mv-A  5.3 13.1  113   611    4   MOLECULE: LD02975P;                                                  
7542:  m0zg-A  5.3 25.8  137  1083    4   MOLECULE: REGULATOR OF THE GLYCEROL CHANNEL 1;                       
7543:  n4wg-A  5.3 22.3  171  1427    5   MOLECULE: HEAT SHOCK PROTEIN DNAJ WITH TETRATRICOPEPTIDE RE          
7544:  u4bl-A  5.3  6.1  114   725   10   MOLECULE: DOLICHYL-PHOSPHATE-MANNOSE--PROTEIN MANNOSYLTRANS          
7545:  lfh5-A  5.3 28.6  158   318    5   MOLECULE: TRANSMEMBRANE PROTEIN 121;                                 
7546:  n0ea-A  5.3 27.6  171   803    7   MOLECULE: CWF21;                                                     
7547:  opz0-A  5.3 26.4   94   178    6   MOLECULE: CYTOCHROM_C_ASM DOMAIN-CONTAINING PROTEIN;                 
7548:  xno6-A  5.3 18.9  117   611    9   MOLECULE: FRIZZLED AND SMOOTHENED-LIKE PROTEIN N;                    
7549:  v5bl-A  5.3 16.3  106   793    8   MOLECULE: CAS SCAFFOLD PROTEIN FAMILY MEMBER 4;                      
7550:  lg3f-A  5.3 28.4  133   965    5   MOLECULE: MAGNESIUM-TRANSPORTING ATPASE, P-TYPE 1;                   
7551:  eww1-A  5.3 24.4  138  1181    7   MOLECULE: CELLULOSE SYNTHASE-LIKE PROTEIN D5;                        
7552:  ehq7-A  5.3 10.2  134   281    4   MOLECULE: SECRETORY CARRIER-ASSOCIATED MEMBRANE PROTEIN 5;           
7553:  p6mt-A  5.3  8.4  137  1815    9   MOLECULE: UNCHARACTERIZED PROTEIN, ISOFORM B;                        
7554:  b0dc-A  5.3 19.7   91   579   11   MOLECULE: GENERAL TRANSCRIPTION AND DNA REPAIR FACTOR IIH S          
7555:  gn7a-A  5.3  8.6  105   172   11   MOLECULE: NADH-UBIQUINONE OXIDOREDUCTASE CHAIN 6;                    
7556:  w2js-A  5.3 18.3  145   535    8   MOLECULE: PUMILIO/PUF RNA BINDING PROTEIN 9, PUTATIVE;               
7557:  yyg0-A  5.3 16.9  112  1229    6   MOLECULE: IMPORTIN-7, PUTATIVE;                                      
7558:  c5rn-A  5.3  7.6   81   223    6   MOLECULE: OS01G0589400 PROTEIN;                                      
7559:  hi3q-A  5.3 21.3  100   645   17   MOLECULE: TETRATRICOPEPTIDE REPEAT DOMAIN 25;                        
7560:  bx4t-A  5.3  6.1  191   360   10   MOLECULE: TMPIT-LIKE PROTEIN;                                        
7561:  ty8u-A  5.3 25.6  139   760    8   MOLECULE: UNCHARACTERIZED PROTEIN;                                   
7562:  nk7r-A  5.3  9.0  144   600    8   MOLECULE: PROTEIN GPR107;                                            
7563:  wl1y-A  5.3 23.9  141  1698    4   MOLECULE: CYTOSKELETON-ASSOCIATED PROTEIN 5;                         
7564:  d3cn-A  5.3 31.8  168   870   10   MOLECULE: HEPTATRICOPEPTIDE REPEAT-CONTAINING PROTEIN, PUTA          
7565:  gay6-A  5.3  8.8  126   269    9   MOLECULE: SURFEIT LOCUS PROTEIN 4;                                   
7566:  hcp4-A  5.3 29.5  159   317    6   MOLECULE: UNCHARACTERIZED PROTEIN;                                   
7567:  n7rs-A  5.3 31.6  126   878   11   MOLECULE: DAL81P;                                                    
7568:  td8f-A  5.3  5.6  119  1789    8   MOLECULE: PROTEIN SPRINT;                                            
7569:  y5io-A  5.3 24.9  151   371    6   MOLECULE: PROBABLE PALMITOYLTRANSFERASE ZDHHC11B;                    
7570:  zys8-A  5.3 14.4  164  1400   10   MOLECULE: DYNEIN HEAVY CHAIN 2, AXONEMAL;                            
7571:  m3vv-A  5.3 21.1  144  1400   10   MOLECULE: PROBABLE E3 UBIQUITIN-PROTEIN LIGASE HECTD4;               
7572:  agg9-A  5.3 33.7  192  1318    7   MOLECULE: UNCHARACTERIZED PROTEIN;                                   
7573:  ut2n-A  5.3  6.1   72   235   10   MOLECULE: MIT_C DOMAIN-CONTAINING PROTEIN;                           
7574:  qej5-A  5.3 24.6  174  1495   10   MOLECULE: PROBABLE SERINE/THREONINE-PROTEIN KINASE DDB_G027          
7575:  vc1b-A  5.3  5.3  113   933    2   MOLECULE: NB-ARC DOMAIN CONTAINING PROTEIN, EXPRESSED;               
7576:  x4bu-A  5.3  8.2   71    85    8   MOLECULE: GEO09352P1;                                                
7577:  i4zt-A  5.3 22.8  155   903   11   MOLECULE: UNCHARACTERIZED PROTEIN;                                   
7578:  p1gv-A  5.3 10.6   72   236    3   MOLECULE: PUTATIVE UNCHARACTERIZED PROTEIN YEEP;                     
7579:  max4-A  5.3 14.8   69  2428   12   MOLECULE: GUANINE_NUCLEOTIDE_EXCHANGE_FACTOR_IN_GOLGI_TRANS          
7580:  vbb3-A  5.3 27.9  132   256    7   MOLECULE: OS03G0570200 PROTEIN;                                      
7581:  e4ib-A  5.3 22.9  155  1840    8   MOLECULE: DEDICATOR OF CYTOKINESIS 1;                                
7582:  mgm7-A  5.3 37.5  178  1594    5   MOLECULE: TRANSIENT RECEPTOR POTENTIAL CATION CHANNEL, SUBF          
7583:  s7zz-A  5.3 11.1   81   927    7   MOLECULE: NON-SPECIFIC SERINE/THREONINE PROTEIN KINASE;              
7584:  lag3-A  5.3  7.1   96   171    7   MOLECULE: TETRATRICOPEPTIDE REPEAT PROTEIN 9C;                       
7585:  y1fb-A  5.3 25.8   88   492    5   MOLECULE: TETRATRICOPEPTIDE REPEAT (TPR)-LIKE SUPERFAMILY P          
7586:  cq2a-A  5.3 13.4  109   371    5   MOLECULE: CYTOCHROME B561 AND DOMON DOMAIN-CONTAINING PROTE          
7587:  mmv8-A  5.3 32.4  124   261    9   MOLECULE: MALTOSE EXCESS-LIKE PROTEIN;                               
7588:  mxr5-A  5.3 13.8  128   549    4   MOLECULE: UNCHARACTERIZED PROTEIN;                                   
7589:  vyj9-A  5.3 16.8  102   154    7   MOLECULE: UNCHARACTERIZED PROTEIN;                                   
7590:  yjd3-A  5.3 25.6  197  1166    9   MOLECULE: EXPORTIN-4;                                                
7591:  son6-A  5.3  5.8  130   307    7   MOLECULE: VOMERONASAL TYPE-1 RECEPTOR;                               
7592:  mm5d-A  5.3  3.5  122   186    7   MOLECULE: UNCHARACTERIZED PROTEIN;                                   
7593:  edz0-A  5.3  5.9  136   312    9   MOLECULE: TASTE RECEPTOR TYPE 2 MEMBER 140;                          
7594:  bs4w-A  5.3 19.9  115   407    3   MOLECULE: UNCHARACTERIZED PROTEIN;                                   
7595:  hrm5-A  5.3 13.6  128   430    8   MOLECULE: RING-TYPE E3 UBIQUITIN TRANSFERASE;                        
7596:  t0qw-A  5.3  8.2   70   125    9   MOLECULE: VACUOLAR PROTEIN SORTING-ASSOCIATED PROTEIN 55 HO          
7597:  xy3d-A  5.3  4.5   55    63    7   MOLECULE: UNCHARACTERIZED PROTEIN;                                   
7598:  e0jm-A  5.3 13.3   93   831    6   MOLECULE: E3 UFM1-PROTEIN LIGASE 1-LIKE PROTEIN;                     
7599:  jmc3-A  5.3 27.1   95   465   11   MOLECULE: NUCLEOTIDE EXCHANGE FACTOR SIL1;                           
7600:  ugk2-A  5.3 21.5  155  1784    9   MOLECULE: UNCHARACTERIZED PROTEIN;                                   
7601:  wf9w-A  5.3  5.2   79   223    4   MOLECULE: UNCHARACTERIZED PROTEIN;                                   
7602:  ev8c-A  5.3  9.4  105   537    7   MOLECULE: LYSOSOMAL COBALAMIN TRANSPORT ESCORT PROTEIN LMBD          
7603:  n7un-A  5.3 12.7  107  1072    6   MOLECULE: GHMP KINASES PUTATIVE ATP-BINDING PROTEIN, EXPRES          
7604:  fm5c-A  5.3 10.8  129   997    4   MOLECULE: UNCHARACTERIZED PROTEIN;                                   
7605:  i2bc-A  5.3 14.5  116   292    4   MOLECULE: UNCHARACTERIZED PROTEIN;                                   
7606:  qo5s-A  5.3  6.0  119   423    4   MOLECULE: LIGAND-GATED ION CHANNEL;                                  
7607:  his1-A  5.3 20.3  134   958    7   MOLECULE: SORTING NEXIN 13;                                          
7608:  p6zi-A  5.3  7.5  148  1257    5   MOLECULE: UNCHARACTERIZED PROTEIN;                                   
7609:  o9eg-A  5.3 31.1  152  1052    9   MOLECULE: HECT AND RLD DOMAIN-CONTAINING E3 UBIQUITIN PROTE          
7610:  cmx9-A  5.3 25.1   98   249    4   MOLECULE: BIDIRECTIONAL SUGAR TRANSPORTER SWEET;                     
7611:  vy2d-A  5.3 13.2  113   132   11   MOLECULE: UNCHARACTERIZED PROTEIN;                                   
7612:  bq1y-A  5.3  7.7  141   320    7   MOLECULE: TASTE RECEPTOR TYPE 2;                                     
7613:  vmc8-A  5.3 28.2  201  1315    5   MOLECULE: CILIA- AND FLAGELLA-ASSOCIATED PROTEIN 46;                 
7614:  b7sh-A  5.3 27.4  161   915    7   MOLECULE: OS08G0293300 PROTEIN;                                      
7615:  cwc4-A  5.3  8.2  115   249    8   MOLECULE: TRANSMEMBRANE PROTEIN 69;                                  
7616:  x0va-A  5.3 20.0   96   581    9   MOLECULE: PROTEIN_OF_UNCHARACTERIZED_FUNCTION_(DUF3808               
7617:  rdo2-A  5.3 11.5  156  1133   10   MOLECULE: DNA REPAIR PROTEIN RAD8;                                   
7618:  dfd7-A  5.3 23.6  118  1124    5   MOLECULE: RING-TYPE DOMAIN-CONTAINING PROTEIN;                       
7619:  xmx1-A  5.3  7.4   93   227    5   MOLECULE: CDP-DIACYLGLYCEROL--INOSITOL 3-PHOSPHATIDYLTRANSF          
7620:  m5as-A  5.3 17.4   96   658    7   MOLECULE: OS11G0620400 PROTEIN;                                      
7621:  mr0f-A  5.3 18.7  104   339    2   MOLECULE: ACTIVATED IN BLOCKED UNFOLDED PROTEIN RESPONSE;            
7622:  f9oj-A  5.3 19.2  134   702   10   MOLECULE: UNCHARACTERIZED PROTEIN;                                   
7623:  c3le-A  5.3 19.8  124   726   10   MOLECULE: TPR_REGION DOMAIN-CONTAINING PROTEIN;                      
7624:  gt4x-A  5.3 22.1   95   459    7   MOLECULE: UNCHARACTERIZED PROTEIN;                                   
7625:  z0vi-A  5.3 11.4  130   927    5   MOLECULE: HUNTINGTON INTERACTING PROTEIN RELATED 1;                  
7626:  el5a-A  5.3 20.7   79   624    5   MOLECULE: MAU2 CHROMATID COHESION FACTOR HOMOLOG;                    
7627:  y7mf-A  5.3 17.6  196  1400    9   MOLECULE: DYNEIN HEAVY CHAIN 12, AXONEMAL;                           
7628:  op1c-A  5.3  6.8   84   215    7   MOLECULE: CDP-DIACYLGLYCEROL--INOSITOL 3-PHOSPHATIDYLTRANSF          
7629:  dw2n-A  5.3 32.7  176  1000    6   MOLECULE: SOP-2-RELATED PROTEIN 1;                                   
7630:  o1tg-A  5.3  4.0   60   122    3   MOLECULE: UNCHARACTERIZED PROTEIN;                                   
7631:  r0ug-A  5.3 14.4   93   877   10   MOLECULE: TELOMERE LENGTH REGULATION PROTEIN CLK-2;                  
7632:  u6vu-A  5.3 25.9  122   509    9   MOLECULE: RING-TYPE E3 UBIQUITIN TRANSFERASE;                        
7633:  aez0-A  5.3 14.1  106   527    5   MOLECULE: UNCHARACTERIZED PROTEIN;                                   
7634:  nq6t-A  5.3 35.2  132  1943    7   MOLECULE: CATION_ATPASE_C DOMAIN-CONTAINING PROTEIN;                 
7635:  kbi5-A  5.3  4.6   99   497    5   MOLECULE: KRUPPEL-LIKE FACTOR (ZINC FINGER PROTEIN);                 
7636:  xp9z-A  5.3 12.5   93   196    6   MOLECULE: UNCHARACTERIZED PROTEIN;                                   
7637:  rn8s-A  5.3 20.5  110   274    6   MOLECULE: RWP-RK DOMAIN-CONTAINING PROTEIN;                          
7638:  kxp2-A  5.3 10.7  120   125    4   MOLECULE: DUF1084 DOMAIN-CONTAINING PROTEIN;                         
7639:  hi1a-A  5.3 21.3   84   720    4   MOLECULE: UNCHARACTERIZED PROTEIN;                                   
7640:  p5li-A  5.3  4.8   91   518    3   MOLECULE: HEXOSE CARRIER PROTEIN HEX6, PUTATIVE, EXPRESSED;          
7641:  kft9-A  5.3  8.8  117   342    9   MOLECULE: UNCHARACTERIZED PROTEIN;                                   
7642:  j3li-A  5.3 15.8  175  1288    9   MOLECULE: SH3 DOMAIN AND TETRATRICOPEPTIDE REPEAT-CONTAININ          
7643:  bqr3-A  5.3  7.7   86   117    2   MOLECULE: TPT DOMAIN-CONTAINING PROTEIN;                             
7644:  qcf8-A  5.3 16.5  177  1323    4   MOLECULE: INOSITOL HEXAKISPHOSPHATE AND DIPHOSPHOINOSITOL-           
7645:  olx0-A  5.3 12.9  206  1548    4   MOLECULE: TIR DOMAIN-CONTAINING PROTEIN;                             
7646:  d5ue-A  5.3 25.9   99   392    7   MOLECULE: EMBRYO-SPECIFIC PROTEIN;                                   
7647:  kg6x-A  5.3 13.9  182   811    9   MOLECULE: MHD DOMAIN-CONTAINING PROTEIN;                             
7648:  q7pa-A  5.3 27.7  129  1777    7   MOLECULE: UNCHARACTERIZED PROTEIN;                                   
7649:  e4zl-A  5.3 24.2  125   836   11   MOLECULE: TPR_REGION DOMAIN-CONTAINING PROTEIN;                      
7650:  wt2d-A  5.3  7.1  111   142    6   MOLECULE: UNCHARACTERIZED PROTEIN;                                   
7651:  b4xa-A  5.3 27.2  125  1423    8   MOLECULE: PROTEIN TRANSPORT PROTEIN SEC16;                           
7652:  ve1i-A  5.3 29.1  198  1469    6   MOLECULE: ATP-BINDING CASSETTE TRANSPORTER ABC4;                     
7653:  l9lz-A  5.3 12.5  111   628   10   MOLECULE: OS05G0492600 PROTEIN;                                      
7654:  sm3p-A  5.3 27.8  140  1426    9   MOLECULE: CLUSTERED MITOCHONDRIA PROTEIN HOMOLOG;                    
7655:  ug5z-A  5.3 15.8  122   948    8   MOLECULE: COATOMER SUBUNIT BETA-1;                                   
7656:  t2me-A  5.3 18.1  128   878   14   MOLECULE: ATP-DEPENDENT RNA HELICASE DBP9, PUTATIVE;                 
7657:  box5-A  5.3  6.4  135   231    9   MOLECULE: VACUOLAR PROTEIN SORTING-ASSOCIATED PROTEIN 24;            
7658:  heh6-A  5.3 11.2  119   336   11   MOLECULE: UNCHARACTERIZED PROTEIN MJ1348;                            
7659:  mkp8-A  5.3 22.7  171   740    4   MOLECULE: LMBR1-LIKE MEMBRANE PROTEIN;                               
7660:  bi6z-A  5.3 26.4   96   350    7   MOLECULE: WAT1-RELATED PROTEIN;                                      
7661:  zz6n-A  5.3 13.2  109   561    7   MOLECULE: UNCHARACTERIZED PROTEIN;                                   
7662:  a7is-A  5.3 15.0  149   960   10   MOLECULE: DISEASE RESISTANCE PROTEIN RPM1;                           
7663:  cxl5-A  5.3 34.5  146   536    5   MOLECULE: UNCHARACTERIZED PROTEIN;                                   
7664:  wh4j-A  5.3 16.9  113   407    4   MOLECULE: UNCHARACTERIZED PROTEIN;                                   
7665:  d7ix-A  5.3 29.1  163  1437    4   MOLECULE: UNCHARACTERIZED PROTEIN;                                   
7666:  eu7j-A  5.3  8.3  142   220    3   MOLECULE: UNCHARACTERIZED PROTEIN;                                   
7667:  koj2-A  5.3 19.7   90  1037   12   MOLECULE: UNCHARACTERIZED PROTEIN;                                   
7668:  xk9c-A  5.3 13.9   80   146    9   MOLECULE: UPF0742 PROTEIN PB2B2.17C;                                 
7669:  n6kv-A  5.3 12.3  114   815    5   MOLECULE: ABC TRANSMEMBRANE TYPE-1 DOMAIN-CONTAINING PROTEI          
7670:  zx6w-A  5.3 17.9  152   926    8   MOLECULE: DISEASE RESISTANCE PROTEIN RPM1;                           
7671:  q7yo-A  5.3 17.6  132  1221    5   MOLECULE: ADHESION G-PROTEIN COUPLED RECEPTOR G6;                    
7672:  ub8p-A  5.3 27.4  124  2061    6   MOLECULE: MYOFERLIN;                                                 
7673:  jdb0-A  5.3 16.8  119   500    7   MOLECULE: ACETYLCHOLINE RECEPTOR;                                    
7674:  ki8r-A  5.3 13.2  148   527    9   MOLECULE: NADH-UBIQUINONE OXIDOREDUCTASE CHAIN 5;                    
7675:  as8r-A  5.3 21.4  127   391    6   MOLECULE: PHOSPHATIDATE CYTIDYLYLTRANSFERASE 4, CHLOROPLAST          
7676:  ibi8-A  5.3 12.7  136   718    9   MOLECULE: NB-ARC DOMAIN CONTAINING PROTEIN;                          
7677:  r1fx-A  5.3 34.4  137   677    9   MOLECULE: NUCLEAR FUSION PROTEIN FUS2;                               
7678:  ev8w-A  5.3 27.4  115   613    5   MOLECULE: TETRATRICOPEPTIDE REPEAT PROTEIN 39A;                      
7679:  pq7t-A  5.3 21.3  137  1324    7   MOLECULE: PHOSVITIN;                                                 
7680:  y9nx-A  5.3  4.8   87   103    9   MOLECULE: THIOREDOXIN SUPERFAMILY PROTEIN;                           
7681:  rv8w-A  5.3 19.8  134   514    6   MOLECULE: COMPETENCE DOMAIN-CONTAINING PROTEIN;                      
7682:  gn5v-A  5.3 18.6  109   877   13   MOLECULE: ARM REPEAT SUPERFAMILY PROTEIN;                            
7683:  ldx8-A  5.3  7.7  127   420    6   MOLECULE: UNCHARACTERIZED PROTEIN;                                   
7684:  i9bj-A  5.3 11.7  112  1839    5   MOLECULE: DNA-DIRECTED RNA POLYMERASE II SUBUNIT RPB1;               
7685:  op3a-A  5.3 37.9  167  1037    7   MOLECULE: UNCHARACTERIZED PROTEIN;                                   
7686:  uwp4-A  5.3 25.7  183  1619    6   MOLECULE: OS01G0327600 PROTEIN;                                      
7687:  vc4t-A  5.3  4.2   65    81    2   MOLECULE: V-TYPE PROTON ATPASE SUBUNIT E 2;                          
7688:  fb6v-A  5.3  8.7   93   230    4   MOLECULE: CDP-DIACYLGLYCEROL--INOSITOL 3-PHOSPHATIDYLTRANSF          
7689:  cp5q-A  5.3  7.5  154  1009    6   MOLECULE: TYPE VII SECRETION SYSTEM ACCESSORY FACTOR ESAA;           
7690:  y8yl-A  5.3 10.5  128   874    7   MOLECULE: PUTATIVE LEUCINE--TRNA LIGASE, MITOCHONDRIAL;              
7691:  nis0-A  5.3 13.2   81   805   12   MOLECULE: TRANSMEMBRANE CHANNEL-LIKE PROTEIN 6;                      
7692:  au7f-A  5.3  6.5  114   196   10   MOLECULE: UNCHARACTERIZED PROTEIN;                                   
7693:  vxm9-A  5.3  6.0   84   184    7   MOLECULE: J-TYPE CO-CHAPERONE JAC1, MITOCHONDRIAL;                   
7694:  gtl4-A  5.3 16.0   84   289    4   MOLECULE: ALPHA-SNAP PROTEIN;                                        
7695:  c8kw-A  5.3 17.7  185   628    6   MOLECULE: EXOCYST SUBUNIT EXO70 FAMILY PROTEIN;                      
7696:  ud4x-A  5.3 23.2  185  1620    3   MOLECULE: ABC-TYPE ORGANIC ANION TRANSPORTER ABCA8B;                 
7697:  zs4t-A  5.3 12.3   93   188    4   MOLECULE: PROTEIN_OF_UNCHARACTERIZED_FUNCTION_(DUF3592)_-_P          
7698:  sg2w-A  5.3  5.0   60    93    7   MOLECULE: UNCHARACTERIZED PROTEIN;                                   
7699:  p7pz-A  5.3 24.3  122   580    7   MOLECULE: ER OXIDOREDUCTIN;                                          
7700:  s5mz-A  5.3 24.7  167   888   13   MOLECULE: ARM REPEAT SUPERFAMILY PROTEIN;                            
7701:  e9eb-A  5.3  8.2   82   282    4   MOLECULE: UNCHARACTERIZED PROTEIN;                                   
7702:  ow5z-A  5.3 23.7  158  1137    4   MOLECULE: NON-SMC CONDENSIN II COMPLEX, SUBUNIT G2;                  
7703:  oaa9-A  5.3 16.2  114   223    5   MOLECULE: CKLF-LIKE MARVEL TRANSMEMBRANE DOMAIN-CONTAINING           
7704:  mix1-A  5.3 10.3   81   113   11   MOLECULE: UNCHARACTERIZED PROTEIN;                                   
7705:  bkw1-A  5.3 36.5  123   607    7   MOLECULE: OSJNBA0064D20.9 PROTEIN;                                   
7706:  kf3b-A  5.3 28.6  172  1228    6   MOLECULE: RIBOSOMAL RNA-PROCESSING PROTEIN 12;                       
7707:  ly2m-A  5.3 18.5  130  1678    8   MOLECULE: ADAPTOR PROTEIN, PHOSPHOTYROSINE INTERACTION, PH           
7708:  seu8-A  5.3  9.7  111   283    5   MOLECULE: UNCHARACTERIZED PROTEIN;                                   
7709:  ci7z-A  5.3  8.5  100   250    6   MOLECULE: BAX INHIBITOR-1 FAMILY PROTEIN;                            
7710:  t1wr-A  5.3 40.8  169  1829    7   MOLECULE: PROTEIN RST1;                                              
7711:  jgy1-A  5.3 18.7  209   777   10   MOLECULE: RHO GUANINE NUCLEOTIDE EXCHANGE FACTOR 38;                 
7712:  ah8x-A  5.3 24.8  149   946    9   MOLECULE: PROBABLE VACUOLAR PROTEIN SORTING-ASSOCIATED PROT          
7713:  jw9l-A  5.3  9.9  135   242    4   MOLECULE: SECRETORY CARRIER-ASSOCIATED MEMBRANE PROTEIN;             
7714:  j2on-A  5.3  3.0  104   143   11   MOLECULE: TRANSMEMBRANE PROTEIN 80;                                  
7715:  fwp7-A  5.3 26.0  100   396   12   MOLECULE: OS07G0225100 PROTEIN;                                      
7716:  k7fr-A  5.3 12.0   81   160    9   MOLECULE: GEO12039P1;                                                
7717:  i8be-A  5.3 21.7  123   576    6   MOLECULE: UNCHARACTERIZED PROTEIN;                                   
7718:  f2wj-A  5.3 10.3   89   668   12   MOLECULE: AUXILIN-LIKE CLATHRIN UNCOATING FACTOR SWA2;               
7719:  kl3h-A  5.3 17.5  152  1153    7   MOLECULE: GLUTAMATE RECEPTOR, METABOTROPIC 1A;                       
7720:  iqh0-A  5.3 10.7  122   265    5   MOLECULE: UNCHARACTERIZED PROTEIN;                                   
7721:  r4rc-A  5.3 21.9  128   291    6   MOLECULE: OS08G0473200 PROTEIN;                                      
7722:  i5az-A  5.3 15.6  105  1018    9   MOLECULE: PENTATRICOPEPTIDE_REPEAT_DOMAIN_CONTAINING_PROTEI          
7723:  ro1n-A  5.3 30.5  156   661    7   MOLECULE: UNCHARACTERIZED PROTEIN;                                   
7724:  it3f-A  5.3  4.2  254   666    7   MOLECULE: UNCHARACTERIZED PROTEIN;                                   
7725:  tr3k-A  5.3 25.2  122   878    7   MOLECULE: VOMERONASAL 2, RECEPTOR 54;                                
7726:  uzk8-A  5.3 34.9  150   989    5   MOLECULE: UNCHARACTERIZED PROTEIN PF07_0021;                         
7727:  v6dk-A  5.3  9.3   85   153    8   MOLECULE: J DOMAIN-CONTAINING PROTEIN;                               
7728:  ljf8-A  5.3 30.6  105   196    6   MOLECULE: SERPENTINE RECEPTOR, CLASS W;                              
7729:  tw4o-A  5.3 11.5  172   541    5   MOLECULE: MUCOLIPIN 3A;                                              
7730:  qdk5-A  5.3 19.5  133   535    8   MOLECULE: RING-TYPE DOMAIN-CONTAINING PROTEIN;                       
7731:  jk1f-A  5.3 14.0  120   548    7   MOLECULE: UNCHARACTERIZED PROTEIN;                                   
7732:  i2dz-A  5.3  8.1   74   319    7   MOLECULE: UNCHARACTERIZED PROTEIN;                                   
7733:  pim4-A  5.3 13.9  141   890    9   MOLECULE: OS04G0563801 PROTEIN;                                      
7734:  w7wm-A  5.3 29.1  113  1036    4   MOLECULE: POTASSIUM-TRANSPORTING ATPASE ALPHA CHAIN 2;               
7735:  aw8k-A  5.3 22.5  128   404    6   MOLECULE: CYTOCHROME B561 AND DOMON DOMAIN-CONTAINING PROTE          
7736:  vd1e-A  5.3  7.2  109   293   12   MOLECULE: TPR_REGION DOMAIN-CONTAINING PROTEIN;                      
7737:  gkp3-A  5.3 35.8  131  2450   12   MOLECULE: TETRATRICOPEPTIDE REPEAT PROTEIN 28;                       
7738:  rgg0-A  5.3 27.4  183  1400    4   MOLECULE: HUNTINGTIN;                                                
7739:  lbh7-A  5.3 14.2  145   425    6   MOLECULE: NB-ARC DOMAIN CONTAINING PROTEIN, EXPRESSED;               
7740:  dtv2-A  5.3  2.7   59   156    8   MOLECULE: UNCHARACTERIZED PROTEIN;                                   
7741:  us5e-A  5.3  7.2   91   108    5   MOLECULE: UPF0060 MEMBRANE PROTEIN SAOUHSC_02615;                    
7742:  r7xb-A  5.3 24.0  127   603    6   MOLECULE: G_PROTEIN_RECEP_F1_2 DOMAIN-CONTAINING PROTEIN;            
7743:  by7u-A  5.3 33.6  131   689    8   MOLECULE: OS04G0101800 PROTEIN;                                      
7744:  cto3-A  5.3 21.4  117  1297    5   MOLECULE: UNCHARACTERIZED PROTEIN;                                   
7745:  mla6-A  5.3  6.6  146   428    8   MOLECULE: RF_PROK_I DOMAIN-CONTAINING PROTEIN;                       
7746:  i8fl-A  5.3 16.1   86   170    8   MOLECULE: PHOTOSYSTEM I ASSEMBLY PROTEIN YCF3;                       
7747:  k4fn-A  5.3  5.9   71    79   10   MOLECULE: VACUOLAR ATPASE ASSEMBLY INTEGRAL MEMBRANE PROTEI          
7748:  f6ev-A  5.3 22.7  113  1075    8   MOLECULE: UNCHARACTERIZED PROTEIN MJ0124;                            
7749:  h2jz-A  5.3 12.3  214  1822    6   MOLECULE: PROTEIN KINASE, PUTATIVE;                                  
7750:  sj2o-A  5.3 13.3  135   568    8   MOLECULE: PROTEIN DETOXIFICATION;                                    
7751:  s1fv-A  5.3 27.9  109   518    8   MOLECULE: EQUILIBRATIVE NUCLEOSIDE TRANSPORTER 4;                    
7752:  tj3g-A  5.3  5.5   98   726   14   MOLECULE: NO POLLEN GERMINATION RELATED 1;                           
7753:  bpj0-A  5.3  4.7  113   307    4   MOLECULE: TETRASPANIN_FAMILY_-_PUTATIVE;                             
7754:  u2es-A  5.3 10.8  119   527    8   MOLECULE: OLIGOSACCHARIDE TRANSLOCATION PROTEIN RFT1;                
7755:  u0rd-A  5.3  6.9   95   513    6   MOLECULE: GH11294P;                                                  
7756:  g5bl-A  5.3 27.4  145  1325   10   MOLECULE: SYMPLEKIN;                                                 
7757:  vqd8-A  5.3 16.9  148   749    5   MOLECULE: MYOSIN-BINDING PROTEIN 2;                                  
7758:  l4ln-A  5.3 20.6  119   299    8   MOLECULE: RWP-RK DOMAIN-CONTAINING PROTEIN;                          
7759:  i1uh-A  5.3 13.0  124   567    6   MOLECULE: UNCHARACTERIZED PROTEIN;                                   
7760:  g6cx-A  5.3 10.6   87   211    7   MOLECULE: DNA REPLICATION COMPLEX GINS PROTEIN SLD5;                 
7761:  ei4b-A  5.3 27.1   96   412    6   MOLECULE: TRANSCRIPTION FACTOR NIGT1;                                
7762:  st7h-A  5.3 10.7  135   685    9   MOLECULE: UNCHARACTERIZED PROTEIN;                                   
7763:  sad0-A  5.3  6.5  106   184    7   MOLECULE: ANOCTAMIN-LIKE PROTEIN;                                    
7764:  c7mc-A  5.3 11.6   99   580    5   MOLECULE: MFS DOMAIN-CONTAINING PROTEIN;                             
7765:  wu8f-A  5.3  4.0  103   169    6   MOLECULE: PASIFLORA 1, ISOFORM A;                                    
7766:  s3nw-A  5.3  8.1  104   455   11   MOLECULE: GRAS DOMAIN-CONTAINING PROTEIN;                            
7767:  uo8w-A  5.3 17.0   92   176   10   MOLECULE: MEDIATOR OF RNA POLYMERASE II TRANSCRIPTION SUBUN          
7768:  ruw2-A  5.3  9.3  107   335    5   MOLECULE: TASTE RECEPTOR TYPE 2 MEMBER 119;                          
7769:  lm4c-A  5.3 22.2  131  1205   10   MOLECULE: DISEASE RELATED PROTEIN 1;                                 
7770:  z3cx-A  5.3 22.8  125   430   11   MOLECULE: UNCHARACTERIZED PROTEIN;                                   
7771:  p3va-A  5.3 20.3  136   980    9   MOLECULE: POLY [ADP-RIBOSE] POLYMERASE 1;                            
7772:  aot9-A  5.3  9.5  136   387   10   MOLECULE: 26S PROTEASOME NON-ATPASE REGULATORY SUBUNIT 6 HO          
7773:  wh1r-A  5.3 33.0  142   510    6   MOLECULE: ACETYLCHOLINE RECEPTOR;                                    
7774:  k8vs-A  5.3 21.1  193   811    4   MOLECULE: PROBABLE POTASSIUM TRANSPORTER 16;                         
7775:  pp9i-A  5.3 31.8  132   655    5   MOLECULE: UNCHARACTERIZED PROTEIN;                                   
7776:  qg1a-A  5.3  6.1   76   612    7   MOLECULE: NEGATIVE REGULATOR OF UBIQUITIN-LIKE PROTEINS 1;           
7777:  obt5-A  5.3  4.0   71   215    8   MOLECULE: G_PROTEIN_RECEP_F1_2 DOMAIN-CONTAINING PROTEIN;            
7778:  z1fz-A  5.3 24.0  174   746    6   MOLECULE: OS11G0618700 PROTEIN;                                      
7779:  xm9x-A  5.3  6.7   69    84    6   MOLECULE: NADH-UBIQUINONE OXIDOREDUCTASE CHAIN 4L;                   
7780:  qvb8-A  5.3  7.3  114   640    7   MOLECULE: HEAT SHOCK COGNATE 70 KDA PROTEIN 1;                       
7781:  fz8m-A  5.3 27.3  165   678    7   MOLECULE: G-PROTEIN-SIGNALING MODULATOR 2;                           
7782:  boj7-A  5.3  8.5   82   559   10   MOLECULE: OS02G0126300 PROTEIN;                                      
7783:  tv5f-A  5.3 13.6   97   163    7   MOLECULE: UNCHARACTERIZED PROTEIN;                                   
7784:  x2gx-A  5.3 17.1  128   870    8   MOLECULE: IMPORTIN N-TERMINAL DOMAIN-CONTAINING PROTEIN;             
7785:  c9fe-A  5.3 22.1  112   163    4   MOLECULE: UNCHARACTERIZED PROTEIN;                                   
7786:  t3oe-A  5.3 29.9  152  1816    7   MOLECULE: KINESIN-LIKE PROTEIN KIF1B;                                
7787:  s6ho-A  5.3 16.1  169   486   10   MOLECULE: OUTER DYNEIN ARM-DOCKING COMPLEX SUBUNIT 4;                
7788:  e2kg-A  5.3 27.5  163  1889    7   MOLECULE: DUF3437 DOMAIN-CONTAINING PROTEIN;                         
7789:  jnk1-A  5.3  5.4   94   238    4   MOLECULE: TRANSMEMBRANE BAX INHIBITOR MOTIF CONTAINING 4, I          
7790:  p6jl-A  5.3  6.3   61    72    8   MOLECULE: UNCHARACTERIZED PROTEIN;                                   
7791:  q8cb-A  5.3 10.2   83   125    5   MOLECULE: SUCCINATE DEHYDROGENASE ASSEMBLY FACTOR 3, MITOCH          
7792:  ev7h-A  5.3 18.5  110   270    6   MOLECULE: OS09G0525200 PROTEIN;                                      
7793:  fr5t-A  5.3 31.8  122   461    4   MOLECULE: REVERSE TRANSCRIPTASE DOMAIN-CONTAINING PROTEIN;           
7794:  e1iv-A  5.3 12.9  120   778    6   MOLECULE: CENTROMERE/KINETOCHORE PROTEIN ZW10 HOMOLOG;               
7795:  p8hw-A  5.3 30.9  116   433    7   MOLECULE: UNCHARACTERIZED PROTEIN;                                   
7796:  b1bq-A  5.3 29.6  147   741    6   MOLECULE: CYSTEINE--TRNA LIGASE, CYTOPLASMIC;                        
7797:  t1hv-A  5.3 29.1  106   332    5   MOLECULE: OS02G0651300 PROTEIN;                                      
7798:  ye9f-A  5.3 12.7  115   447    7   MOLECULE: FAM10 FAMILY PROTEIN;                                      
7799:  bv5s-A  5.3 28.7  160  1057    4   MOLECULE: PROBABLE E3 UBIQUITIN-PROTEIN LIGASE HERC4;                
7800:  q9ak-A  5.3 21.6   97   222    7   MOLECULE: UNCHARACTERIZED PROTEIN;                                   
7801:  o1lh-A  5.3 26.8  129   825    9   MOLECULE: CALCIUM PERMEABLE STRESS-GATED CATION CHANNEL 1;           
7802:  y6dx-A  5.3 25.1  113   414   10   MOLECULE: HTH MYB-TYPE DOMAIN-CONTAINING PROTEIN;                    
7803:  lxa6-A  5.3 31.4  189   675    8   MOLECULE: UNCHARACTERIZED PROTEIN;                                   
7804:  mkf2-A  5.3 30.5  105  1203    8   MOLECULE: WD REPEAT-CONTAINING PROTEIN 35;                           
7805:  fih4-A  5.3 13.9   93  1090    3   MOLECULE: PROTEIN CHROMATIN REMODELING 24;                           
7806:  ve2z-A  5.3  9.5  149   579    7   MOLECULE: MITOCHONDRIAL DISTRIBUTION AND MORPHOLOGY PROTEIN          
7807:  k0yo-A  5.3 19.6  144  1923    7   MOLECULE: GAMMA-TUBULIN COMPLEX COMPONENT, PUTATIVE;                 
7808:  nuv6-A  5.2 15.7   73   682    3   MOLECULE: UNCHARACTERIZED PROTEIN, ISOFORM B;                        
7809:  xhu3-A  5.2 26.2  157   754   11   MOLECULE: CATENIN (CADHERIN-ASSOCIATED PROTEIN), ALPHA-LIKE          
7810:  qa8p-A  5.2 16.4  121   292   10   MOLECULE: FAT STORAGE-INDUCING TRANSMEMBRANE PROTEIN 1;              
7811:  d6hp-A  5.2 18.6  111   437    6   MOLECULE: NAC DOMAIN-CONTAINING PROTEIN 73;                          
7812:  ig0x-A  5.2 15.1  121   350    7   MOLECULE: UBIQUITIN-CONJUGATING ENZYME/RWD-LIKE PROTEIN;             
7813:  qpc2-A  5.2  9.7  230   833    7   MOLECULE: UNCHARACTERIZED PROTEIN;                                   
7814:  r0gv-A  5.2 26.6  126   434    9   MOLECULE: TRANSCRIPTION INITIATION FACTOR IIE SUBUNIT ALPHA          
7815:  oy6n-A  5.2 22.7  154   479   10   MOLECULE: OS11G0647800 PROTEIN;                                      
7816:  mzo0-A  5.2 16.0   74   213    5   MOLECULE: MOTILE SPERM DOMAIN-CONTAINING PROTEIN 1;                  
7817:  a6fd-A  5.2 20.5  104   274    7   MOLECULE: UNCHARACTERIZED PROTEIN DDB_G0268318;                      
7818:  zq5c-A  5.2 24.0   98   498   10   MOLECULE: LD05335P;                                                  
7819:  on1u-A  5.2 24.6  121  1039    5   MOLECULE: CRM FAMILY MEMBER2;                                        
7820:  nzp0-A  5.2  5.8   97   139    4   MOLECULE: OS04G0456000 PROTEIN;                                      
7821:  ku1n-A  5.2 19.2  145   662    9   MOLECULE: DCC-INTERACTING PROTEIN 13-BETA;                           
7822:  xkp4-A  5.2  4.4   84   188    5   MOLECULE: MITOCHONDRIAL IMPORT INNER MEMBRANE TRANSLOCASE S          
7823:  o4gt-A  5.2 17.9  121   426    6   MOLECULE: PHOSPHOINOSITIDE BINDING PROTEIN;                          
7824:  fvt2-A  5.2 14.9  109   907    7   MOLECULE: CRM-DOMAIN CONTAINING FACTOR CFM3B, CHLOROPLASTIC          
7825:  t9kw-A  5.2 18.1  134   640    5   MOLECULE: INOSITOL-PENTAKISPHOSPHATE 2-KINASE;                       
7826:  uiq6-A  5.2 29.7  191   925    7   MOLECULE: ZN-DEPENDENT EXOPEPTIDASE SUPERFAMILY PROTEIN;             
7827:  kge8-A  5.2  5.5  105   647    6   MOLECULE: HEAT SHOCK PROTEIN FAMILY A (HSP70) MEMBER 8B;             
7828:  gl9r-A  5.2 15.9  140   383    9   MOLECULE: PARALEMMIN-1;                                              
7829:  li4j-A  5.2 19.0   86   221    3   MOLECULE: EXPRESSED PROTEIN;                                         
7830:  p2bb-A  5.2  3.5   71    92    6   MOLECULE: OS04G0638750 PROTEIN;                                      
7831:  rk7r-A  5.2 22.8  138   525    7   MOLECULE: STEROL O-ACYLTRANSFERASE 2;                                
7832:  r6tm-A  5.2  7.7  122  1005    6   MOLECULE: DISEASE RESISTANCE RPP13-LIKE PROTEIN 4;                   
7833:  w2rn-A  5.2 16.0  135  1312    7   MOLECULE: DNA REPAIR PROTEIN RAD50;                                  
7834:  arr0-A  5.2  3.1   70   162    7   MOLECULE: MICOS COMPLEX SUBUNIT MIC19;                               
7835:  o6kn-A  5.2 11.6  142   957    6   MOLECULE: MORC FAMILY CW-TYPE ZINC FINGER 1;                         
7836:  d2ax-A  5.2  7.7  113   641    5   MOLECULE: HEAT SHOCK 70 KDA PROTEIN 1-LIKE;                          
7837:  lbn3-A  5.2 17.6  117   326    6   MOLECULE: UNCHARACTERIZED PROTEIN;                                   
7838:  utk9-A  5.2  2.9   62   693    8   MOLECULE: UNCHARACTERIZED PROTEIN;                                   
7839:  sa2e-A  5.2 35.1  165  1099    8   MOLECULE: SLIT-ROBO RHO GTPASE-ACTIVATING PROTEIN 3;                 
7840:  hd3w-A  5.2  6.6   59    81    5   MOLECULE: UNCHARACTERIZED PROTEIN;                                   
7841:  hm8s-A  5.2 13.9  153   344    5   MOLECULE: SECRETORY CARRIER-ASSOCIATED MEMBRANE PROTEIN;             
7842:  xd7u-A  5.2 38.6  152   879   10   MOLECULE: UNCHARACTERIZED PROTEIN;                                   
7843:  mhc2-A  5.2  6.6  117   775    9   MOLECULE: UNCHARACTERIZED PROTEIN;                                   
7844:  jz9b-A  5.2 23.7  130  1254    5   MOLECULE: ULP_PROTEASE DOMAIN-CONTAINING PROTEIN;                    
7845:  vrd7-A  5.2 32.6  203  1775    6   MOLECULE: ATP-DEPENDENT RNA HELICASE DEAH12, CHLOROPLASTIC;          
7846:  ce8d-A  5.2 17.0  103   326    8   MOLECULE: RWP-RK DOMAIN-CONTAINING PROTEIN;                          
7847:  uqu5-A  5.2 23.3   76   353    9   MOLECULE: CELL CYCLE CONTROL PROTEIN;                                
7848:  jjp8-A  5.2 33.6  149   679    7   MOLECULE: DEMENTIN, ISOFORM H;                                       
7849:  n1ar-A  5.2 20.4  125  1159    7   MOLECULE: ANILLIN-LIKE PROTEIN 1;                                    
7850:  p3vv-A  5.2  5.4  149   349    7   MOLECULE: UNCHARACTERIZED PROTEIN;                                   
7851:  wn4v-A  5.2 18.1   98   631    7   MOLECULE: ENDO-1,3(4)-BETA-GLUCANASE;                                
7852:  pgn5-A  5.2 16.5   90   182    7   MOLECULE: UNCHARACTERIZED PROTEIN;                                   
7853:  pig4-A  5.2 16.0   95   916    7   MOLECULE: DNA TOPOISOMERASE 1 ALPHA;                                 
7854:  d7ds-A  5.2  9.5  131   532   10   MOLECULE: CARBOXYPEPTIDASE Y;                                        
7855:  zt9a-A  5.2 35.7  142   553   10   MOLECULE: UNCHARACTERIZED PROTEIN;                                   
7856:  o6bq-A  5.2 19.0  143  1214    7   MOLECULE: NEUROBLASTOMA BREAKPOINT FAMILY MEMBER 1;                  
7857:  o9yp-A  5.2  9.3   65   230    8   MOLECULE: MITOCHONDRIAL GLYCOPROTEIN;                                
7858:  kua6-A  5.2 21.7  117   546    6   MOLECULE: UNCHARACTERIZED PROTEIN;                                   
7859:  bqc3-A  5.2 34.5  115  1065   13   MOLECULE: STRUCTURAL MAINTENANCE OF CHROMOSOMES PROTEIN 5;           
7860:  e2fo-A  5.2 15.2   99   234    7   MOLECULE: J DOMAIN-CONTAINING PROTEIN;                               
7861:  nok4-A  5.2 15.0   76   434    9   MOLECULE: OS11G0303800 PROTEIN;                                      
7862:  cto2-A  5.2 15.9  112   258    7   MOLECULE: PROTEIN COFACTOR ASSEMBLY OF COMPLEX C SUBUNIT B           
7863:  c8xs-A  5.2 22.7  210  2542    7   MOLECULE: TALIN-2;                                                   
7864:  l8xz-A  5.2 15.9  150   987    6   MOLECULE: RAS GUANINE NUCLEOTIDE EXCHANGE FACTOR EFC25;              
7865:  v1fi-A  5.2 24.2  157   653    5   MOLECULE: CHOLINE TRANSPORTER-LIKE PROTEIN 1;                        
7866:  uru0-A  5.2 14.9  204   685    5   MOLECULE: REGULATOR OF VPS4 ACTIVITY IN THE MVB PATHWAY PRO          
7867:  fdr9-A  5.2 20.1  114   642   11   MOLECULE: HAD-SUPERFAMILY HYDROLASE, SUBFAMILY IG, 5'-NUCLE          
7868:  rw4p-A  5.2  4.6   77   340    8   MOLECULE: DOLICHYL-DIPHOSPHOOLIGOSACCHARIDE--PROTEIN                 
7869:  jfz5-A  5.2 40.8  112   855   10   MOLECULE: E3 UBIQUITIN-PROTEIN LIGASE TRIM71;                        
7870:  vuh3-A  5.2 17.7  144   945    8   MOLECULE: AAA DOMAIN-CONTAINING PROTEIN;                             
7871:  llw0-A  5.2 15.4   87   205    7   MOLECULE: NADH-UBIQUINONE OXIDOREDUCTASE CHAIN 6;                    
7872:  k8wp-A  5.2 10.0  131   507    9   MOLECULE: RIBONUCLEASE;                                              
7873:  tg3t-A  5.2 21.0  102   466   10   MOLECULE: GLUTAMINE/ASPARAGINE-RICH PROTEIN MDT-30;                  
7874:  y1xr-A  5.2  7.3   55    69    5   MOLECULE: OS04G0660600 PROTEIN;                                      
7875:  h8pr-A  5.2  3.5   93   643    4   MOLECULE: UNCHARACTERIZED PROTEIN B0464.6;                           
7876:  ezp6-A  5.2  2.8   55   496    9   MOLECULE: ECTONUCLEOSIDE TRIPHOSPHATE DIPHOSPHOHYDROLASE 8;          
7877:  d2zx-A  5.2 33.1  178  1757    4   MOLECULE: 1-PHOSPHATIDYLINOSITOL-3-PHOSPHATE 5-KINASE FAB1A          
7878:  pw6j-A  5.2  4.3   84   520   13   MOLECULE: 5'-NUCLEOTIDASE DOMAIN-CONTAINING PROTEIN 2;               
7879:  j0rc-A  5.2 18.7   89   504    8   MOLECULE: ZINC FINGER CCCH DOMAIN-CONTAINING PROTEIN 18;             
7880:  d5uz-A  5.2  4.5  112   216   11   MOLECULE: MOB KINASE ACTIVATOR 3C;                                   
7881:  bb1x-A  5.2 18.1  126   925    8   MOLECULE: PROTEIN PDC2;                                              
7882:  n2fy-A  5.2 19.8   96   277    8   MOLECULE: UNCHARACTERIZED PROTEIN;                                   
7883:  zo5j-A  5.2  6.7   79  1400    4   MOLECULE: DYNEIN HEAVY CHAIN 11, AXONEMAL;                           
7884:  twz5-A  5.2 15.9  136   421    6   MOLECULE: UNCHARACTERIZED PROTEIN;                                   
7885:  cit3-A  5.2 22.6  143   343    4   MOLECULE: UNCHARACTERIZED PROTEIN;                                   
7886:  it3t-A  5.2 21.4  125   546   14   MOLECULE: OS02G0799300 PROTEIN;                                      
7887:  sek0-A  5.2  3.1   91   111   12   MOLECULE: UNCHARACTERIZED PROTEIN;                                   
7888:  a7ag-A  5.2 10.7   75   113    8   MOLECULE: DOLICHYL-DIPHOSPHOOLIGOSACCHARIDE--PROTEIN                 
7889:  j3ys-A  5.2  7.2  112   325    6   MOLECULE: UNCHARACTERIZED PROTEIN;                                   
7890:  vlg7-A  5.2 22.0  178   494    6   MOLECULE: UNCHARACTERIZED PROTEIN;                                   
7891:  el8m-A  5.2 18.5  145   481    1   MOLECULE: PCRF DOMAIN-CONTAINING PROTEIN;                            
7892:  mmp3-A  5.2  4.3  106   123    6   MOLECULE: PROBABLE CONSERVED INTEGRAL MEMBRANE PROTEIN;              
7893:  u4vt-A  5.2 10.7  144   475    9   MOLECULE: DELLA PROTEIN RGA;                                         
7894:  p7ue-A  5.2 22.5   87   336    5   MOLECULE: PUTATIVE ALA-INTERACTING SUBUNIT 4;                        
7895:  bli1-A  5.2 14.6  115   223   10   MOLECULE: IP08069P;                                                  
7896:  j5yh-A  5.2 27.7  114   269    9   MOLECULE: PROTEIN RKD1;                                              
7897:  llx7-A  5.2  6.9  118   290    9   MOLECULE: PROTEIN ORAI-3;                                            
7898:  el8i-A  5.2 17.3  191   347    8   MOLECULE: REGULATOR OF VPS4 ACTIVITY IN THE MVB PATHWAY PRO          
7899:  uqc6-A  5.2 24.2  107   217    6   MOLECULE: PROTEIN TRANSPORT PROTEIN SFT2;                            
7900:  u9ht-A  5.2 27.5  120   284    8   MOLECULE: SGF29 TUDOR-LIKE DOMAIN;                                   
7901:  u9uq-A  5.2 12.0  154   359    8   MOLECULE: MIP30541P;                                                 
7902:  sgb0-A  5.2 22.0  132   205   12   MOLECULE: ESCRT-RELATED PROTEIN CHMP1;                               
7903:  y6qc-A  5.2  5.3  109   152    6   MOLECULE: UNCHARACTERIZED PROTEIN;                                   
7904:  jpv7-A  5.2 22.1  103   598    8   MOLECULE: UNCHARACTERIZED PROTEIN;                                   
7905:  l0ze-A  5.2  9.7  130   496    7   MOLECULE: OS01G0721500 PROTEIN;                                      
7906:  yre4-A  5.2 13.1   85   214   11   MOLECULE: TRANSMEMBRANE PROTEIN 139;                                 
7907:  apr1-A  5.2 14.8   82   176    6   MOLECULE: UNCHARACTERIZED PROTEIN;                                   
7908:  n6uw-A  5.2 15.4  134   587   10   MOLECULE: OS07G0560300 PROTEIN;                                      
7909:  n9oc-A  5.2 12.7  109  1914    7   MOLECULE: AUTOPHAGY-RELATED PROTEIN 2 HOMOLOG A;                     
7910:  hre1-A  5.2 22.9  122   462    7   MOLECULE: NUCLEAR FACTOR INTERLEUKIN-3-REGULATED PROTEIN;            
7911:  fam3-A  5.2 24.7  117   362    4   MOLECULE: WRKY DOMAIN-CONTAINING PROTEIN;                            
7912:  lso8-A  5.2 30.5   82   165    7   MOLECULE: UNCHARACTERIZED PROTEIN;                                   
7913:  fjx3-A  5.2 13.1   89   235   10   MOLECULE: FA_DESATURASE DOMAIN-CONTAINING PROTEIN;                   
7914:  a0jq-A  5.2 29.1  174   978    6   MOLECULE: CLP R DOMAIN-CONTAINING PROTEIN;                           
7915:  t3wk-A  5.2  4.7  118   897    6   MOLECULE: DISEASE RESISTANCE PROTEIN RPM1;                           
7916:  wuf5-A  5.2  8.5  121   239    6   MOLECULE: TETRATRICOPEPTIDE REPEAT DOMAIN 9B;                        
7917:  gvt3-A  5.2  7.8   71    99    6   MOLECULE: UNCHARACTERIZED PROTEIN;                                   
7918:  hj3e-A  5.2  4.5  110   154    6   MOLECULE: UNCHARACTERIZED PROTEIN;                                   
7919:  ptb3-A  5.2 19.8  155   346    6   MOLECULE: UNCHARACTERIZED PROTEIN C29A4.14C;                         
7920:  fjc8-A  5.2 21.4   62   234    3   MOLECULE: ENKURIN DOMAIN-CONTAINING PROTEIN;                         
7921:  cz1y-A  5.2 29.2  142   827    8   MOLECULE: CWF21 DOMAIN-CONTAINING PROTEIN;                           
7922:  rgv1-A  5.2  3.4   73    89    5   MOLECULE: PROTEIN FAM25C;                                            
7923:  vei2-A  5.2 19.3  128   447    5   MOLECULE: F-BOX ONLY PROTEIN 9;                                      
7924:  lnw3-A  5.2 16.1  107   681    8   MOLECULE: V-TYPE PROTON ATPASE SUBUNIT A;                            
7925:  yhg7-A  5.2 14.0   83   996    8   MOLECULE: UNCHARACTERIZED PROTEIN;                                   
7926:  ds7v-A  5.2 14.9  162   851    8   MOLECULE: GAMMA-TUBULIN COMPLEX COMPONENT;                           
7927:  u1kg-A  5.2  5.0  106   152    7   MOLECULE: TRANSMEMBRANE PROTEIN 35B;                                 
7928:  nfp7-A  5.2  4.0  144   305    6   MOLECULE: TASTE RECEPTOR TYPE 2;                                     
7929:  iu0a-A  5.2 18.2  136   821    7   MOLECULE: UNCHARACTERIZED PROTEIN;                                   
7930:  j5wl-A  5.2 15.0  115   232    7   MOLECULE: UNCHARACTERIZED PROTEIN;                                   
7931:  w9ko-A  5.2 13.2  133   955    8   MOLECULE: RHO GTPASE ACTIVATING PROTEIN 4, ISOFORM CRA_A;            
7932:  y3pj-A  5.2 19.6  104   384   11   MOLECULE: OS01G0582100 PROTEIN;                                      
7933:  vbe9-A  5.2 21.2  101   392    5   MOLECULE: AAA_11 DOMAIN-CONTAINING PROTEIN;                          
7934:  xoi4-A  5.2  7.7   95   252    4   MOLECULE: OS12G0473000 PROTEIN;                                      
7935:  vp1e-A  5.2 13.4  132   389    8   MOLECULE: METAL TOLERANCE PROTEIN 2;                                 
7936:  gyt7-A  5.2 14.8   87   343    3   MOLECULE: EXCINUCLEASE ABC, B SUBUNIT;                               
7937:  sh0d-A  5.2  6.6  159   410    5   MOLECULE: UNCHARACTERIZED PROTEIN;                                   
7938:  omv9-A  5.2 18.4  224   477   10   MOLECULE: PENTATRICOPEPTIDE REPEAT-CONTAINING PROTEIN AT5G4          
7939:  ffm4-A  5.2 30.3  193  1333    5   MOLECULE: TRANSPOSON TF2-11 POLYPROTEIN;                             
7940:  irs1-A  5.2  7.4   85   132   14   MOLECULE: COPPER TRANSPORTER;                                        
7941:  d1ii-A  5.2 20.3   68   234    4   MOLECULE: ENKURIN DOMAIN-CONTAINING PROTEIN;                         
7942:  z4rp-A  5.2 11.7  160   710    6   MOLECULE: CELL CYCLE PROTEIN KINASE DBF2;                            
7943:  v1sp-A  5.2 26.8  107   462    8   MOLECULE: NUCLEAR FACTOR INTERLEUKIN-3-REGULATED PROTEIN;            
7944:  j4tp-A  5.2  7.4   66   105    9   MOLECULE: MAZG DOMAIN-CONTAINING PROTEIN;                            
7945:  v6jf-A  5.2 28.7  224  1038    7   MOLECULE: RING-TYPE E3 UBIQUITIN TRANSFERASE;                        
7946:  h3nk-A  5.2 12.0   95   214    3   MOLECULE: DNA-DIRECTED DNA POLYMERASE;                               
7947:  dh3w-A  5.2 21.2  132   889    6   MOLECULE: UNCHARACTERIZED PROTEIN;                                   
7948:  w4qg-A  5.2  9.0  100   246    2   MOLECULE: OS12G0505366 PROTEIN;                                      
7949:  tbc9-A  5.2  4.2   66    77    3   MOLECULE: HIG1 DOMAIN-CONTAINING PROTEIN;                            
7950:  fpi9-A  5.2  6.8  113   146    5   MOLECULE: SI:CH1073-278O19.1;                                        
7951:  x4fq-A  5.2 27.5  170  1153    5   MOLECULE: TYROSINE-PROTEIN KINASE;                                   
7952:  c8py-A  5.2  2.9   72    96    7   MOLECULE: OS08G0278600 PROTEIN;                                      
7953:  m0md-A  5.2 10.8   83   265    5   MOLECULE: WRKY DOMAIN-CONTAINING PROTEIN;                            
7954:  r0fi-A  5.2 17.9   92   224   10   MOLECULE: GRPE PROTEIN HOMOLOG;                                      
7955:  y9xn-A  5.2  7.3  112   417    7   MOLECULE: PEPTIDE CHAIN RELEASE FACTOR PRFB3 CHLOROPLASTIC;          
7956:  xa0l-A  5.2 14.1  261   869    9   MOLECULE: UNCHARACTERIZED PROTEIN;                                   
7957:  zw0g-A  5.2 28.4  119   998   10   MOLECULE: KINESIN-LIKE PROTEIN;                                      
7958:  i7bv-A  5.2 23.9  104  1400    5   MOLECULE: SACSIN;                                                    
7959:  kh7f-A  5.2 17.4  193  1172   10   MOLECULE: NUCLEAR EXOSOME REGULATOR NRDE2;                           
7960:  te1z-A  5.2 28.4  169   560    7   MOLECULE: UNCHARACTERIZED PROTEIN;                                   
7961:  stl0-A  5.2  6.8  107   143   12   MOLECULE: TRANSMEMBRANE PROTEIN 234;                                 
7962:  rxf7-A  5.2 19.9  170   651   10   MOLECULE: UNCHARACTERIZED PROTEIN;                                   
7963:  ri3a-A  5.2 16.2  109   551    7   MOLECULE: CHROMATIN-REMODELING COMPLEXES SUBUNIT NGG1;               
7964:  o8nv-A  5.2  9.7   94   887    3   MOLECULE: AUXILIN-RELATED PROTEIN 1;                                 
7965:  u5ws-A  5.2 15.1  125   243    8   MOLECULE: SI:CH211-160D20.4;                                         
7966:  ilv7-A  5.2  4.8  122   274    9   MOLECULE: ACYL-COENZYME A DIPHOSPHATASE YFT2;                        
7967:  i0hg-A  5.2 27.8  146  1641    2   MOLECULE: MICROTUBULE-ASSOCIATED PROTEIN GB4, PUTATIVE;              
7968:  hs6k-A  5.2 18.0   80   124    4   MOLECULE: OS01G0303000 PROTEIN;                                      
7969:  jw3q-A  5.2 28.2  121   403    5   MOLECULE: MUCIN-ASSOCIATED SURFACE PROTEIN (MASP), PUTATIVE          
7970:  nfk8-A  5.2 13.6  113   810    6   MOLECULE: EGF-LIKE DOMAIN-CONTAINING PROTEIN;                        
7971:  tdp9-A  5.2 18.5  124   562    7   MOLECULE: ZINC-FINGER DOMAIN OF MONOAMINE-OXIDASE A REPRESS          
7972:  e6df-A  5.2 11.1  125   850    9   MOLECULE: DYNAMIN-RELATED PROTEIN 3A;                                
7973:  rem6-A  5.2 35.2  265   971    6   MOLECULE: EXOCYST COMPLEX COMPONENT SEC5;                            
7974:  ba9u-A  5.2  5.1  103   155    5   MOLECULE: OS05G0492100 PROTEIN;                                      
7975:  xoi1-A  5.2  7.7   71   317    7   MOLECULE: UNCHARACTERIZED PROTEIN;                                   
7976:  zxv1-A  5.2 11.2   98   287    8   MOLECULE: UNCHARACTERIZED PROTEIN;                                   
7977:  xk4u-A  5.2 23.4  143   541   10   MOLECULE: UNCHARACTERIZED PROTEIN;                                   
7978:  jog9-A  5.2 25.6  156   736    8   MOLECULE: TRANSMEMBRANE PROTEIN;                                     
7979:  lty0-A  5.2 21.8  144   614    8   MOLECULE: IP12869P;                                                  
7980:  mgs6-A  5.2 10.4  111   251    5   MOLECULE: UNCHARACTERIZED PROTEIN, ISOFORM A;                        
7981:  woy0-A  5.2 15.0  103  1094    6   MOLECULE: DYNAMIN-RELATED PROTEIN 3A;                                
7982:  b1pd-A  5.2 21.5  140   886    9   MOLECULE: CRM-DOMAIN CONTAINING FACTOR CFM3,                         
7983:  r6jn-A  5.2 25.9  123   791   11   MOLECULE: METABOTROPIC GLUTAMATE RECEPTOR-LIKE PROTEIN D;            
7984:  lc8z-A  5.2 16.6  103   705    7   MOLECULE: ABC FAMILY1;                                               
7985:  y1lw-A  5.2  5.6  127   199    6   MOLECULE: SI:CH211-137J23.8;                                         
7986:  t0nq-A  5.2 17.6  156  1456    8   MOLECULE: PUTATIVE 1-PHOSPHATIDYLINOSITOL-3-PHOSPHATE 5-KIN          
7987:  zoi8-A  5.2 18.5  103   213    5   MOLECULE: ANKYRIN REPEAT PROTEIN;                                    
7988:  q9ml-A  5.2  9.4   90   130    3   MOLECULE: PGG DOMAIN-CONTAINING PROTEIN;                             
7989:  zp4b-A  5.2  6.4   59    92    7   MOLECULE: UNCHARACTERIZED PROTEIN MJ1223;                            
7990:  pr8t-A  5.2 12.6   85   234    7   MOLECULE: MEIOTICALLY UP-REGULATED GENE 166 PROTEIN;                 
7991:  s4dm-A  5.2 22.1  120   398    8   MOLECULE: UNCHARACTERIZED PROTEIN;                                   
7992:  pk4o-A  5.2  9.5   84   140    2   MOLECULE: CP12-1;                                                    
7993:  y8wp-A  5.2 33.5  129   325    5   MOLECULE: UNCHARACTERIZED PROTEIN;                                   
7994:  fno9-A  5.2  7.3  256   954    7   MOLECULE: SAP DNA-BINDING DOMAIN-CONTAINING PROTEIN;                 
7995:  lh6y-A  5.2  2.8   52    66   10   MOLECULE: PHOTOSYSTEM II REACTION CENTER PROTEIN Z;                  
7996:  gkn7-A  5.2 25.1  140   460    5   MOLECULE: CENTROSOMAL PROTEIN CEP57L1;                               
7997:  tmv9-A  5.2 27.8  119   326    8   MOLECULE: WRKY TRANSCRIPTION FACTOR WRKY51;                          
7998:  ul5y-A  5.2 26.0  151   552    9   MOLECULE: GTP-BINDING PROTEIN HFLX;                                  
7999:  hd7r-A  5.2 19.4  169   453    6   MOLECULE: ACOX DOMAIN-CONTAINING PROTEIN;                            
8000:  os1u-A  5.2 17.6   76   201    3   MOLECULE: UNCHARACTERIZED PROTEIN;                                   
8001:  z6xs-A  5.2 31.9  116   218    9   MOLECULE: UNCHARACTERIZED PROTEIN;                                   
8002:  ll8y-A  5.2  6.2   96   280   10   MOLECULE: UNCHARACTERIZED PROTEIN;                                   
8003:  fx4e-A  5.2  8.6  127   648    3   MOLECULE: OS10G0162854 PROTEIN;                                      
8004:  k6pa-A  5.2 30.8  127   993    6   MOLECULE: KRI1_C DOMAIN-CONTAINING PROTEIN;                          
8005:  q6cy-A  5.2 10.2  163   372   11   MOLECULE: UNCHARACTERIZED PROTEIN;                                   
8006:  cj5l-A  5.2  4.8   94   470    6   MOLECULE: NUCLEAR SEGREGATION PROTEIN BFR1;                          
8007:  i5do-A  5.2 26.0  110   640    7   MOLECULE: UNCHARACTERIZED PROTEIN;                                   
8008:  gey7-A  5.2 16.0  129  1032    6   MOLECULE: GAMMA-TUBULIN COMPLEX COMPONENT;                           
8009:  tu2a-A  5.2 22.1  133   224    3   MOLECULE: UNCHARACTERIZED PROTEIN;                                   
8010:  g9oj-A  5.2 39.7  156   724    7   MOLECULE: ACTIN-RELATED PROTEIN 5;                                   
8011:  zc7i-A  5.2  9.0  116   406   12   MOLECULE: CHLOROPHYLL SYNTHASE CHLOROPLASTIC;                        
8012:  e7wv-A  5.2 22.1  159   966    9   MOLECULE: RHO GTPASE-ACTIVATING PROTEIN 4B;                          
8013:  eha4-A  5.2 11.0  173   507    6   MOLECULE: BRIDGING INTEGRATOR 2;                                     
8014:  op3p-A  5.2  8.0  111   404   10   MOLECULE: 40S RIBOSOMAL PROTEIN S4-3;                                
8015:  b4wd-A  5.2  7.8  100   405    9   MOLECULE: UNCHARACTERIZED PROTEIN;                                   
8016:  di1d-A  5.2 28.1  100   796   10   MOLECULE: BUD SITE SELECTION PROTEIN 27;                             
8017:  xod4-A  5.2 26.6  126   207   13   MOLECULE: NUCLEAR NUCLEIC ACID-BINDING PROTEIN C1D;                  
8018:  f8re-A  5.2 22.7  149  1046    5   MOLECULE: BRX DOMAIN-CONTAINING PROTEIN;                             
8019:  ea8l-A  5.2  5.0   69   400    4   MOLECULE: F-BOX PROTEIN RMF;                                         
8020:  yt4w-A  5.2 13.1   71   508    6   MOLECULE: PROTEIN FAM227B;                                           
8021:  q7lv-A  5.2 25.0  159   382    7   MOLECULE: EXPRESSED PROTEIN;                                         
8022:  r9og-A  5.2 19.2  133   519    7   MOLECULE: SORTING NEXIN-2;                                           
8023:  pz9h-A  5.2  8.6  191   535    9   MOLECULE: PENTATRICOPEPTIDE REPEAT-CONTAINING PROTEIN AT5G1          
8024:  y3et-A  5.2 16.9  155   604    8   MOLECULE: CHOLINE TRANSPORTER-LIKE PROTEIN 3;                        
8025:  k2st-A  5.2 26.5  191   896    7   MOLECULE: PROTEIN BRIDE OF SEVENLESS;                                
8026:  y0qe-A  5.2  8.2  152   772    5   MOLECULE: MITOCHONDRIAL INTERMEDIATE PEPTIDASE;                      
8027:  ytq1-A  5.2 25.7  112   743    6   MOLECULE: PROTEIN FAR1-RELATED SEQUENCE;                             
8028:  cv3w-A  5.2 10.9  135  1267    8   MOLECULE: UNCONVENTIONAL MYOSIN-6;                                   
8029:  mfu5-A  5.2 15.6  101   322    6   MOLECULE: SAPOSIN-LIKE PROTEIN FAMILY;                               
8030:  d4kb-A  5.2 12.7  118   589    8   MOLECULE: UNCHARACTERIZED RNA-BINDING PROTEIN C902.04;               
8031:  sd3i-A  5.2 15.9  127   294    6   MOLECULE: OS06G0698812 PROTEIN;                                      
8032:  xik0-A  5.2 20.9   90   241    6   MOLECULE: CATIONIC AMINO ACID TRANSPORTER, PUTATIVE;                 
8033:  bp9h-A  5.2  3.3   55    81   11   MOLECULE: UNCHARACTERIZED PROTEIN;                                   
8034:  twt7-A  5.2 12.9  101   371    5   MOLECULE: RIFIN;                                                     
8035:  tf2c-A  5.2 16.5   88   351    2   MOLECULE: PROBABLE DOLICHYL-DIPHOSPHOOLIGOSACCHARIDE--PROTE          
8036:  jxd7-A  5.2 18.3   80   312    5   MOLECULE: 26S PROTEASOME REGULATORY SUBUNIT RPN11;                   
8037:  o9lo-A  5.2  5.7  107   145    7   MOLECULE: UNCHARACTERIZED PROTEIN, ISOFORM A;                        
8038:  ed6v-A  5.2 11.6  158   382    6   MOLECULE: EXPRESSED PROTEIN;                                         
8039:  hqg9-A  5.2  6.4  215   456    9   MOLECULE: PENTATRICOPEPTIDE REPEAT-CONTAINING PROTEIN MITOC          
8040:  nf2q-A  5.2 25.1  101   623    9   MOLECULE: UNCHARACTERIZED PROTEIN;                                   
8041:  ry1p-A  5.2 31.6  174  1571    6   MOLECULE: GUANINE NUCLEOTIDE-RELEASING FACTOR 2;                     
8042:  gsx0-A  5.2  7.4  121   736    9   MOLECULE: NEUROFILAMENT LIGHT PROTEIN;                               
8043:  ha1o-A  5.2 24.8  142   732    6   MOLECULE: INHIBITOR OF NUCLEAR FACTOR KAPPA B KINASE SUBUNI          
8044:  sox4-A  5.2 20.9  138   953    7   MOLECULE: VPS53_N DOMAIN-CONTAINING PROTEIN;                         
8045:  aca7-A  5.2 11.4  108   729   10   MOLECULE: SERINE/THREONINE-PROTEIN KINASE TBK1;                      
8046:  f8ry-A  5.2  2.3   43    85   12   MOLECULE: PROTEIN TRANSPORT PROTEIN YOS1;                            
8047:  ywt7-A  5.2 14.7  119   516    3   MOLECULE: ARF-GAP DOMAIN-CONTAINING PROTEIN;                         
8048:  zim7-A  5.2  6.8  117   151    8   MOLECULE: UNCHARACTERIZED PROTEIN;                                   
8049:  at2z-A  5.2 20.6  184   969    4   MOLECULE: DISEASE RESISTANCE PROTEIN RPM1;                           
8050:  d3qj-A  5.2  5.7  107   373    7   MOLECULE: PEPTIDE CHAIN RELEASE FACTOR 1-LIKE, MITOCHONDRIA          
8051:  i3ts-A  5.2 12.5   99   151    5   MOLECULE: MITOCHONDRIAL PYRUVATE CARRIER;                            
8052:  g2no-A  5.2  6.6  110   510    7   MOLECULE: CHOLINERGIC RECEPTOR, NICOTINIC, ALPHA 7 (NEURONA          
8053:  gpa0-A  5.2 10.3   86   134    5   MOLECULE: UNCHARACTERIZED PROTEIN;                                   
8054:  afx2-A  5.2 21.9  150   811   11   MOLECULE: PROBABLE DISEASE RESISTANCE PROTEIN AT5G04720;             
8055:  ppj8-A  5.2 23.8  111   552    6   MOLECULE: SI:DKEY-13P1.4;                                            
8056:  wvp6-A  5.2  9.7  146   503    3   MOLECULE: FUMARATE HYDRATASE;                                        
8057:  ywg5-A  5.2 16.2   90   123    8   MOLECULE: OS09G0521750 PROTEIN;                                      
8058:  if7y-A  5.2 12.3   90   168    7   MOLECULE: SI:DKEY-58F6.2;                                            
8059:  qy0t-A  5.2  3.4   87   306    9   MOLECULE: VOMERONASAL TYPE-1 RECEPTOR;                               
8060:  yy4j-A  5.2 15.7  111   563    9   MOLECULE: PROTON CHANNEL OTOP2;                                      
8061:  fq9i-A  5.2 12.8  159   432    4   MOLECULE: G-PROTEIN COUPLED RECEPTOR 22;                             
8062:  gcd0-A  5.2 18.3  129   779    8   MOLECULE: OS08G0261000 PROTEIN;                                      
8063:  rd1i-A  5.2  3.8  106   144    4   MOLECULE: IP04228P;                                                  
8064:  n9ga-A  5.2  6.1  140   361    4   MOLECULE: SCAMP_FAMILY_-_PUTATIVE;                                   
8065:  apg5-A  5.2 13.8  137   241    4   MOLECULE: UNCHARACTERIZED PROTEIN;                                   
8066:  si9r-A  5.2  5.3  136   319    8   MOLECULE: PALMITOYLTRANSFERASE;                                      
8067:  uj3d-A  5.2 22.4  114   189   11   MOLECULE: CANCER/TESTIS ANTIGEN FAMILY 45 MEMBER A2;                 
8068:  bk3c-A  5.2  5.2  121   868    7   MOLECULE: C-FAMILY ODORANT RECEPTOR OLFCQ19;                         
8069:  f0lz-A  5.2 49.8  114   855   10   MOLECULE: E3 UBIQUITIN-PROTEIN LIGASE TRIM71;                        
8070:  w8qm-A  5.2 23.8   81   619    6   MOLECULE: ESX-2 SECRETION SYSTEM PROTEIN ECCA2;                      
8071:  g8ex-A  5.2 14.0  102   127    7   MOLECULE: PUTATIVE UNCHARACTERIZED MEMBRANE PROTEIN C622.02          
8072:  slp9-A  5.2 12.2  121   874    7   MOLECULE: DYNEIN REGULATORY COMPLEX SUBUNIT 7;                       
8073:  scb6-A  5.2 18.6   83   674    5   MOLECULE: DIXIN;                                                     
8074:  wzc5-A  5.2 20.1  106   392    6   MOLECULE: UNCHARACTERIZED PROTEIN;                                   
8075:  i4uc-A  5.2 14.6  106   214    8   MOLECULE: UNCHARACTERIZED PROTEIN;                                   
8076:  ben1-A  5.2 28.1  113   904    7   MOLECULE: INTER-ALPHA TRYPSIN INHIBITOR, HEAVY CHAIN 1;              
8077:  ov2g-A  5.2  2.1   51    61    8   MOLECULE: UNCHARACTERIZED PROTEIN;                                   
8078:  m7ix-A  5.2  4.2  102   146    4   MOLECULE: ERGOSTEROL BIOSYNTHETIC PROTEIN 28;                        
8079:  co7p-A  5.2 14.5   97   826    7   MOLECULE: PHOSPHOTRANSFERASE_ENZYME_FAMILY_-_PUTATIVE;               
8080:  rbg4-A  5.2 18.0  112   771    4   MOLECULE: POST-GPI ATTACHMENT TO PROTEINS FACTOR 6;                  
8081:  wpl0-A  5.2 17.8  113   338    7   MOLECULE: PROTEIN CONTAINING ALS2CR12 (ALS2CR12) SIGNATURE;          
8082:  j3qd-A  5.2 48.2  231   779    9   MOLECULE: CENTROMERE/KINETOCHORE PROTEIN ZW10 HOMOLOG;               
8083:  lfo5-A  5.2 18.2  124   857    5   MOLECULE: OS04G0464800 PROTEIN;                                      
8084:  nxk6-A  5.2 27.1  128   695    8   MOLECULE: NUCLEAR ONCOPROTEIN;                                       
8085:  zhz9-A  5.2 22.4  119   708    6   MOLECULE: NON-TRANSPORTER ABC PROTEIN;                               
8086:  rgu8-A  5.2 23.4  126   661    6   MOLECULE: PH-RESPONSE REGULATOR PROTEIN PALA/RIM20;                  
8087:  wk4b-A  5.2 12.9  115   595    3   MOLECULE: UNCHARACTERIZED PROTEIN;                                   
8088:  bif4-A  5.2 11.4   96   379    7   MOLECULE: SURF1-LIKE PROTEIN;                                        
8089:  iz4s-A  5.2 14.3  104   978    5   MOLECULE: CHAPERONE PROTEIN CLPB2, CHLOROPLASTIC;                    
8090:  tzt0-A  5.2 30.0  129   331   12   MOLECULE: PROBABLE DYNACTIN SUBUNIT 2;                               
8091:  oj4c-A  5.2 16.9  111   244    9   MOLECULE: UNCHARACTERIZED PROTEIN;                                   
8092:  k8ct-A  5.2 24.6  153   777    8   MOLECULE: MATH DOMAIN-CONTAINING PROTEIN;                            
8093:  s8ya-A  5.2  9.9   92   205    8   MOLECULE: UNCHARACTERIZED PROTEIN;                                   
8094:  elx3-A  5.2 41.5  203  1275    9   MOLECULE: CALPAIN CYSTEINE PEPTIDASE, PUTATIVE;                      
8095:  agk8-A  5.2 36.2  125   822    6   MOLECULE: TYROSINE-PROTEIN KINASE FES/FPS;                           
8096:  rl6a-A  5.2 31.9  136   688    9   MOLECULE: PUTATIVE RING ZINC FINGER AND VWF DOMAIN FAMILY P          
8097:  qjp7-A  5.2  5.0  124   303    6   MOLECULE: TASTE RECEPTOR TYPE 2;                                     
8098:  vdl1-A  5.2 13.0  175   888    7   MOLECULE: PUMILIO HOMOLOGY DOMAIN FAMILY MEMBER 4;                   
8099:  bh0n-A  5.2  2.5   50    63    2   MOLECULE: UNCHARACTERIZED PROTEIN;                                   
8100:  f9vb-A  5.2  5.0   67   173    7   MOLECULE: POTASSIUM VOLTAGE-GATED CHANNEL, KQT-LIKE SUBFAMI          
8101:  h9tg-A  5.2  8.8   59   132    8   MOLECULE: ATP SYNTHASE EPSILON CHAIN, CHLOROPLASTIC;                 
8102:  bmi9-A  5.2 18.9  112   324    8   MOLECULE: OTU DOMAIN-CONTAINING PROTEIN;                             
8103:  u3my-A  5.2 31.9  148   504    8   MOLECULE: NUCLEOLAR PROTEIN 56;                                      
8104:  ybs4-A  5.2 11.2   75   212    9   MOLECULE: WAT1-RELATED PROTEIN;                                      
8105:  m7qo-A  5.2 13.5  120  1549    3   MOLECULE: FERM AND PDZ DOMAIN-CONTAINING PROTEIN 1;                  
8106:  sae5-A  5.2 31.5  245  1927    7   MOLECULE: UNCHARACTERIZED PROTEIN;                                   
8107:  zne2-A  5.2 30.9  157  1264    6   MOLECULE: IMITATION SWITCH TWO COMPLEX PROTEIN 1;                    
8108:  ot6h-A  5.2  6.6   63   118    5   MOLECULE: UNCHARACTERIZED PROTEIN;                                   
8109:  qvg4-A  5.2 40.0  120   551    6   MOLECULE: CLEAVAGE AND POLYADENYLATION SPECIFICITY FACTOR S          
8110:  fk9j-A  5.2  2.9   55    70    5   MOLECULE: UNCHARACTERIZED PROTEIN;                                   
8111:  kgr5-A  5.2 20.3  134   419    8   MOLECULE: S-ACYLTRANSFERASE;                                         
8112:  r9dv-A  5.2 22.0  238   573   10   MOLECULE: OS01G0970900 PROTEIN;                                      
8113:  xwv8-A  5.2  7.6   63    83    2   MOLECULE: SUCCINATE DEHYDROGENASE SUBUNIT 3, PUTATIVE;               
8114:  dat2-A  5.2  4.4   48    99    8   MOLECULE: UNCHARACTERIZED PROTEIN;                                   
8115:  k1qx-A  5.2 22.4  153  1400    7   MOLECULE: DYNEIN HEAVY CHAIN 17, AXONEMAL;                           
8116:  x5cf-A  5.2 34.0  132   571    6   MOLECULE: RIKEN CDNA A930017K11 GENE;                                
8117:  k2tj-A  5.2 21.4  162  1246    7   MOLECULE: REVERSE TRANSCRIPTASE DOMAIN-CONTAINING PROTEIN;           
8118:  mw0d-A  5.2 24.8  118  1153   13   MOLECULE: UNCHARACTERIZED PROTEIN;                                   
8119:  r6sx-A  5.2 41.0  101   720   10   MOLECULE: TYROSINE-PROTEIN KINASE WZC;                               
8120:  gos8-A  5.2  7.7   56    70    5   MOLECULE: UNCHARACTERIZED PROTEIN;                                   
8121:  rbj0-A  5.2  8.2  155   555    5   MOLECULE: GLYPICAN-6;                                                
8122:  s1db-A  5.2 12.2  132  1080    8   MOLECULE: HISTIDINE KINASE 4;                                        
8123:  xa1f-A  5.2  2.1   50    50   16   MOLECULE: UNCHARACTERIZED PROTEIN;                                   
8124:  qr9a-A  5.2 24.5   93   123    5   MOLECULE: 60S RIBOSOMAL PROTEIN L35;                                 
8125:  day9-A  5.2  5.1  160   797   13   MOLECULE: UNCHARACTERIZED PROTEIN;                                   
8126:  x0or-A  5.2 21.6   95   251    8   MOLECULE: UNCHARACTERIZED PROTEIN FAMILY (UPF0114);                  
8127:  kj9t-A  5.2 19.3  102   644   10   MOLECULE: PROTON PUMP-INTERACTOR 1;                                  
8128:  m1tq-A  5.2 24.9  126   541    8   MOLECULE: UNCHARACTERIZED PROTEIN;                                   
8129:  sd0h-A  5.2 19.6  172   575    6   MOLECULE: RING-TYPE DOMAIN-CONTAINING PROTEIN;                       
8130:  xy2n-A  5.2  5.9   92   229    3   MOLECULE: UNCHARACTERIZED PROTEIN;                                   
8131:  y3fo-A  5.2 20.5  115   450    7   MOLECULE: CHMP FAMILY, MEMBER 7 (PREDICTED), ISOFORM CRA_A;          
8132:  j4xe-A  5.2  8.1  122   483    2   MOLECULE: LIGAND-GATED ION CHANNEL;                                  
8133:  y6uz-A  5.2 23.5  131   204   11   MOLECULE: SUPERAL1;                                                  
8134:  eg9h-A  5.2  6.0   74   770   11   MOLECULE: UNCHARACTERIZED PROTEIN;                                   
8135:  v0no-A  5.2 32.2  307  2170    9   MOLECULE: BREFELDIN A-INHIBITED GUANINE NUCLEOTIDE-EXCHANGE          
8136:  g6dl-A  5.2 34.8  105   289    6   MOLECULE: KINETOCHORE-ASSOCIATED PROTEIN MTW1;                       
8137:  bp3t-A  5.2 17.1   96   209    3   MOLECULE: OS02G0664700 PROTEIN;                                      
8138:  wt2n-A  5.2  7.7   59   106    7   MOLECULE: UNCHARACTERIZED PROTEIN MJ0368;                            
8139:  yds6-A  5.2 15.1   96   273    8   MOLECULE: AT4G19390/T5K18_170;                                       
8140:  e0ox-A  5.2 15.7   98   214    6   MOLECULE: UNCHARACTERIZED PROTEIN;                                   
8141:  xr1j-A  5.2  3.5   89   159    3   MOLECULE: VESICLE TRANSPORT PROTEIN SFT2A;                           
8142:  frd3-A  5.2 19.1  116   794    4   MOLECULE: UNCHARACTERIZED PROTEIN;                                   
8143:  p4mi-A  5.2 22.3  111   515    9   MOLECULE: SERINE--TRNA LIGASE, CYTOPLASMIC;                          
8144:  lt7i-A  5.2 23.4  140   655    6   MOLECULE: TETRATRICOPEPTIDE REPEAT PROTEIN 30 HOMOLOG;               
8145:  ndg1-A  5.2 14.2  117   531    8   MOLECULE: ZINC FINGER CCCH-TYPE WITH G PATCH DOMAIN-CONTAIN          
8146:  ix8o-A  5.2 34.8  211  1964    7   MOLECULE: PROBABLE HELICASE WITH ZINC FINGER DOMAIN;                 
8147:  our9-A  5.2  5.4   64    87    6   MOLECULE: GEO11018P1;                                                
8148:  lre1-A  5.2 27.5  176   627    6   MOLECULE: EXOCYST SUBUNIT EXO70 FAMILY PROTEIN;                      
8149:  vr7y-A  5.2 34.5  165  1193    1   MOLECULE: PLECKSTRIN HOMOLOGY DOMAIN-CONTAINING A7;                  
8150:  hje0-A  5.2 15.9  120   510    7   MOLECULE: SERYL-TRNA SYNTHETASE;                                     
8151:  mg9a-A  5.2 14.7   81   310    9   MOLECULE: 26S PROTEASOME NON-ATPASE REGULATORY SUBUNIT 14;           
8152:  lfk0-A  5.2 38.6   97   491    4   MOLECULE: CLEAVAGE FACTOR IM (CFIM) HOMOLOG;                         
8153:  mwl5-A  5.2 15.9  139   259    5   MOLECULE: UNCHARACTERIZED PROTEIN;                                   
8154:  wyt4-A  5.2 19.3  140   729    8   MOLECULE: UNCHARACTERIZED PROTEIN, ISOFORM C;                        
8155:  w9da-A  5.2 17.8  105   434   12   MOLECULE: UNCHARACTERIZED PROTEIN;                                   
8156:  yrx6-A  5.2  4.2  116   199    7   MOLECULE: UNCHARACTERIZED PROTEIN;                                   
8157:  sxm7-A  5.2 20.7  127   658    8   MOLECULE: PALMITOYLTRANSFERASE ZDHHC5-B;                             
8158:  ox6g-A  5.2  8.3   66   316    9   MOLECULE: UNCHARACTERIZED PROTEIN;                                   
8159:  kb8n-A  5.2 12.8   94   712   11   MOLECULE: SMR DOMAIN-CONTAINING PROTEIN;                             
8160:  l4cn-A  5.2 17.6   96   190    7   MOLECULE: UNCHARACTERIZED PROTEIN;                                   
8161:  em6g-A  5.2 19.2   98   604    5   MOLECULE: OS08G0338200 PROTEIN;                                      
8162:  w1xi-A  5.2 15.0  171   375    6   MOLECULE: G PROTEIN-COUPLED RECEPTOR 137;                            
8163:  u0jh-A  5.2 13.9  104   255    9   MOLECULE: UNCHARACTERIZED PROTEIN;                                   
8164:  yta3-A  5.2 14.0  105  1938    4   MOLECULE: AUTOPHAGY-RELATED PROTEIN 2 HOMOLOG A;                     
8165:  qj5r-A  5.2 16.8  129   336    9   MOLECULE: PEROXISOMAL MEMBRANE PROTEIN PEX16;                        
8166:  r4ju-A  5.2 25.6  130   298    8   MOLECULE: BETA-SOLUBLE NSF ATTACHMENT PROTEIN;                       
8167:  duy6-A  5.2 11.0   85  1307    6   MOLECULE: WD REPEAT DOMAIN 17;                                       
8168:  if1q-A  5.2  4.6   70    71   13   MOLECULE: UNCHARACTERIZED PROTEIN;                                   
8169:  jl9r-A  5.2  2.4   46    53    4   MOLECULE: UNCHARACTERIZED PROTEIN;                                   
8170:  tec9-A  5.2 21.6  123   795    7   MOLECULE: NICOTINIC ACETYLCHOLINE RECEPTOR ALPHA3, ISOFORM           
8171:  q9st-A  5.2 23.8  118   224    8   MOLECULE: CHROMATIN-MODIFYING PROTEIN 4B-LIKE 1;                     
8172:  k7dj-A  5.2 18.5  138   347    8   MOLECULE: SINGLE-PASS MEMBRANE AND COILED-COIL DOMAIN-CONTA          
8173:  b7jm-A  5.2  3.4   73    89    5   MOLECULE: PROTEIN FAM25A;                                            
8174:  s1kl-A  5.2 37.9  106   341   10   MOLECULE: PROTEIN QUAKING-A;                                         
8175:  quo0-A  5.2  9.0  150   485    5   MOLECULE: PRAME-LIKE 6;                                              
8176:  h7ep-A  5.2 37.0  109  1982    8   MOLECULE: CHROMODOMAIN-HELICASE-DNA-BINDING PROTEIN MI-2 HO          
8177:  f3sv-A  5.2 27.6  137   661    7   MOLECULE: ALDEDH DOMAIN-CONTAINING PROTEIN;                          
8178:  jwt7-A  5.2  9.1  202   480    8   MOLECULE: OS10G0422300 PROTEIN;                                      
8179:  ln9c-A  5.2 30.8  132  1400    7   MOLECULE: PERICENTRIN;                                               
8180:  mk5e-A  5.2 22.9  137   547    4   MOLECULE: UNCHARACTERIZED PROTEIN;                                   
8181:  b0er-A  5.2 11.8   93   123    5   MOLECULE: MUCIN-ASSOCIATED SURFACE PROTEIN (MASP), PUTATIVE          
8182:  nc5h-A  5.2  7.0   93  1182    8   MOLECULE: TYROSINE-PROTEIN KINASE;                                   
8183:  l9hi-A  5.2 12.4  104   195    3   MOLECULE: IP07182P;                                                  
8184:  a8gi-A  5.2 37.3   84   104    5   MOLECULE: UNCHARACTERIZED PROTEIN;                                   
8185:  svk4-A  5.2  8.5   65  1065    8   MOLECULE: VALINE--TRNA LIGASE, MITOCHONDRIAL;                        
8186:  e5sm-A  5.2 10.9  109   256    9   MOLECULE: CG6130 PROTEIN;                                            
8187:  u7xr-A  5.2 37.3  148   955    7   MOLECULE: OS07G0650600 PROTEIN;                                      
8188:  ffn5-A  5.2 19.1   95   204    7   MOLECULE: PARTNER OF Y14 AND MAGO;                                   
8189:  kwq8-A  5.2 19.3  116   293   10   MOLECULE: UNCHARACTERIZED PROTEIN YPL068C;                           
8190:  o5cn-A  5.2  7.9   81   135   10   MOLECULE: OS07G0692001 PROTEIN;                                      
8191:  lvn6-A  5.2 24.1   97   350    6   MOLECULE: OS04G0692000 PROTEIN;                                      
8192:  lns4-A  5.2 26.2   82   250    9   MOLECULE: U3 SMALL NUCLEOLAR RNA-ASSOCIATED PROTEIN 11;              
8193:  yg1e-A  5.2 18.3  163   333    6   MOLECULE: UNCHARACTERIZED PROTEIN;                                   
8194:  deg8-A  5.2 18.5  125   634    5   MOLECULE: GH21160P;                                                  
8195:  u3yz-A  5.2 22.6  201  1544    7   MOLECULE: DNA POLYMERASE;                                            
8196:  vip5-A  5.2 27.1   84   253    8   MOLECULE: PROBABLE U3 SMALL NUCLEOLAR RNA-ASSOCIATED PROTEI          
8197:  u1nf-A  5.2  9.8   75   115   12   MOLECULE: DOLICHYL-DIPHOSPHOOLIGOSACCHARIDE--PROTEIN                 
8198:  lv0v-A  5.2  4.5  118   373    6   MOLECULE: PEPTIDE CHAIN RELEASE FACTOR 1-LIKE, MITOCHONDRIA          
8199:  bq9s-A  5.2  5.2  113   259    7   MOLECULE: PROTEIN DETOXIFICATION 42;                                 
8200:  at0h-A  5.2  8.5  117   154    3   MOLECULE: OS08G0419700 PROTEIN;                                      
8201:  wn9p-A  5.2 14.4  122  1788    7   MOLECULE: UNCHARACTERIZED PROTEIN;                                   
8202:  mk9e-A  5.2 26.5  126   381    5   MOLECULE: E3 UBIQUITIN-PROTEIN LIGASE RNF13;                         
8203:  e1fd-A  5.2  4.7   80   173    4   MOLECULE: OS09G0460000 PROTEIN;                                      
8204:  rk6a-A  5.2 10.2   62   317    8   MOLECULE: UNCHARACTERIZED PROTEIN;                                   
8205:  i9iq-A  5.2 10.4   76   113    9   MOLECULE: DOLICHYL-DIPHOSPHOOLIGOSACCHARIDE--PROTEIN                 
8206:  l1og-A  5.2 19.4  139  1013    7   MOLECULE: TRAFFICKING PROTEIN PARTICLE COMPLEX II-SPECIFIC           
8207:  dhv7-A  5.2 10.7  136  1099   10   MOLECULE: SLIT-ROBO RHO GTPASE-ACTIVATING PROTEIN 3;                 
8208:  qoz2-A  5.2 12.4  116  1356    6   MOLECULE: KINESIN-LIKE PROTEIN KIF24;                                
8209:  vws9-A  5.2 34.9  118   515    4   MOLECULE: EUKARYOTIC TRANSLATION INITIATION FACTOR 4B;               
8210:  shc2-A  5.2 20.8  198   866   10   MOLECULE: PENTATRICOPEPTIDE REPEAT-CONTAINING PROTEIN;               
8211:  ft9e-A  5.2 15.3   79   239   11   MOLECULE: OS06G0705100 PROTEIN;                                      
8212:  mw2h-A  5.2 10.2  124   239    4   MOLECULE: TETRATRICOPEPTIDE REPEAT PROTEIN 9B;                       
8213:  aii6-A  5.2 20.6  121   642    7   MOLECULE: SIMILAR TO TRIPARTITE MOTIF PROTEIN 47;                    
8214:  ua9c-A  5.2 35.7  110   616    8   MOLECULE: THO COMPLEX SUBUNIT 5;                                     
8215:  ov2z-A  5.2  6.4  145   784    6   MOLECULE: SPINDLE POLE BODY COMPONENT;                               
8216:  pvy0-A  5.2 13.2  134   408    9   MOLECULE: OS08G0235600 PROTEIN;                                      
8217:  ktw8-A  5.2  7.1  116   174    6   MOLECULE: UNCHARACTERIZED PROTEIN;                                   
8218:  ue7c-A  5.2 37.9  127   210    6   MOLECULE: UNCHARACTERIZED PROTEIN C162.06C;                          
8219:  gtj0-A  5.2  9.4   91   456   12   MOLECULE: AIG1-TYPE G DOMAIN-CONTAINING PROTEIN;                     
8220:  bk4o-A  5.2 17.7  126   368   12   MOLECULE: TRANSMEMBRANE PROTEIN 120 HOMOLOG;                         
8221:  is8w-A  5.2 16.5  105   706    7   MOLECULE: CHOLINE TRANSPORTER-LIKE PROTEIN 2;                        
8222:  j9qe-A  5.2 11.6  110   144    5   MOLECULE: NINJURIN-2;                                                
8223:  q8bv-A  5.2  3.1   77   220    8   MOLECULE: SMALL GTPASE;                                              
8224:  et0w-A  5.2 28.1  169   895    5   MOLECULE: PUTATIVE ENDOPLASMIC RETICULUM METALLOPEPTIDASE 1          
8225:  uif9-A  5.2 28.7  142   430    7   MOLECULE: PALMITOYLTRANSFERASE ZDHHC11;                              
8226:  r9cu-A  5.2  3.9  116   231    3   MOLECULE: PFMC-2TM MAURER'S CLEFT TWO TRANSMEMBRANE PROTEIN          
8227:  v4ob-A  5.2 29.5  174   599    6   MOLECULE: ANAPHASE-PROMOTING COMPLEX SUBUNIT 7;                      
8228:  od9a-A  5.2  9.7  118   538    5   MOLECULE: OS08G0515700 PROTEIN;                                      
8229:  ddv9-A  5.2 29.1  144   189   10   MOLECULE: 4933413N12RIK PROTEIN;                                     
8230:  i6ro-A  5.2 35.8  203  1170    8   MOLECULE: FOLLICULIN-INTERACTING PROTEIN 2;                          
8231:  sv1q-A  5.2 20.4  183  2485    3   MOLECULE: DISPERSED GENE FAMILY PROTEIN 1 (DGF-1), PUTATIVE          
8232:  ys7d-A  5.2 14.6  149   492    4   MOLECULE: STOMATAL CLOSURE-RELATED ACTIN-BINDING PROTEIN 2;          
8233:  hrw2-A  5.2 20.6  125   551    7   MOLECULE: PECTINESTERASE;                                            
8234:  f1xy-A  5.2  6.1   56    70    7   MOLECULE: OS04G0422050 PROTEIN;                                      
8235:  jt8t-A  5.2 24.3  137   918    8   MOLECULE: NB-ARC DOMAIN CONTAINING PROTEIN;                          
8236:  ub3x-A  5.2  7.9  158   551    7   MOLECULE: PA-PHOSPHATASE RELATED-FAMILY PROTEIN DDB_G026892          
8237:  ach5-A  5.2  4.5  100   727   11   MOLECULE: ADHESION G PROTEIN-COUPLED RECEPTOR L4;                    
8238:  urg5-A  5.2 20.3  105  1817    5   MOLECULE: TRINUCLEOTIDE REPEAT-CONTAINING ADAPTOR 6C1;               
8239:  lq2d-A  5.2 22.4   96   133    8   MOLECULE: EXOSOME COMPLEX PROTEIN C1739.07;                          
8240:  m2zz-A  5.2 16.1  174   819    4   MOLECULE: OS03G0284900 PROTEIN;                                      
8241:  tdx1-A  5.2 24.9  113   541    8   MOLECULE: HEXOSYLTRANSFERASE;                                        
8242:  h5ab-A  5.2 10.6  172   804    7   MOLECULE: E3 UFM1-PROTEIN LIGASE 1 HOMOLOG;                          
8243:  e3in-A  5.2 12.0  116   639   10   MOLECULE: UNCHARACTERIZED PROTEIN;                                   
8244:  kic5-A  5.2 25.2  195   615    7   MOLECULE: UNCHARACTERIZED PROTEIN;                                   
8245:  lny4-A  5.2  6.5  157   680   10   MOLECULE: MICAL C-TERMINAL-LIKE PROTEIN;                             
8246:  v8nn-A  5.2  4.6   79   185    5   MOLECULE: PHOTOSYSTEM I ASSEMBLY PROTEIN YCF4;                       
8247:  ml5n-A  5.2 27.8  229  1101   10   MOLECULE: UNC-51-LIKE KINASE 4;                                      
8248:  om4i-A  5.2 15.8  163   932    6   MOLECULE: UNCHARACTERIZED PROTEIN;                                   
8249:  nfb8-A  5.2 15.6   97   684    3   MOLECULE: PROTEIN FAR1-RELATED SEQUENCE;                             
8250:  u8is-A  5.2 20.3  166   528    8   MOLECULE: PECTINESTERASE;                                            
8251:  hr8x-A  5.2 25.0  155   674    8   MOLECULE: PROBABLE NUCLEOLAR GTP-BINDING PROTEIN 1;                  
8252:  oz8j-A  5.2  7.7   56    70    4   MOLECULE: UNCHARACTERIZED PROTEIN;                                   
8253:  sno2-A  5.2 31.3  139  1400    6   MOLECULE: NESPRIN-1;                                                 
8254:  pft4-A  5.2  3.5   87   190    7   MOLECULE: MEDIATOR OF RNA POLYMERASE II TRANSCRIPTION SUBUN          
8255:  q2ew-A  5.2 22.1  158   817    9   MOLECULE: UNCHARACTERIZED PROTEIN;                                   
8256:  vq4z-A  5.2  1.9   49    64    6   MOLECULE: UNCHARACTERIZED PROTEIN;                                   
8257:  v4dm-A  5.2 24.8  275   782    7   MOLECULE: OS10G0495200 PROTEIN;                                      
8258:  lr9w-A  5.2 22.5  168  1594    4   MOLECULE: CILIA- AND FLAGELLA-ASSOCIATED PROTEIN 43;                 
8259:  kw7m-A  5.2 16.1  162  1400    6   MOLECULE: UNCHARACTERIZED PROTEIN;                                   
8260:  lze8-A  5.2 35.2  152  1249    8   MOLECULE: TRIPEPTIDYL-PEPTIDASE 2;                                   
8261:  lgd5-A  5.2 37.8  222   720    9   MOLECULE: UNCHARACTERIZED PROTEIN;                                   
8262:  mte4-A  5.2 26.6  172   397    6   MOLECULE: ENDOPHILIN-B1;                                             
8263:  rea0-A  5.2  6.2  152   232    7   MOLECULE: UNCHARACTERIZED PROTEIN;                                   
8264:  anp0-A  5.2  5.4  104   213    6   MOLECULE: OS06G0565150 PROTEIN;                                      
8265:  nyh5-A  5.2 19.3  137   334    4   MOLECULE: LRRGT00095;                                                
8266:  qzg0-A  5.2 33.9  137   540    7   MOLECULE: OS01G0121300 PROTEIN;                                      
8267:  x3as-A  5.2  7.3   58   229    9   MOLECULE: UNCHARACTERIZED PROTEIN;                                   
8268:  xcv1-A  5.2 27.6  119   366    3   MOLECULE: PUTATIVE WRKY TRANSCRIPTION FACTOR 30;                     
8269:  kd2i-A  5.2 19.8  168   254    8   MOLECULE: PENTATRICOPEPTIDE REPEAT-CONTAINING PROTEIN;               
8270:  g3mw-A  5.2 32.8  142  1418    5   MOLECULE: TRIPEPTIDYL-PEPTIDASE II;                                  
8271:  avx0-A  5.2 24.6  210  1683   12   MOLECULE: FORMIN-LIKE PROTEIN;                                       
8272:  vo6m-A  5.2 19.7  100   314    5   MOLECULE: CHAPERONE PROTEIN DNAJ-RELATED;                            
8273:  j2kk-A  5.2 22.4  118   429    4   MOLECULE: CYTOCHROME BC1 COMPLEX RIESKE IRON-SULFUR SUBUNIT          
8274:  g7fn-A  5.2  6.5   83   567    6   MOLECULE: SUN DOMAIN-CONTAINING PROTEIN;                             
8275:  p1ll-A  5.2 40.5  133   371    5   MOLECULE: SH3 DOMAIN-CONTAINING PROTEIN;                             
8276:  etx0-A  5.2  5.9   96   101    9   MOLECULE: OS10G0364001 PROTEIN;                                      
8277:  tvz0-A  5.2 11.8   97   185    5   MOLECULE: F-BAR DOMAIN-CONTAINING PROTEIN;                           
8278:  cjq7-A  5.2 34.4  134   396    6   MOLECULE: E3 UBIQUITIN-PROTEIN TRANSFERASE MAEA;                     
8279:  vu0w-A  5.2 33.2  182  1476   11   MOLECULE: FAMILY WITH SEQUENCE SIMILARITY 193 MEMBER A;              
8280:  oj9l-A  5.2  4.8  123   295    5   MOLECULE: SPX DOMAIN-CONTAINING PROTEIN 1;                           
8281:  k0ko-A  5.2 33.2  135   499    6   MOLECULE: ZINC FINGER (C3HC4-TYPE RING FINGER) FAMILY PROTE          
8282:  poy4-A  5.2 10.6  182   332    7   MOLECULE: PUTATIVE PUMILIO HOMOLOG 20;                               
8283:  irh2-A  5.2 10.6  126  1147    4   MOLECULE: REPLICATION FACTOR C SUBUNIT 1;                            
8284:  xf8f-A  5.2 28.5  151  1035    9   MOLECULE: KINESIN-LIKE PROTEIN KIN-4A;                               
8285:  b5mr-A  5.2 13.6  134   819    4   MOLECULE: VOMERONASAL 2 RECEPTOR, 37;                                
8286:  c8sq-A  5.2 18.1  157   373    6   MOLECULE: AT3G59090/F17J16_140;                                      
8287:  egp9-A  5.2 12.8   86   581    6   MOLECULE: PROLYL-TRNA SYNTHETASE;                                    
8288:  mv3b-A  5.2 36.6  131  2426   10   MOLECULE: PROTEIN SON;                                               
8289:  kp8t-A  5.2 23.5  110  1213    5   MOLECULE: ACYLTRANSFERASE, PUTATIVE;                                 
8290:  v5mf-A  5.2 26.5  130   540    3   MOLECULE: EXPRESSED PROTEIN;                                         
8291:  atv1-A  5.2 28.4  157  1658    5   MOLECULE: KINESIN FAMILY MEMBER 21A;                                 
8292:  o0dg-A  5.2  9.1   62   134   11   MOLECULE: ATP SYNTHASE EPSILON CHAIN, CHLOROPLASTIC;                 
8293:  rvw1-A  5.2 17.3   99   607   13   MOLECULE: SEIPIN DOMAIN-CONTAINING PROTEIN, PUTATIVE;                
8294:  gq7u-A  5.2 36.5  130   603    8   MOLECULE: UNCHARACTERIZED UBIQUITIN-LIKE PROTEIN C1E8.02;            
8295:  q0wl-A  5.2 35.6  183  1225   13   MOLECULE: STRUCTURAL MAINTENANCE OF CHROMOSOMES PROTEIN 1;           
8296:  g6wm-A  5.2  4.4   71   169    4   MOLECULE: RIBONUCLEASE P/MRP PROTEIN SUBUNIT POP5;                   
8297:  ajy3-A  5.2 28.7   98   286    9   MOLECULE: PUTATIVE WRKY TRANSCRIPTION FACTOR 30;                     
8298:  xp3y-A  5.2 33.2  139   388    7   MOLECULE: OS01G0522800 PROTEIN;                                      
8299:  ws5c-A  5.2 22.0   69   333    6   MOLECULE: WRKY TRANSCRIPTION FACTOR;                                 
8300:  n7jj-A  5.2  2.2   53    70    6   MOLECULE: VESICLE TRANSPORT V-SNARE PROTEIN, PUTATIVE;               
8301:  w4qn-A  5.2 28.8  181   364    6   MOLECULE: IST1 HOMOLOG;                                              
8302:  d5ae-A  5.2  4.3  103   146    7   MOLECULE: PROBABLE TRANSMEMBRANE PROTEIN;                            
8303:  kjh0-A  5.2  5.0  124   176   10   MOLECULE: UNCHARACTERIZED PROTEIN;                                   
8304:  xfx3-A  5.2 21.6  128   724    8   MOLECULE: NAD(+) HYDROLASE SARM1;                                    
8305:  cye4-A  5.2 23.6  140   460    3   MOLECULE: DUF641 DOMAIN-CONTAINING PROTEIN;                          
8306:  aqn0-A  5.2 29.7  172  1091   10   MOLECULE: PROTEIN CTR9 HOMOLOG;                                      
8307:  k3xe-A  5.2 26.3  135  1372   10   MOLECULE: TRIPEPTIDYL-PEPTIDASE II;                                  
8308:  bb1b-A  5.2  7.6   94   148    7   MOLECULE: U-BOX DOMAIN-CONTAINING PROTEIN;                           
8309:  nj5n-A  5.2  4.3  100   691    6   MOLECULE: UNCHARACTERIZED PROTEIN;                                   
8310:  l2ks-A  5.2 20.6   88   922    9   MOLECULE: UNCHARACTERIZED PROTEIN;                                   
8311:  ve9g-A  5.2 20.0   96   357    7   MOLECULE: PMR5/CAS1P GDSL/SGNH-LIKE ACYL-ESTERASE FAMILY PR          
8312:  d3ty-A  5.2 20.5   88   331   10   MOLECULE: WRKY DOMAIN-CONTAINING PROTEIN;                            
8313:  y7du-A  5.2  6.9   95   446    6   MOLECULE: JMJC DOMAIN-CONTAINING PROTEIN, PUTATIVE;                  
8314:  oh7g-A  5.2  3.6   75   118    9   MOLECULE: UNCHARACTERIZED PROTEIN;                                   
8315:  lso3-A  5.2  4.7   65    99    5   MOLECULE: PREDICTED GENE, 50478;                                     
8316:  fpi2-A  5.2 12.9   98  1680    5   MOLECULE: UNCHARACTERIZED PROTEIN;                                   
8317:  o0wj-A  5.2 26.2  107   701    7   MOLECULE: PRE-MRNA-SPLICING FACTOR CLF1;                             
8318:  qr4x-A  5.2  6.2  140   316    8   MOLECULE: TASTE RECEPTOR TYPE 2 MEMBER 3;                            
8319:  dkk1-A  5.2 23.0  172   529    7   MOLECULE: PUTATIVE E3 UBIQUITIN-PROTEIN LIGASE ARI4;                 
8320:  ou2r-A  5.2 18.7  131   746   10   MOLECULE: POTASSIUM TRANSPORTER;                                     
8321:  y4ee-A  5.2 12.1  165   206    7   MOLECULE: UNCHARACTERIZED PROTEIN;                                   
8322:  i6ot-A  5.2 28.6  178  2032   10   MOLECULE: CYTOSKELETON-ASSOCIATED PROTEIN 5;                         
8323:  rpa4-A  5.2 13.0  149   495    7   MOLECULE: GTD-BINDING DOMAIN-CONTAINING PROTEIN;                     
8324:  ve9e-A  5.2 26.8  133  1261   11   MOLECULE: PENTATRICOPEPTIDE REPEAT-CONTAINING PROTEIN 5,             
8325:  igj2-A  5.2 19.7  140  1481    9   MOLECULE: PROTEIN SHORTAGE IN CHIASMATA 1 ORTHOLOG;                  
8326:  w8wg-A  5.2  3.8   73   126    4   MOLECULE: UNCHARACTERIZED PROTEIN;                                   
8327:  tbb2-A  5.2 12.8  138   834    7   MOLECULE: OS11G0618000 PROTEIN;                                      
8328:  rar0-A  5.2 12.9  105   277    4   MOLECULE: FORKHEAD-ASSOCIATED DOMAIN PROTEIN;                        
8329:  ef2a-A  5.2  5.6   73    92    7   MOLECULE: PROTEIN BCN92;                                             
8330:  iyn1-A  5.2 31.1  145   436   13   MOLECULE: TUBULIN EPSILON AND DELTA COMPLEX PROTEIN 2;               
8331:  ui1n-A  5.2 28.6  178  2629    4   MOLECULE: TELOMERASE PROTEIN COMPONENT 1;                            
8332:  q6vo-A  5.2 19.6  104   709    7   MOLECULE: OS02G0619600 PROTEIN;                                      
8333:  c1ij-A  5.2 29.0  179  1055    7   MOLECULE: DNA-DIRECTED DNA POLYMERASE;                               
8334:  mz1h-A  5.2 12.0   76   109    4   MOLECULE: OS05G0363600 PROTEIN;                                      
8335:  cm1y-A  5.2 32.8  148  1211    8   MOLECULE: DIACYLGLYCEROL KINASE ETA;                                 
8336:  z8ji-A  5.2 20.5  129  1325    9   MOLECULE: NEPHROCYSTIN 3;                                            
8337:  sn3a-A  5.2  9.2  103   152    9   MOLECULE: UNCHARACTERIZED PROTEIN;                                   
8338:  hvi7-A  5.2 18.0  171   810    9   MOLECULE: TRANSMEMBRANE CHANNEL-LIKE PROTEIN 6;                      
8339:  vdc1-A  5.2 27.0  116  1160    9   MOLECULE: CTR9 HOMOLOG, PAF1/RNA POLYMERASE II COMPLEX COMP          
8340:  om7k-A  5.2 10.1  109   189    8   MOLECULE: RECEPTOR EXPRESSION-ENHANCING PROTEIN 5;                   
8341:  vqe3-A  5.2 39.8  161   914    9   MOLECULE: PROTEIN ECT2;                                              
8342:  kv4x-A  5.2 11.5  107   410    4   MOLECULE: SUGAR TRANSPORT PROTEIN 5;                                 
8343:  w3ep-A  5.2  5.9  151   295    5   MOLECULE: SPX DOMAIN-CONTAINING PROTEIN 1;                           
8344:  f3oj-A  5.2 14.5  108   381    6   MOLECULE: ESTRADIOL 17-BETA-DEHYDROGENASE 2;                         
8345:  pjn6-A  5.2 11.8  109   512    7   MOLECULE: MFS DOMAIN-CONTAINING PROTEIN;                             
8346:  et9x-A  5.2 15.7  109   570    6   MOLECULE: MFS DOMAIN-CONTAINING PROTEIN;                             
8347:  a8uz-A  5.2 14.8  105  1025    7   MOLECULE: PUTATIVE CALCIUM-TRANSPORTING ATPASE 11, PLASMA M          
8348:  vv5o-A  5.2 37.1  158   992    3   MOLECULE: HYPOTHETICAL_PROTEIN_-_CONSERVED;                          
8349:  d3wm-A  5.2 18.3   86   382    2   MOLECULE: E3 UBIQUITIN-PROTEIN LIGASE RNF133;                        
8350:  eo6p-A  5.2 16.4  170  1214   14   MOLECULE: TRANSIENT RECEPTOR POTENTIAL CATION CHANNEL, SUBF          
8351:  q7fk-A  5.2 36.1  153  2481    7   MOLECULE: SERINE/THREONINE-PROTEIN KINASE TOR;                       
8352:  dir9-A  5.2 26.2  219  1716    8   MOLECULE: RETICULOCYTE BINDING PROTEIN HOMOLOGUE 4;                  
8353:  s3sy-A  5.2 19.7  114   338    8   MOLECULE: UNCHARACTERIZED PROTEIN;                                   
8354:  j1ct-A  5.2  9.2  136   496    4   MOLECULE: LUNG SEVEN TRANSMEMBRANE RECEPTOR FAMILY PROTEIN;          
8355:  y2ia-A  5.2 17.0  121   840    6   MOLECULE: TELOMERE LENGTH REGULATION PROTEIN TEL2 HOMOLOG;           
8356:  l7jh-A  5.2 12.3   79   156    4   MOLECULE: AT1G56300;                                                 
8357:  cv4e-A  5.2 30.4  121   823    5   MOLECULE: EUKARYOTIC TRANSLATION INITIATION FACTOR 3 SUBUNI          
8358:  vd9q-A  5.2 27.5  147   634    5   MOLECULE: UNCHARACTERIZED PROTEIN;                                   
8359:  l3ds-A  5.2 20.2   88   465    9   MOLECULE: NUCLEOTIDE EXCHANGE FACTOR SIL1;                           
8360:  prz5-A  5.2 15.0  135   926    7   MOLECULE: DISEASE RESISTANCE PROTEIN RPM1;                           
8361:  as7f-A  5.2  6.2   99  1210    5   MOLECULE: OS08G0543050 PROTEIN;                                      
8362:  i4ve-A  5.2 22.3  105   233    8   MOLECULE: DUF2154 DOMAIN-CONTAINING PROTEIN;                         
8363:  cn1f-A  5.2  7.1  118   297    5   MOLECULE: PHOSPHATIDYLINOSITOL N-ACETYLGLUCOSAMINYLTRANSFER          
8364:  i3mm-A  5.2  7.9  116   848    4   MOLECULE: NB-ARC DOMAIN-CONTAINING PROTEIN;                          
8365:  mg1p-A  5.2 27.5  106   555    5   MOLECULE: RRM DOMAIN-CONTAINING PROTEIN;                             
8366:  zd4z-A  5.2 23.8  114   189    4   MOLECULE: ER MEMBRANE PROTEIN COMPLEX SUBUNIT 4;                     
8367:  a7rd-A  5.2 15.9  108   186    7   MOLECULE: UNCHARACTERIZED PROTEIN;                                   
8368:  g4ci-A  5.2 32.5  142  2523    6   MOLECULE: UNCHARACTERIZED PROTEIN, ISOFORM C;                        
8369:  c8ou-A  5.2 18.4  107  1084    7   MOLECULE: CONSERVED OLIGOMERIC GOLGI COMPLEX SUBUNIT 1;              
8370:  occ7-A  5.2  6.2  132   318    3   MOLECULE: ACYL-COA DEHYDROGENASE IPDE2;                              
8371:  ht8u-A  5.2 31.3  161   684    7   MOLECULE: KINETOPLAST_POLYADENYLATION                                
8372:  s5pn-A  5.2 11.5   91  1022   10   MOLECULE: INTEGRATOR COMPLEX SUBUNIT 4;                              
8373:  vm2u-A  5.2 23.4  100   466    8   MOLECULE: HYPOTHETICAL_PROTEIN_-_CONSERVED;                          
8374:  pi3i-A  5.2 14.2  142   914    8   MOLECULE: OS11G0550500 PROTEIN;                                      
8375:  o4bz-A  5.2 21.0  190  1859    5   MOLECULE: KINESIN FAMILY MEMBER 13A;                                 
8376:  y4rl-A  5.2 14.5  111   333    6   MOLECULE: PEROXISOMAL MEMBRANE PROTEIN PEX16;                        
8377:  i5ym-A  5.2 12.7  166  1751    7   MOLECULE: UNCHARACTERIZED PROTEIN;                                   
8378:  iw4f-A  5.2 32.0  101   426    6   MOLECULE: UNCHARACTERIZED PROTEIN YJIN;                              
8379:  d4zx-A  5.2 50.4  141   711    5   MOLECULE: PROBABLE CYCLIC NUCLEOTIDE-GATED ION CHANNEL 10;           
8380:  b6dz-A  5.2 26.5  130   756    6   MOLECULE: CSC1-LIKE PROTEIN AT3G21620;                               
8381:  ews8-A  5.2 22.8  198  1467    4   MOLECULE: UNCHARACTERIZED PROTEIN;                                   
8382:  bau3-A  5.2 27.6  112  1079    7   MOLECULE: DNA ANNEALING HELICASE AND ENDONUCLEASE ZRANB3;            
8383:  f3fv-A  5.2 20.6  132   268    7   MOLECULE: RECEPTOR EXPRESSION-ENHANCING PROTEIN 2;                   
8384:  rok8-A  5.2 30.3  104   970    6   MOLECULE: PHOSPHOENOLPYRUVATE CARBOXYLASE;                           
8385:  nif7-A  5.2 15.1  100   385    7   MOLECULE: ARYL-HYDROCARBON-INTERACTING PROTEIN-LIKE 1;               
8386:  fve5-A  5.2 16.4  140   593    6   MOLECULE: MATERNAL UNCOORDINATED PROTEIN 2;                          
8387:  teq6-A  5.2 18.5   94   247   13   MOLECULE: UNCHARACTERIZED PROTEIN;                                   
8388:  l6ds-A  5.2 21.8   97   614    7   MOLECULE: DNA REPAIR PROTEIN RAD26;                                  
8389:  u9yc-A  5.2  7.8  138   643   11   MOLECULE: ALPHA-1,6-MANNOSYL-GLYCOPROTEIN 2-BETA-N-                  
8390:  b7lr-A  5.2  6.6   95   592    9   MOLECULE: UNCHARACTERIZED PROTEIN;                                   
8391:  ur6o-A  5.2 24.3  169  1005   11   MOLECULE: UNCHARACTERIZED PROTEIN;                                   
8392:  pko5-A  5.2  7.6  103   239    6   MOLECULE: UNCHARACTERIZED PROTEIN;                                   
8393:  oaw1-A  5.2  8.0  130  1447    7   MOLECULE: LEUCYL-TRNA SYNTHETASE;                                    
8394:  b8xs-A  5.2  8.9  123   174    6   MOLECULE: OS02G0666800 PROTEIN;                                      
8395:  mku0-A  5.2 20.7   99   701    3   MOLECULE: CONSERVED OLIGOMERIC GOLGI COMPLEX SUBUNIT 1;              
8396:  xd0i-A  5.2 27.4  126   533    7   MOLECULE: LARGE NEUTRAL AMINO ACIDS TRANSPORTER SMALL SUBUN          
8397:  wtr0-A  5.2  6.4  144   647    8   MOLECULE: CYTOCHROME C-TYPE BIOGENESIS PROTEIN CCMF;                 
8398:  tqd6-A  5.2 26.9  117   553    9   MOLECULE: UNCHARACTERIZED PROTEIN;                                   
8399:  ce5v-A  5.2  6.7   81   218    9   MOLECULE: TETRASPANIN;                                               
8400:  hd0j-A  5.2 30.7  204  1400    6   MOLECULE: DNA-DEPENDENT PROTEIN KINASE CATALYTIC SUBUNIT;            
8401:  i3yn-A  5.2 18.5  123   940    9   MOLECULE: COATOMER SUBUNIT BETA;                                     
8402:  s8is-A  5.2 32.8  173  1060    7   MOLECULE: PROTEIN TRANSPORT PROTEIN SEC16B;                          
8403:  rbi6-A  5.2 18.5  153   723    4   MOLECULE: CYCLIC NUCLEOTIDE-BINDING DOMAIN-CONTAINING PROTE          
8404:  d0ts-A  5.2 21.2  126   163    7   MOLECULE: TRANSMEMBRANE PROTEIN 208;                                 
8405:  s2zs-A  5.2 18.1   76  1608   14   MOLECULE: CW-TYPE DOMAIN-CONTAINING PROTEIN;                         
8406:  k6xt-A  5.2 15.2  102  1415    6   MOLECULE: TELOMERE LENGTH REGULATION PROTEIN TEL2 HOMOLOG;           
8407:  jw1v-A  5.2 32.8  187   694    6   MOLECULE: TRANSMEMBRANE PROTEIN 259;                                 
8408:  ko3j-A  5.2  7.3  147   685   10   MOLECULE: PUTATIVE THIMET OLIGOPEPTIDASE;                            
8409:  fw9r-A  5.2 18.7  138   723    9   MOLECULE: TRANSMEMBRANE CHANNEL-LIKE PROTEIN 7;                      
8410:  yi5e-A  5.2 22.6  151   727    8   MOLECULE: GLYCEROL-3-PHOSPHATE DEHYDROGENASE, MITOCHONDRIAL          
8411:  n9uh-A  5.2 25.2   92   171    7   MOLECULE: UNCHARACTERIZED PROTEIN;                                   
8412:  yie0-A  5.2 10.8  108   825    7   MOLECULE: LEUCINE-RICH REPEAT-CONTAINING 8 VRAC SUBUNIT DA;          
8413:  cw7f-A  5.2 24.6  133   561    6   MOLECULE: 3-HYDROXY-3-METHYLGLUTARYL-COENZYME A REDUCTASE 3          
8414:  dgn0-A  5.2  7.9  158   620   12   MOLECULE: UNCHARACTERIZED PROTEIN;                                   
8415:  lw2d-A  5.2  7.8   80   168    4   MOLECULE: UNCHARACTERIZED PROTEIN;                                   
8416:  hm4x-A  5.2 25.1  109   232    4   MOLECULE: DISPERSED GENE FAMILY PROTEIN 1 (DGF-1), PUTATIVE          
8417:  e9xi-A  5.2 21.5  100   506    6   MOLECULE: SUGAR TRANSPORTER ERD6-LIKE 6;                             
8418:  ef9n-A  5.2 14.7  108   618    5   MOLECULE: UNCHARACTERIZED PROTEIN;                                   
8419:  s3bv-A  5.2 19.3  134  1501    4   MOLECULE: UNCHARACTERIZED PROTEIN;                                   
8420:  rn5t-A  5.2  4.1   70    86    6   MOLECULE: UNCHARACTERIZED PROTEIN;                                   
8421:  phy0-A  5.2 12.3   67   116    7   MOLECULE: UNCHARACTERIZED PROTEIN;                                   
8422:  kt5v-A  5.2 32.6  138  1677    9   MOLECULE: SPOU_METHYLASE DOMAIN-CONTAINING PROTEIN;                  
8423:  eso8-A  5.2 37.6  123  1459    7   MOLECULE: PPE FAMILY PROTEIN PPE34;                                  
8424:  fe7t-A  5.2  5.8  127   453    7   MOLECULE: UNCHARACTERIZED PROTEIN;                                   
8425:  vbu3-A  5.2 17.0  131   906    8   MOLECULE: GAMMA-TUBULIN COMPLEX COMPONENT;                           
8426:  qno1-A  5.2 28.7  131  1024    5   MOLECULE: R3H DOMAIN-CONTAINING PROTEIN;                             
8427:  t9vb-A  5.2 15.9  140   670   10   MOLECULE: NUCLEOLAR GTP-BINDING PROTEIN 1;                           
8428:  m9of-A  5.2 14.4  136   195    6   MOLECULE: HVA22-LIKE PROTEIN;                                        
8429:  dv4e-A  5.2 11.5  152   608    7   MOLECULE: RAS-GAP DOMAIN-CONTAINING PROTEIN;                         
8430:  x8ip-A  5.2 18.1  107   595    9   MOLECULE: PUTATIVE TERPENOID SYNTHASE 16;                            
8431:  qdr1-A  5.2 21.7  144  1343    8   MOLECULE: UNCHARACTERIZED PROTEIN;                                   
8432:  l9nb-A  5.2 31.2  127  1038    6   MOLECULE: PROBABLE UBIQUITIN CONJUGATION FACTOR E4;                  
8433:  n4jz-A  5.2 33.7  196  1312    9   MOLECULE: CADHERIN EGF LAG SEVEN-PASS G-TYPE RECEPTOR 3;             
8434:  kw5e-A  5.2 14.7   94   171    4   MOLECULE: PROTEIN FATTY ACID EXPORT 1 CHLOROPLASTIC;                 
8435:  ug4s-A  5.2 25.3  191   986    7   MOLECULE: UNCHARACTERIZED PROTEIN;                                   
8436:  lts2-A  5.2 14.2  120  1019    6   MOLECULE: CALCIUM-TRANSPORTING ATPASE;                               
8437:  j1le-A  5.2 23.0   82   261    6   MOLECULE: CHAPERONIN HSP60, MITOCHONDRIAL;                           
8438:  u7uk-A  5.2 16.2  152   567    7   MOLECULE: TRANSMEMBRANE ANTERIOR POSTERIOR TRANSFORMATION P          
8439:  p8po-A  5.2  9.9  101   430    4   MOLECULE: OS12G0138800 PROTEIN;                                      
8440:  goz8-A  5.2 31.4  177  1797    7   MOLECULE: UNCHARACTERIZED PROTEIN;                                   
8441:  vcn3-A  5.2  4.8  113   133    5   MOLECULE: HYPOTHETICAL_PROTEIN_-_CONSERVED;                          
8442:  v6bz-A  5.2  8.7   74   660    5   MOLECULE: ABC TRANSPORTER DOMAIN-CONTAINING PROTEIN;                 
8443:  dox9-A  5.2  3.4   76    97    5   MOLECULE: OS02G0210100 PROTEIN;                                      
8444:  hh0q-A  5.2 10.4  104   322    4   MOLECULE: GOLGI SNAP RECEPTOR COMPLEX MEMBER 1-2;                    
8445:  wn5i-A  5.2 15.4  109   579    8   MOLECULE: AT08308P;                                                  
8446:  gu3a-A  5.2 16.2  190   907    9   MOLECULE: OS08G0424700 PROTEIN;                                      
8447:  vli3-A  5.2 21.1  151   784    7   MOLECULE: TIP20P;                                                    
8448:  ht8s-A  5.2  5.9   99   110    6   MOLECULE: OS01G0145900 PROTEIN;                                      
8449:  awl2-A  5.2 28.5  183  1163    7   MOLECULE: TUBULIN-SPECIFIC CHAPERONE D;                              
8450:  nx1l-A  5.2 10.2  127   576   11   MOLECULE: UNCHARACTERIZED PROTEIN;                                   
8451:  uj4m-A  5.2 14.2  143   512    8   MOLECULE: UNCHARACTERIZED PROTEIN;                                   
8452:  tk4c-A  5.2 36.7  143  1003    8   MOLECULE: E3 ISG15--PROTEIN LIGASE HERC6;                            
8453:  w7sq-A  5.2  4.8  124   336    5   MOLECULE: TUBULIN-FOLDING COFACTOR C;                                
8454:  ink8-A  5.2 30.5  126   677    9   MOLECULE: TRANSCRIPTION INITIATION FACTOR TFIID SUBUNIT 6;           
8455:  ln5v-A  5.2  9.6  113   159    8   MOLECULE: TRANSMEMBRANE PROTEIN 42;                                  
8456:  bg6f-A  5.2  4.6   71    91    7   MOLECULE: LYR MOTIF-CONTAINING PROTEIN 4;                            
8457:  y4xe-A  5.2 13.4  160   899   13   MOLECULE: NB-ARC DOMAIN CONTAINING PROTEIN, EXPRESSED;               
8458:  vq9z-A  5.2  7.8  109   413    6   MOLECULE: UNCHARACTERIZED PROTEIN;                                   
8459:  moo3-A  5.2 22.0  130  1131   11   MOLECULE: UNCHARACTERIZED PROTEIN;                                   
8460:  p6cl-A  5.2 25.9  177   763    4   MOLECULE: OS02G0297200 PROTEIN;                                      
8461:  s7fk-A  5.2 24.5  161   871    9   MOLECULE: FPL DOMAIN-CONTAINING PROTEIN;                             
8462:  if6h-A  5.2 10.3  110   124    6   MOLECULE: AQUAPORIN, PUTATIVE;                                       
8463:  if6k-A  5.2 19.8  103   898    8   MOLECULE: MAGNESIUM-TRANSPORTING ATPASE, P-TYPE 1;                   
8464:  fun9-A  5.2 27.2  154  1280   10   MOLECULE: ARM REPEAT SUPERFAMILY PROTEIN;                            
8465:  u2nr-A  5.2 17.0  103   535    6   MOLECULE: UNCHARACTERIZED PROTEIN C23C11.06C;                        
8466:  q0ic-A  5.2 39.4  198  2026    7   MOLECULE: VHS DOMAIN-CONTAINING PROTEIN;                             
8467:  yw7f-A  5.2 23.3  134   522    5   MOLECULE: SORTING NEXIN-1;                                           
8468:  s6ty-A  5.2  9.1  100   380    9   MOLECULE: TETRATRICOPEPTIDE REPEAT PROTEIN 19, MITOCHONDRIA          
8469:  ofm2-A  5.2 27.2  113   590    9   MOLECULE: DNAJ HEAT SHOCK N-TERMINAL DOMAIN-CONTAINING PROT          
8470:  cnb6-A  5.2 33.9  106   236    8   MOLECULE: ZBED6 C-TERMINAL-LIKE PROTEIN;                             
8471:  oxo1-A  5.2 15.3  123   491    7   MOLECULE: PENTATRICOPEPTIDE REPEAT-CONTAINING PROTEIN AT1G6          
8472:  mp5e-A  5.2 28.2  127   805    6   MOLECULE: UNCHARACTERIZED PROTEIN;                                   
8473:  s9az-A  5.2 27.1  139   342    2   MOLECULE: PROBABLE CONSERVED TRANSMEMBRANE PROTEIN;                  
8474:  y9st-A  5.2 11.6  164   869    7   MOLECULE: WD_REPEATS_REGION DOMAIN-CONTAINING PROTEIN;               
8475:  s2mw-A  5.2 25.8  173   795   10   MOLECULE: PUTATIVE UNCHARACTERIZED PROTEIN DDB_G0285031;             
8476:  cm8l-A  5.2 15.2   72   846    7   MOLECULE: TRANS-SIALIDASE, PUTATIVE;                                 
8477:  vcr6-A  5.2  5.5  124   445    4   MOLECULE: ALKYLGLYCEROL MONOOXYGENASE;                               
8478:  g3gs-A  5.2 14.2  114  1322    9   MOLECULE: UNCHARACTERIZED PROTEIN;                                   
8479:  i1xl-A  5.2 30.6  183   986    7   MOLECULE: UNCHARACTERIZED PROTEIN;                                   
8480:  uk4m-A  5.2 10.5   99   141    7   MOLECULE: INTERFERON-INDUCED TRANSMEMBRANE PROTEIN 7;                
8481:  xr2y-A  5.2 10.7  109   560    6   MOLECULE: MFS DOMAIN-CONTAINING PROTEIN;                             
8482:  ago5-A  5.2 26.8  149   980    7   MOLECULE: SURP_MODULE_-_PUTATIVE;                                    
8483:  gl3q-A  5.2 27.8  145   581   11   MOLECULE: DNAJ CHAPERONE-LIKE PROTEIN;                               
8484:  umq6-A  5.2  3.4   69   463   10   MOLECULE: PROTEIN MRG3-LIKE;                                         
8485:  sn9t-A  5.2  2.8   65    88   14   MOLECULE: UNCHARACTERIZED PROTEIN;                                   
8486:  hby8-A  5.2 23.5  111   936    4   MOLECULE: PROTEIN SIEL;                                              
8487:  rot4-A  5.2 18.5  113   988    4   MOLECULE: DEXH-BOX ATP-DEPENDENT RNA HELICASE DEXH9;                 
8488:  rdh8-A  5.2  7.8  128   325    9   MOLECULE: CD209 ANTIGEN-LIKE PROTEIN B;                              
8489:  ng5h-A  5.2 11.0  112   299   10   MOLECULE: DOLICHOL KINASE;                                           
8490:  vbp1-A  5.2 15.7   88   188    6   MOLECULE: PROLACTIN FAMILY 8, SUBFAMILY A, MEMBER 3;                 
8491:  e6pn-A  5.2 23.9  125   992    8   MOLECULE: SI:CH73-190M4.1;                                           
8492:  ci7u-A  5.2 24.2  151   355    6   MOLECULE: PROTEIN FAM92A;                                            
8493:  jb5p-A  5.2 27.6   98   554    9   MOLECULE: TETRATRICOPEPTIDE REPEAT DOMAIN 34;                        
8494:  aoy7-A  5.2 16.6  140  2050    6   MOLECULE: KINETOCHORE ASSOCIATED 1 (PREDICTED);                      
8495:  n5iz-A  5.2 30.8  140  1828    7   MOLECULE: SEPARIN;                                                   
8496:  ses8-A  5.2 28.2  200  1560    8   MOLECULE: THO COMPLEX SUBUNIT 2;                                     
8497:  fjo2-A  5.2 14.1   81   509    7   MOLECULE: PROTEIN KINASE DOMAIN-CONTAINING PROTEIN;                  
8498:  da8t-A  5.2 15.3  143   405    9   MOLECULE: SCRAMBLASE ANY1;                                           
8499:  lb3k-A  5.2 21.6  104   289    2   MOLECULE: PROBABLE VESICULAR-FUSION PROTEIN SEC17 HOMOLOG;           
8500:  si3q-A  5.2 14.0  107   287    8   MOLECULE: UNCHARACTERIZED PROTEIN;                                   
8501:  d5hw-A  5.2 11.3  107   322    5   MOLECULE: PROBABLE CONSERVED MCE ASSOCIATED TRANSMEMBRANE P          
8502:  y5rg-A  5.2 23.0  114   645    6   MOLECULE: OCTOPAMINE RECEPTOR OAMB;                                  
8503:  qwl0-A  5.2  4.6  189   610    7   MOLECULE: PENTATRICOPEPTIDE REPEAT-CONTAINING PROTEIN AT5G4          
8504:  yq7c-A  5.2  9.1   80   796    4   MOLECULE: NUCLEAR PORE PROTEIN;                                      
8505:  r6bn-A  5.2 29.7  153  1400    8   MOLECULE: E3 UBIQUITIN-PROTEIN LIGASE RNF213;                        
8506:  s5kt-A  5.2 27.6  125  1173    6   MOLECULE: CTR9 HOMOLOG, PAF1/RNA POLYMERASE II COMPLEX COMP          
8507:  zdt4-A  5.2  9.0   80   220   14   MOLECULE: DNA REPLICATION COMPLEX GINS PROTEIN SLD5;                 
8508:  ws8o-A  5.2  9.2  100   724    9   MOLECULE: OS03G0200600 PROTEIN;                                      
8509:  yu3a-A  5.2 12.6  126   847    6   MOLECULE: ZINC TRANSPORTER ZIP10;                                    
8510:  e8qu-A  5.2 27.8  205  1587    6   MOLECULE: THO COMPLEX SUBUNIT 2;                                     
8511:  l5xh-A  5.2 26.1   73  2458   11   MOLECULE: ACETYL-COA CARBOXYLASE 2;                                  
8512:  cz5v-A  5.2 21.2  115  1290    9   MOLECULE: SI:DKEY-91M11.5;                                           
8513:  um8n-A  5.2 28.3  136   937    5   MOLECULE: INACTIVE TYROSINE-PROTEIN KINASE TRANSMEMBRANE RE          
8514:  hb8c-A  5.2 30.1  161   786    7   MOLECULE: HYPOTHETICAL_PROTEIN_-_CONSERVED;                          
8515:  hgi5-A  5.2 15.3  125  1400   10   MOLECULE: MIDASIN;                                                   
8516:  l6lt-A  5.2 17.7  128   691    4   MOLECULE: UNCHARACTERIZED PROTEIN;                                   
8517:  r3ih-A  5.2 12.2   95  1272    3   MOLECULE: AF4/FMR2 FAMILY MEMBER 2;                                  
8518:  sob1-A  5.2 35.4  164  1050    5   MOLECULE: PROBABLE E3 UBIQUITIN-PROTEIN LIGASE HERC3;                
8519:  jfc2-A  5.2  8.9  178  1400    9   MOLECULE: DYNEIN HEAVY CHAIN 17, AXONEMAL;                           
8520:  m0vq-A  5.2 24.5  107   843    7   MOLECULE: TASTE RECEPTOR TYPE 1 MEMBER 2;                            
8521:  e7nt-A  5.2 26.5  105  1180    8   MOLECULE: SMG7 NONSENSE MEDIATED MRNA DECAY FACTOR;                  
8522:  hi6o-A  5.2  9.9   91   321    5   MOLECULE: SIDOREFLEXIN;                                              
8523:  vu7t-A  5.2 26.8   89  1238    7   MOLECULE: ERYTHROID DIFFERENTIATION-RELATED FACTOR 1;                
8524:  lid2-A  5.2  8.1  103   160    8   MOLECULE: HR-LIKE LESION-INDUCING PROTEIN-RELATED;                   
8525:  q8td-A  5.2  9.0  121   247    2   MOLECULE: G_PROTEIN_RECEP_F1_2 DOMAIN-CONTAINING PROTEIN;            
8526:  ms6m-A  5.2 16.5  118  1132    3   MOLECULE: TRAFFICKING PROTEIN PARTICLE COMPLEX SUBUNIT 11;           
8527:  e8hq-A  5.2  9.4  113   265    7   MOLECULE: PROTEIN FATTY ACID EXPORT 1 CHLOROPLASTIC;                 
8528:  n4rz-A  5.2 19.9  112   367   11   MOLECULE: UNCHARACTERIZED PROTEIN;                                   
8529:  mbp1-A  5.2 18.6  165  1894    8   MOLECULE: 1,3-BETA-GLUCAN SYNTHASE COMPONENT BGS2;                   
8530:  c5ey-A  5.2 28.4  116   687    3   MOLECULE: OCTICOSAPEPTIDE/PHOX/BEM1P (PB1) DOMAIN-CONTAININ          
8531:  s2mp-A  5.2  3.5   97   157    7   MOLECULE: CLAUDIN;                                                   
8532:  ul1a-A  5.2 25.5  131  1504    3   MOLECULE: PROTEIN GFS12;                                             
8533:  arw5-A  5.2 21.5  132   230    7   MOLECULE: CALCYCLIN-BINDING PROTEIN;                                 
8534:  rni2-A  5.2 30.9  224   885    4   MOLECULE: CCR4-NOT TRANSCRIPTION COMPLEX, SUBUNIT 3B;                
8535:  lt8n-A  5.2 27.7  145   365    3   MOLECULE: HTH MYB-TYPE DOMAIN-CONTAINING PROTEIN;                    
8536:  fm1j-A  5.2  4.6  103   808    7   MOLECULE: UDENN DOMAIN-CONTAINING PROTEIN;                           
8537:  xbe2-A  5.2 14.2  106   683    9   MOLECULE: PROTEIN DETOXIFICATION;                                    
8538:  z3cp-A  5.2 15.8  182  1568    4   MOLECULE: UNCHARACTERIZED PROTEIN;                                   
8539:  hdy6-A  5.2 19.6  161   727    9   MOLECULE: GLYCEROL-3-PHOSPHATE DEHYDROGENASE, MITOCHONDRIAL          
8540:  ll7e-A  5.2 23.2  132   338    9   MOLECULE: CA-RESPONSIVE PROTEIN;                                     
8541:  ez9i-A  5.2 27.8  103   183    7   MOLECULE: OS08G0531900 PROTEIN;                                      
8542:  wrw3-A  5.2 37.2  191  1691    6   MOLECULE: CONSERVED TLD DOMAIN PROTEIN;                              
8543:  w5vm-A  5.2 11.6  106   307    8   MOLECULE: AT01695P;                                                  
8544:  j0il-A  5.2  8.1  110   123    5   MOLECULE: OS06G0201500 PROTEIN;                                      
8545:  mb7k-A  5.2 18.3  121  1400    8   MOLECULE: MIDASIN;                                                   
8546:  gti3-A  5.2 16.3  113  1266    5   MOLECULE: UNCHARACTERIZED PROTEIN;                                   
8547:  gr0y-A  5.2 13.1  131   607    6   MOLECULE: UNCHARACTERIZED PROTEIN;                                   
8548:  gq6u-A  5.2 15.5   94   286   11   MOLECULE: SEPARASE;                                                  
8549:  vgy4-A  5.2 31.5  154  1146    4   MOLECULE: NB-ARC DOMAIN-CONTAINING PROTEIN;                          
8550:  ycg1-A  5.2 11.1  127   408    3   MOLECULE: PROTEASOME_REGULATORY_NON-ATP-ASE_SUBUNIT_-_PUTAT          
8551:  r4rk-A  5.2 20.8  116   733    5   MOLECULE: NUCLEAR HORMONE RECEPTOR FAMILY;                           
8552:  zx3x-A  5.2 22.0   95   360    8   MOLECULE: TETRATRICOPEPTIDE REPEAT (TPR)-LIKE SUPERFAMILY P          
8553:  sy8h-A  5.2  4.6   87   118    6   MOLECULE: MEDIATOR OF RNA POLYMERASE II TRANSCRIPTION SUBUN          
8554:  wd8p-A  5.2 15.5  146   924    8   MOLECULE: NB-ARC DOMAIN CONTAINING PROTEIN, EXPRESSED;               
8555:  u9so-A  5.2 31.0  129  1102    9   MOLECULE: TRAFFICKING PROTEIN PARTICLE COMPLEX II-SPECIFIC           
8556:  owb4-A  5.2 23.1  129   395    5   MOLECULE: CYTOCHROME B561 AND DOMON DOMAIN-CONTAINING PROTE          
8557:  j3yx-A  5.2 36.3  177  1979    5   MOLECULE: E3 UBIQUITIN-PROTEIN LIGASE TTC3;                          
8558:  z5tx-A  5.2 18.1  126   770    8   MOLECULE: METABOTROPIC GLUTAMATE RECEPTOR-LIKE PROTEIN F;            
8559:  ruj0-A  5.2  5.6  135   861    7   MOLECULE: VOMERONASAL 2, RECEPTOR 33;                                
8560:  wxd8-A  5.2  7.4   99   172    6   MOLECULE: NADH-UBIQUINONE OXIDOREDUCTASE CHAIN 6;                    
8561:  ar4f-A  5.2  7.8  107   197    7   MOLECULE: UNCHARACTERIZED PROTEIN;                                   
8562:  s2ac-A  5.2 13.9  147   738    7   MOLECULE: ADHESION G PROTEIN-COUPLED RECEPTOR L4;                    
8563:  maz7-A  5.2 14.0   99   236   10   MOLECULE: UNCHARACTERIZED PROTEIN;                                   
8564:  gh9n-A  5.2 33.4  116  1181    9   MOLECULE: WD REPEAT-CONTAINING PROTEIN 35;                           
8565:  tqb0-A  5.2 18.2  161   388    4   MOLECULE: UNCHARACTERIZED PROTEIN;                                   
8566:  w7nb-A  5.2  8.1   79  1531   10   MOLECULE: UNC104-LIKE KINESIN, PUTATIVE;                             
8567:  lxx8-A  5.2  4.5  105   145    5   MOLECULE: TRANSMEMBRANE PROTEIN 216;                                 
8568:  r2ai-A  5.2 24.4  139  2592    5   MOLECULE: NON-SPECIFIC SERINE/THREONINE PROTEIN KINASE;              
8569:  s7ud-A  5.2  7.9  165   856    4   MOLECULE: TRANSMEMBRANE AMINO ACID TRANSPORTER FAMILY PROTE          
8570:  xon6-A  5.2 11.7  109   959    6   MOLECULE: AMINOPEPTIDASE;                                            
8571:  ggf3-A  5.2  7.5   71    93    7   MOLECULE: OS02G0664150 PROTEIN;                                      
8572:  oxn9-A  5.2 35.4  115  1297    9   MOLECULE: UNCHARACTERIZED PROTEIN;                                   
8573:  puv1-A  5.2 23.4  159   804    6   MOLECULE: RINT1-LIKE PROTEIN MAG2L;                                  
8574:  vrz2-A  5.2 11.5   71   198    6   MOLECULE: UNCHARACTERIZED ZPR1-LIKE PROTEIN MJ0530;                  
8575:  r0gw-A  5.2 13.5  134  1407    6   MOLECULE: CLUSTERED MITOCHONDRIA PROTEIN;                            
8576:  rqc0-A  5.2  7.7  156  1105   10   MOLECULE: ANION EXCHANGE PROTEIN;                                    
8577:  df2s-A  5.2 28.6   96  1001    9   MOLECULE: RECEPTOR-TYPE TYROSINE-PROTEIN PHOSPHATASE N2;             
8578:  q6xv-A  5.2 18.8  159   723    6   MOLECULE: UNCHARACTERIZED PROTEIN DDB_G0279979;                      
8579:  jxh2-A  5.2 13.7  151   476   11   MOLECULE: AUTOPHAGY-RELATED PROTEIN 17;                              
8580:  fih9-A  5.2 18.6  153   809    2   MOLECULE: PROTEIN TRC8 HOMOLOG;                                      
8581:  r2rl-A  5.2  6.5   94   395   12   MOLECULE: ACTIN CYTOSKELETON-REGULATORY COMPLEX PROTEIN END          
8582:  o7ee-A  5.2 20.5  115   290    7   MOLECULE: TRANSMEMBRANE PROTEIN;                                     
8583:  e2vr-A  5.2 25.0  127   462    6   MOLECULE: ARYL-HYDROCARBON-INTERACTING PROTEIN-LIKE 1;               
8584:  jn2r-A  5.2 27.0  169  1598    8   MOLECULE: PHOSPHATIDYLINOSITOL 3,4,5-TRISPHOSPHATE-DEPENDEN          
8585:  a0ai-A  5.2 12.3  171  1378    6   MOLECULE: UNCHARACTERIZED PROTEIN;                                   
8586:  r5im-A  5.2  7.2  194  1183    5   MOLECULE: ADENYLATE CYCLASE;                                         
8587:  paz5-A  5.2 25.5  147   523   10   MOLECULE: SOLUTE CARRIER FAMILY 35 MEMBER F5;                        
8588:  hae8-A  5.2 24.2  167   888    5   MOLECULE: CLATHRIN ADAPTOR DOMAIN-CONTAINING PROTEIN, PUTAT          
8589:  ny0d-A  5.2 13.6   68   172   10   MOLECULE: FAMILY WITH SEQUENCE SIMILARITY 180, MEMBER A;             
8590:  rj2n-A  5.2  8.3  116   220    6   MOLECULE: FI08021P;                                                  
8591:  sp9p-A  5.2 18.7  129   563   13   MOLECULE: BETA-CATENIN-LIKE PROTEIN 1;                               
8592:  ugq2-A  5.2 13.5   72   299    6   MOLECULE: UNCHARACTERIZED PROTEIN;                                   
8593:  n5jb-A  5.2 28.1  135  1004    5   MOLECULE: IMPORTIN SUBUNIT BETA-5;                                   
8594:  jsa4-A  5.2 19.9  174  2455    8   MOLECULE: ECTOPIC P GRANULES PROTEIN 5 HOMOLOG;                      
8595:  a9zx-A  5.2 13.5   90   271    4   MOLECULE: SOLUTE CARRIER FAMILY 66 MEMBER 2;                         
8596:  by9w-A  5.2  6.8  102   566    5   MOLECULE: FERRIC-CHELATE REDUCTASE 1A;                               
8597:  h3iz-A  5.2 29.8  147   634   12   MOLECULE: G PROTEIN-SIGNALING MODULATOR 1B;                          
8598:  dhx1-A  5.2 11.2  118   747    5   MOLECULE: PROTEIN O-MANNOSYL-TRANSFERASE 1;                          
8599:  c3hs-A  5.2 34.0  110   349   10   MOLECULE: RING-H2 FINGER PROTEIN ATL48;                              
8600:  k3ap-A  5.2  8.5  124   269    7   MOLECULE: SECRETORY CARRIER-ASSOCIATED MEMBRANE PROTEIN;             
8601:  oyt0-A  5.2 19.7  187  1461    5   MOLECULE: UNCHARACTERIZED PROTEIN;                                   
8602:  q7ld-A  5.2 25.4  183   560    5   MOLECULE: XK-RELATED PROTEIN;                                        
8603:  yp5m-A  5.2 11.3   89   127   10   MOLECULE: UNCHARACTERIZED PROTEIN;                                   
8604:  r8zb-A  5.2 14.4  134   522    9   MOLECULE: UNCHARACTERIZED PROTEIN;                                   
8605:  wt3s-A  5.2  3.8   78   315   10   MOLECULE: OLFACTORY RECEPTOR 139;                                    
8606:  b5tu-A  5.2 21.2  120  1018   12   MOLECULE: UNCHARACTERIZED PROTEIN MJ1214;                            
8607:  p2si-A  5.2  7.7   98   248    3   MOLECULE: PROTEIN LIFEGUARD 3;                                       
8608:  s9cq-A  5.2 26.2  134   398    6   MOLECULE: SAC3 FAMILY PROTEIN C;                                     
8609:  z6wl-A  5.2 11.8   96   463    5   MOLECULE: TETRATRICOPEPTIDE REPEAT DOMAIN 23;                        
8610:  bh7k-A  5.2 19.4  118   802    8   MOLECULE: SI:DKEY-84J12.1;                                           
8611:  ri5b-A  5.2 15.3  115   329    6   MOLECULE: CDP-DIACYLGLYCEROL--GLYCEROL-3-PHOSPHATE                   
8612:  qqm6-A  5.2 12.3  233   768    7   MOLECULE: UNCHARACTERIZED PROTEIN;                                   
8613:  jv5e-A  5.2 24.6  167   747    6   MOLECULE: POTASSIUM TRANSPORTER 20;                                  
8614:  n5rn-A  5.2 28.0  107   244    5   MOLECULE: BIDIRECTIONAL SUGAR TRANSPORTER SWEET;                     
8615:  lx6b-A  5.2 10.2   83   125    7   MOLECULE: SUCCINATE DEHYDROGENASE ASSEMBLY FACTOR 3, MITOCH          
8616:  yz6c-A  5.2 27.9  118   405    5   MOLECULE: PROTEIN TRANSPORTER;                                       
8617:  peq4-A  5.2 18.6   79   368   13   MOLECULE: GERANYLGERANYL TRANSFERASE TYPE-2 SUBUNIT ALPHA;           
8618:  zh3x-A  5.2 15.3  126   817   11   MOLECULE: DOLICHYL-PHOSPHATE-MANNOSE--PROTEIN MANNOSYLTRANS          
8619:  obr7-A  5.2  4.3   73   142    8   MOLECULE: GST N-TERMINAL DOMAIN-CONTAINING PROTEIN;                  
8620:  nsp5-A  5.2 21.9  115  1080    5   MOLECULE: CELLULOSE SYNTHASE;                                        
8621:  vt8e-A  5.2 19.1  230  1089    4   MOLECULE: PENTATRICOPEPTIDE REPEAT-CONTAINING PROTEIN MRL1,          
8622:  t0ks-A  5.2 29.6   86   295    6   MOLECULE: N-ETHYLMALEIMIDE SENSITIVE FUSION PROTEIN ATTACHM          
8623:  d2kn-A  5.2 22.4  145  2021    8   MOLECULE: DISPERSED GENE FAMILY PROTEIN 1 (DGF-1), PUTATIVE          
8624:  f3ri-A  5.2 12.9  210  2253   10   MOLECULE: POLYCYSTIC KIDNEY DISEASE AND RECEPTOR FOR EGG JE          
8625:  o1hc-A  5.2 17.0  156   787    3   MOLECULE: S-ACYLTRANSFERASE;                                         
8626:  zvr2-A  5.2 17.6  127   834    9   MOLECULE: TELOMERE LENGTH REGULATION PROTEIN TEL2 HOMOLOG;           
8627:  saf3-A  5.2 28.0  102  1021   11   MOLECULE: INCOMPLETE ROOT HAIR ELONGATION, PUTATIVE, EXPRES          
8628:  k3wk-A  5.2  6.2   93   392    5   MOLECULE: FI08446P;                                                  
8629:  fmd6-A  5.2 25.4  169  1318    5   MOLECULE: TETRATRICOPEPTIDE REPEAT PROTEIN 41;                       
8630:  j3nc-A  5.2 29.2  183  1165    7   MOLECULE: HEAT SHOCK PROTEIN DNAJ WITH TETRATRICOPEPTIDE RE          
8631:  c0jr-A  5.2 14.8   93   529    4   MOLECULE: MONOCARBOXYLATE TRANSPORTER, PUTATIVE;                     
8632:  nma0-A  5.1 18.7   78   213    4   MOLECULE: MOTILE SPERM DOMAIN-CONTAINING PROTEIN 1;                  
8633:  q9ev-A  5.1 22.9  113   344    6   MOLECULE: IMMUNOGLOBULIN (CD79A)-BINDING PROTEIN 1B;                 
8634:  xy8l-A  5.1 28.3   88   606    6   MOLECULE: PROTEIN REGULATOR OF CYTOKINESIS 1;                        
8635:  wx9i-A  5.1 10.4  155   514    8   MOLECULE: FGR2P;                                                     
8636:  uim0-A  5.1 22.6  222  1104    9   MOLECULE: TRANSIENT RECEPTOR POTENTIAL CATION CHANNEL SUBFA          
8637:  k2nm-A  5.1  9.9  111   496    5   MOLECULE: HYPOTHETICAL_PROTEIN_-_CONSERVED;                          
8638:  dig0-A  5.1 47.3  185  2025    9   MOLECULE: PERICENTRIOLAR MATERIAL 1 PROTEIN;                         
8639:  b9hp-A  5.1 13.5  126   566   10   MOLECULE: OS08G0438600 PROTEIN;                                      
8640:  w6li-A  5.1 15.3  117   542    7   MOLECULE: CDC42-INTERACTING PROTEIN 4 HOMOLOG;                       
8641:  zab8-A  5.1  6.3   70   328    7   MOLECULE: CTLH DOMAIN-CONTAINING PROTEIN;                            
8642:  ob0c-A  5.1 27.5  136   947    6   MOLECULE: PROTEIN NETWORKED 2A;                                      
8643:  kx7q-A  5.1 19.3  174  1335    7   MOLECULE: SPINDLE POLE BODY COMPONENT 97;                            
8644:  ho8v-A  5.1 21.2  108   639    8   MOLECULE: EXOCYST COMPLEX COMPONENT EXO70E2;                         
8645:  aqv9-A  5.1 16.7  189  1875   11   MOLECULE: NON-SPECIFIC SERINE/THREONINE PROTEIN KINASE;              
8646:  cf1x-A  5.1 31.8  106  1083    8   MOLECULE: UNCHARACTERIZED PROTEIN;                                   
8647:  rw2r-A  5.1 10.0   82  1256    9   MOLECULE: EXPRESSED PROTEIN;                                         
8648:  m4yq-A  5.1  3.0   91   308    0   MOLECULE: VOMERONASAL TYPE-1 RECEPTOR 92;                            
8649:  drz5-A  5.1 17.6  171   649    4   MOLECULE: TPR_REGION DOMAIN-CONTAINING PROTEIN;                      
8650:  bv8z-A  5.1 15.5   86   223    7   MOLECULE: UNCHARACTERIZED PROTEIN;                                   
8651:  kst5-A  5.1 18.9  136  1114    9   MOLECULE: ADENYLATE CYCLASE TYPE 1;                                  
8652:  q0zi-A  5.1 24.6  157  1664    3   MOLECULE: RING-FINGER, DEAD-LIKE HELICASE, PHD AND SNF2 DOM          
8653:  ser6-A  5.1 30.7  193  1707    5   MOLECULE: CLATHRIN HEAVY CHAIN;                                      
8654:  i3gl-A  5.1 24.1  102   377    9   MOLECULE: HYPOTHETICAL_PROTEIN_-_CONSERVED;                          
8655:  ng0q-A  5.1 29.9   96   176    3   MOLECULE: TRANSMEMBRANE PROTEIN 238;                                 
8656:  l2bh-A  5.1 14.3  109   414    6   MOLECULE: AMINOACYLTRANSFERASE FEMA;                                 
8657:  szo9-A  5.1  4.1   82   571   12   MOLECULE: DEXH-BOX ATP-DEPENDENT RNA HELICASE DEXH16, MITOC          
8658:  a7uh-A  5.1  8.3   56    70    5   MOLECULE: UNCHARACTERIZED PROTEIN;                                   
8659:  s2ul-A  5.1  3.1   88   123    7   MOLECULE: UNCHARACTERIZED PROTEIN;                                   
8660:  mjq0-A  5.1 25.7  117   406    8   MOLECULE: UNCHARACTERIZED PROTEIN;                                   
8661:  tg9q-A  5.1  7.9   76  1700   13   MOLECULE: RHO GUANINE NUCLEOTIDE EXCHANGE FACTOR 28;                 
8662:  mi1y-A  5.1 30.4   97  1055   10   MOLECULE: L.2.35DF;                                                  
8663:  t4lg-A  5.1 20.5  107   176    8   MOLECULE: TRANSMEMBRANE PROTEIN;                                     
8664:  xb9x-A  5.1 29.9  156   945    6   MOLECULE: TRANSMEMBRANE PROTEIN;                                     
8665:  ky2u-A  5.1 18.0   94   616   10   MOLECULE: REVERSE TRANSCRIPTASE DOMAIN-CONTAINING PROTEIN;           
8666:  v4ur-A  5.1 25.3  116  1802    3   MOLECULE: HOST CELL FACTOR C1A;                                      
8667:  c0qt-A  5.1 35.0  185  1640    8   MOLECULE: RING FINGER PROTEIN 17;                                    
8668:  rk5a-A  5.1 16.6  107   182    6   MOLECULE: J DOMAIN-CONTAINING PROTEIN;                               
8669:  rmg5-A  5.1 30.8  103   858    2   MOLECULE: TASTE RECEPTOR TYPE 1 MEMBER 3;                            
8670:  bs7z-A  5.1 20.4  149  1792    6   MOLECULE: DNA POLYMERASE;                                            
8671:  l5rh-A  5.1 24.6  107   734    6   MOLECULE: UNCHARACTERIZED PROTEIN;                                   
8672:  lo6a-A  5.1 26.9  176   914    8   MOLECULE: CCHC-TYPE DOMAIN-CONTAINING PROTEIN;                       
8673:  iu3d-A  5.1  8.4  138   607    7   MOLECULE: UNCHARACTERIZED PROTEIN;                                   
8674:  j7vk-A  5.1  9.5   98   578    7   MOLECULE: ATP-DEPENDENT DIHYDROXYACETONE KINASE;                     
8675:  gom9-A  5.1 20.4   84   396    5   MOLECULE: AMINOPHOSPHOLIPID TRANSLOCASE REGULATORY PROTEIN;          
8676:  m5tq-A  5.1 17.4   98   697    8   MOLECULE: CHOLINE TRANSPORTER-LIKE PROTEIN 2;                        
8677:  bas8-A  5.1 15.1  144   549    9   MOLECULE: GLUCOAMYLASE, INTRACELLULAR SPORULATION-SPECIFIC;          
8678:  pf6j-A  5.1  5.3  137   825    7   MOLECULE: PENTATRICOPEPTIDE REPEAT-CONTAINING PROTEIN CHLOR          
8679:  g3wl-A  5.1  9.4  115  1804    7   MOLECULE: NAB DOMAIN-CONTAINING PROTEIN;                             
8680:  ou9p-A  5.1 15.4  134   653    6   MOLECULE: DUAL SPECIFICITY PROTEIN KINASE SHKB;                      
8681:  qnb3-A  5.1 18.2  103   561    8   MOLECULE: EMBRYONAL FYN-ASSOCIATED SUBSTRATE;                        
8682:  jzq4-A  5.1 15.0  125   648    7   MOLECULE: PROTEIN KINASE YEGI;                                       
8683:  d8qd-A  5.1 31.7  137   843   10   MOLECULE: VERY EARLY TRANSCRIPT;                                     
8684:  i1pw-A  5.1  8.8  107   474    5   MOLECULE: MAGNESIUM AND COBALT TRANSPORT PROTEIN, PUTATIVE;          
8685:  sqc8-A  5.1 24.9   98   152    9   MOLECULE: OS01G0501000 PROTEIN;                                      
8686:  xa7w-A  5.1  4.3   97   950    7   MOLECULE: PI15;                                                      
8687:  pyv5-A  5.1 24.1  149   892   11   MOLECULE: WW DOMAIN-CONTAINING PROTEIN;                              
8688:  u9pw-A  5.1 16.5  105   706    9   MOLECULE: CHOLINE TRANSPORTER-LIKE PROTEIN 2;                        
8689:  o2tb-A  5.1 11.5  126   841    7   MOLECULE: CRS1 / YHBY (CRM) DOMAIN-CONTAINING PROTEIN;               
8690:  bj8o-A  5.1 23.0  119  1375    9   MOLECULE: HYPOTHETICAL PREDICTED TRANSMEMBRANE PROTEIN;              
8691:  qu0s-A  5.1 23.5  177   763    7   MOLECULE: 2-LYSOPHOSPHATIDATE PHOSPHATASE PLPPR4;                    
8692:  d2xs-A  5.1 16.4  116   219   10   MOLECULE: UNCHARACTERIZED PROTEIN;                                   
8693:  pmm1-A  5.1 34.3  194  1148    7   MOLECULE: PHOSPHOENOLPYRUVATE CARBOXYLASE;                           
8694:  xjv7-A  5.1 25.6  175  1351    7   MOLECULE: CALPAIN-LIKE CYSTEINE PEPTIDASE, PUTATIVE;                 
8695:  q4mb-A  5.1  3.2   62   701   10   MOLECULE: OS02G0100700 PROTEIN;                                      
8696:  g2il-A  5.1 12.3   98   541    3   MOLECULE: KINESIN LIGHT CHAIN 1;                                     
8697:  tn6l-A  5.1 27.2  116   404    7   MOLECULE: MUCIN-ASSOCIATED SURFACE PROTEIN (MASP), PUTATIVE          
8698:  vep9-A  5.1  3.6   56   166    7   MOLECULE: FI06435P;                                                  
8699:  b6cf-A  5.1  9.5  147   575    7   MOLECULE: UNCHARACTERIZED PROTEIN;                                   
8700:  opa2-A  5.1 19.1  125   649    7   MOLECULE: DUF4091 DOMAIN-CONTAINING PROTEIN;                         
8701:  m1re-A  5.1 16.8  126   223    7   MOLECULE: CHARGED MULTIVESICULAR BODY PROTEIN 2A;                    
8702:  xiv2-A  5.1 20.7  113   491    7   MOLECULE: UNCHARACTERIZED PROTEIN;                                   
8703:  oc9r-A  5.1 19.9  126   195    4   MOLECULE: UNCHARACTERIZED PROTEIN;                                   
8704:  ys4d-A  5.1  2.7  111   130    5   MOLECULE: T26F17.18;                                                 
8705:  j4lx-A  5.1 12.2   87   438    3   MOLECULE: UNCHARACTERIZED PROTEIN;                                   
8706:  fu1t-A  5.1 19.5  191  1320    4   MOLECULE: PROBABLE INACTIVE ATP-DEPENDENT ZINC METALLOPROTE          
8707:  umw9-A  5.1 15.9  111   342    6   MOLECULE: UNCHARACTERIZED PROTEIN MJ0755;                            
8708:  sr3x-A  5.1  5.6   74   334    7   MOLECULE: TRANSCRIPTION FACTOR;                                      
8709:  lvb1-A  5.1 15.6  119   709    8   MOLECULE: ATP-BINDING CASSETTE SUB-FAMILY F MEMBER 3;                
8710:  rvt6-A  5.1  6.1   58   739   10   MOLECULE: HYPOTHETICAL_PROTEIN_-__CONSERVED;                         
8711:  x3bm-A  5.1  6.2   55    84    4   MOLECULE: UNCHARACTERIZED PROTEIN;                                   
8712:  yu3v-A  5.1 26.8   77   346    9   MOLECULE: ENKURIN DOMAIN-CONTAINING PROTEIN 1;                       
8713:  in9x-A  5.1  2.6   45    49    9   MOLECULE: UNCHARACTERIZED PROTEIN;                                   
8714:  bma1-A  5.1 17.6   79   642    8   MOLECULE: EUKARYOTIC TRANSLATION INITIATION FACTOR 2A;               
8715:  de0l-A  5.1  3.9   54    67    7   MOLECULE: UNCHARACTERIZED PROTEIN;                                   
8716:  qxt6-A  5.1 14.4  169   715    8   MOLECULE: PALMITOYLTRANSFERASE ZDHHC5;                               
8717:  klx6-A  5.1 32.9  124   238    3   MOLECULE: LYSOSOMAL PROTEIN TRANSMEMBRANE 4 ALPHA;                   
8718:  evv0-A  5.1 34.7  148   612    7   MOLECULE: INNATE IMMUNITY ACTIVATOR B;                               
8719:  u1sw-A  5.1 22.3  138  1931    8   MOLECULE: GCP_N_TERMINAL DOMAIN-CONTAINING PROTEIN;                  
8720:  lfr1-A  5.1 13.0   73   260    8   MOLECULE: UNCHARACTERIZED PROTEIN C32D5.1;                           
8721:  na6l-A  5.1 10.4   98   154    8   MOLECULE: UNCHARACTERIZED PROTEIN;                                   
8722:  ad6x-A  5.1 18.5  228   569   10   MOLECULE: PENTATRICOPEPTIDE REPEAT-CONTAINING PROTEIN CHLOR          
8723:  mxa5-A  5.1  6.3   71   160    7   MOLECULE: UNCHARACTERIZED PROTEIN;                                   
8724:  to4p-A  5.1 19.1  127   222    6   MOLECULE: CHARGED MULTIVESICULAR BODY PROTEIN 2A;                    
8725:  py3u-A  5.1 18.5  150   602    6   MOLECULE: PROBABLE PECTINESTERASE/PECTINESTERASE INHIBITOR           
8726:  yk9b-A  5.1 16.2  101   911    6   MOLECULE: CHAPERONE PROTEIN CLPB1;                                   
8727:  wp2k-A  5.1  5.5   63    71    5   MOLECULE: OS08G0565450 PROTEIN;                                      
8728:  a9gj-A  5.1 27.8  155   480    5   MOLECULE: DUF641 FAMILY PROTEIN;                                     
8729:  dt1m-A  5.1 20.7  107   511    6   MOLECULE: PROBABLE PECTINESTERASE/PECTINESTERASE INHIBITOR           
8730:  t5hr-A  5.1 20.5  104   402    7   MOLECULE: PROTOCHLOROPHYLLIDE-DEPENDENT TRANSLOCON COMPONEN          
8731:  d9cb-A  5.1 50.1  119   527    7   MOLECULE: MYOSIN HEAVY CHAIN-LIKE PROTEIN;                           
8732:  zxr6-A  5.1  6.3  162   266    8   MOLECULE: UNCHARACTERIZED PROTEIN;                                   
8733:  lwc0-A  5.1 33.8  116   264    6   MOLECULE: UNCHARACTERIZED PROTEIN;                                   
8734:  f4dt-A  5.1  3.7   61    98   10   MOLECULE: NADH-UBIQUINONE OXIDOREDUCTASE CHAIN 4L;                   
8735:  f0ot-A  5.1 26.0  241   790    6   MOLECULE: PENTATRICOPEPTIDE REPEAT-CONTAINING PROTEIN AT1G2          
8736:  ys5a-A  5.1  6.7  117   529    5   MOLECULE: NEUR_CHAN_LBD DOMAIN-CONTAINING PROTEIN;                   
8737:  t1io-A  5.1  5.7  111   152    5   MOLECULE: PROTEOLIPID PROTEIN 2;                                     
8738:  f5hi-A  5.1 19.1  136   222    7   MOLECULE: CHARGED MULTIVESICULAR BODY PROTEIN 2A;                    
8739:  dxo8-A  5.1 10.1   95   901    8   MOLECULE: DISEASE RESISTANCE RPP8-LIKE PROTEIN 3;                    
8740:  ob4y-A  5.1 35.1  128   629    7   MOLECULE: COILED-COIL DOMAIN-CONTAINING PROTEIN 120;                 
8741:  aya2-A  5.1  4.7   69   241    4   MOLECULE: FI11682P;                                                  
8742:  xm7w-A  5.1 27.1  139   650    6   MOLECULE: PROBABLE BASIC-LEUCINE ZIPPER TRANSCRIPTION FACTO          
8743:  e3ws-A  5.1  5.0  149   299    6   MOLECULE: TASTE RECEPTOR TYPE 2 MEMBER 4;                            
8744:  zf3q-A  5.1 13.1   89   879    8   MOLECULE: FANCONI ANEMIA CORE COMPLEX-ASSOCIATED PROTEIN 10          
8745:  dd8z-A  5.1 28.7  122  1365    6   MOLECULE: RESISTANCE TO PUCCINIA SORGHI3;                            
8746:  jwf0-A  5.1 18.2  181   543    9   MOLECULE: ADENYLOSUCCINATE LYASE;                                    
8747:  q0mn-A  5.1  8.9  105   372    4   MOLECULE: MEIOTIC DRIVE SUPPRESSOR WTF18;                            
8748:  hie7-A  5.1 23.5  142   543   10   MOLECULE: 3-HYDROXY-3-METHYLGLUTARYL COENZYME A REDUCTASE;           
8749:  uw5x-A  5.1 21.0  129   293    6   MOLECULE: HES-RELATED FAMILY BHLH TRANSCRIPTION FACTOR WITH          
8750:  d5vj-A  5.1  9.3   89   116   11   MOLECULE: UNCHARACTERIZED PROTEIN;                                   
8751:  d1zq-A  5.1 16.7  138   514    3   MOLECULE: NB-ARC DOMAIN-CONTAINING PROTEIN;                          
8752:  yc8f-A  5.1 20.1  152   816   12   MOLECULE: RPW8 DOMAIN-CONTAINING PROTEIN;                            
8753:  t3va-A  5.1 32.0  118  1684    8   MOLECULE: INACTIVE UBIQUITIN CARBOXYL-TERMINAL HYDROLASE 54          
8754:  z5kz-A  5.1 17.9  156   977    8   MOLECULE: DISKS LARGE-ASSOCIATED PROTEIN 3;                          
8755:  rxy4-A  5.1 21.3  166   592    6   MOLECULE: TTF-TYPE ZINC FINGER PROTEIN WITH HAT DIMERIZATIO          
8756:  yu8x-A  5.1 14.8   92   784    5   MOLECULE: KINESIN-LIKE PROTEIN 6;                                    
8757:  qj9l-A  5.1 25.5  115   566   12   MOLECULE: MYND-TYPE DOMAIN-CONTAINING PROTEIN;                       
8758:  d4zj-A  5.1 36.8  108   499    7   MOLECULE: PIG-H DOMAIN-CONTAINING PROTEIN;                           
8759:  dzo9-A  5.1 19.4   74   504   12   MOLECULE: SPLICING FACTOR SF3A60-LIKE PROTEIN;                       
8760:  p6wy-A  5.1 15.5   94   259    6   MOLECULE: OS12G0505100 PROTEIN;                                      
8761:  da1p-A  5.1  9.7  169   555    5   MOLECULE: GLYPICAN-6;                                                
8762:  d9ab-A  5.1 22.9  116   212    5   MOLECULE: UNCHARACTERIZED PROTEIN;                                   
8763:  nh9l-A  5.1 39.3  118   397    8   MOLECULE: MULTIDRUG EFFLUX PUMP SUBUNIT ACRA;                        
8764:  tz9a-A  5.1  3.0   63    69    5   MOLECULE: UNCHARACTERIZED PROTEIN;                                   
8765:  g9xd-A  5.1 36.5  197  1846    5   MOLECULE: PERIPHERAL-TYPE BENZODIAZEPINE RECEPTOR-ASSOCIATE          
8766:  v2zc-A  5.1 26.3  155   717    3   MOLECULE: UNCHARACTERIZED PROTEIN;                                   
8767:  az3j-A  5.1  5.3   96  1120    5   MOLECULE: PROTEIN KINASE-LIKE PROTEIN, PUTATIVE;                     
8768:  mq1j-A  5.1  9.9   75   114    9   MOLECULE: DOLICHYL-DIPHOSPHOOLIGOSACCHARIDE--PROTEIN                 
8769:  e0gv-A  5.1 16.6   98   216   13   MOLECULE: 14-3-3 FAMILY PROTEIN;                                     
8770:  fs7x-A  5.1 31.9  159  1077    9   MOLECULE: FOLLICULIN-INTERACTING PROTEIN 1;                          
8771:  m7wh-A  5.1 33.0  245   926    7   MOLECULE: SPERM-ASSOCIATED ANTIGEN 1;                                
8772:  gz7y-A  5.1 22.6  165  1308    7   MOLECULE: MEDIATOR OF RNA POLYMERASE II TRANSCRIPTION SUBUN          
8773:  hlw0-A  5.1  9.2  118   636    4   MOLECULE: HISTIDINE KINASE DOMAIN-CONTAINING PROTEIN;                
8774:  s6ax-A  5.1  9.2  138   248    9   MOLECULE: PROTEASOME ACTIVATOR SUBUNIT 1;                            
8775:  ucj7-A  5.1 37.5  156  1088    5   MOLECULE: COILED-COIL DOMAIN-CONTAINING 180;                         
8776:  ryf3-A  5.1  9.4  115   614    7   MOLECULE: UNCHARACTERIZED PROTEIN;                                   
8777:  eox1-A  5.1 11.3  103   148    5   MOLECULE: PROBABLE CALCIUM-BINDING PROTEIN CML1;                     
8778:  z0ts-A  5.1 32.2  133   566    3   MOLECULE: TRANSMEMBRANE PROTEIN 151B;                                
8779:  lcr2-A  5.1 13.8  167   956    8   MOLECULE: TRANSPORTER, PUTATIVE;                                     
8780:  h9sf-A  5.1 19.0   78   116    4   MOLECULE: OS10G0479600 PROTEIN;                                      
8781:  k0xs-A  5.1  6.8  121   523    6   MOLECULE: OS07G0117300 PROTEIN;                                      
8782:  edz8-A  5.1 13.6   84   372    6   MOLECULE: OS02G0174300 PROTEIN;                                      
8783:  ur8v-A  5.1 14.8   84   263    8   MOLECULE: S-ACYLTRANSFERASE;                                         
8784:  fbk2-A  5.1 15.7  106   291   13   MOLECULE: SNAP_PROTEIN_-_PUTATIVE;                                   
8785:  hjt2-A  5.1 28.0  146   782    5   MOLECULE: ANAPHASE-PROMOTING COMPLEX SUBUNIT 4;                      
8786:  u8cj-A  5.1 17.3   82  1084    6   MOLECULE: UNCHARACTERIZED PROTEIN;                                   
8787:  zmq1-A  5.1 22.6  100   475    8   MOLECULE: UNCHARACTERIZED PROTEIN;                                   
8788:  i8lg-A  5.1 18.4  126   555    8   MOLECULE: TRANSMEMBRANE PROTEIN 87A;                                 
8789:  np3f-A  5.1  3.7  112   227    6   MOLECULE: TRANSMEMBRANE PROTEIN 147;                                 
8790:  nh4o-A  5.1 18.0   82   332   13   MOLECULE: DOLICHYL-DIPHOSPHOOLIGOSACCHARIDE--PROTEIN                 
8791:  ohc2-A  5.1 13.4  105  2078    6   MOLECULE: AUTOPHAGY-RELATED PROTEIN 2 HOMOLOG B;                     
8792:  pj4v-A  5.1 36.4  180   648    7   MOLECULE: UNCHARACTERIZED PROTEIN;                                   
8793:  gx1a-A  5.1  6.8  137   528    7   MOLECULE: AMINO ACID TRANSPORTER AVT1F;                              
8794:  q5sz-A  5.1  4.4   69   195    3   MOLECULE: SIMILAR TO 2410001H17RIK PROTEIN (PREDICTED), ISO          
8795:  r7jt-A  5.1 34.2  136  1073    7   MOLECULE: OS07G0531900 PROTEIN;                                      
8796:  oe1e-A  5.1 34.7  204  1000    9   MOLECULE: OS08G0178100 PROTEIN;                                      
8797:  d1wm-A  5.1  6.6  105   140    7   MOLECULE: TRANSMEMBRANE PROTEIN 234;                                 
8798:  fy1y-A  5.1 10.6  129   591    9   MOLECULE: GC-RICH SEQUENCE DNA-BINDING FACTOR-LIKE PROTEIN;          
8799:  itv7-A  5.1 31.2  142   867    8   MOLECULE: UNCHARACTERIZED PROTEIN;                                   
8800:  sw9p-A  5.1 17.1  198  2368    4   MOLECULE: AT-RICH INTERACTIVE DOMAIN-CONTAINING PROTEIN, PU          
8801:  zds7-A  5.1 14.5  121   991    7   MOLECULE: LIPASE_3 DOMAIN-CONTAINING PROTEIN;                        
8802:  ri7r-A  5.1 26.7  120   366    8   MOLECULE: HYPOTHETICAL_PROTEIN_-_CONSERVED;                          
8803:  rqh2-A  5.1 32.6  206  1430    9   MOLECULE: BROMODOMAIN-CONTAINING PROTEIN, 140KD, ISOFORM A;          
8804:  ex5p-A  5.1 29.2  122   441    7   MOLECULE: PROTEIN KINASE C AND CASEIN KINASE SUBSTRATE IN N          
8805:  f9hl-A  5.1  8.2  144   262    7   MOLECULE: OS07G0549200 PROTEIN;                                      
8806:  t4hi-A  5.1 27.7  193   751    6   MOLECULE: AMYLOID-BETA A4 PROTEIN;                                   
8807:  ibh5-A  5.1 10.3  104   709    8   MOLECULE: ATP-BINDING CASSETTE SUB-FAMILY F MEMBER 3;                
8808:  h1tx-A  5.1 16.6  139   680    6   MOLECULE: DNA-DIRECTED RNA POLYMERASE SUBUNIT BETA';                 
8809:  o7va-A  5.1 22.0  145   742    4   MOLECULE: CALLOSE SYNTHASE 11;                                       
8810:  wgz2-A  5.1 25.7   91   121    8   MOLECULE: 60S RIBOSOMAL PROTEIN L35;                                 
8811:  nyl2-A  5.1 11.6  148   676    9   MOLECULE: MITOCHONDRIAL_INTERMEDIATE_PEPTIDASE_-_PUTATIVE;           
8812:  g6tr-A  5.1 31.0  113  1042    5   MOLECULE: EXOSOME RNA HELICASE MTR4;                                 
8813:  m6nh-A  5.1 17.9  120   260    7   MOLECULE: OS01G0853000 PROTEIN;                                      
8814:  f4xi-A  5.1 10.6   97   554   11   MOLECULE: (Z)-GAMMA-BISABOLENE SYNTHASE 2;                           
8815:  zw0u-A  5.1 18.7  116   164    5   MOLECULE: TRANSMEMBRANE PROTEIN 234;                                 
8816:  wdw1-A  5.1 14.3  121   361    6   MOLECULE: FKBP PROLYL ISOMERASE-LIKE;                                
8817:  gjx2-A  5.1 11.9   96   499    9   MOLECULE: PENTATRICOPEPTIDE REPEAT-CONTAINING PROTEIN MITOC          
8818:  zfl8-A  5.1 15.0   76   393    4   MOLECULE: ENKURIN DOMAIN-CONTAINING PROTEIN;                         
8819:  va4z-A  5.1 27.3  151   786   11   MOLECULE: RHO GTPASE-ACTIVATING PROTEIN 10;                          
8820:  ng0j-A  5.1 22.8  118   252    4   MOLECULE: UNCHARACTERIZED PROTEIN;                                   
8821:  fra6-A  5.1 31.3  165   882    9   MOLECULE: OS05G0295900 PROTEIN;                                      
8822:  tpp6-A  5.1 23.8  151  1118    5   MOLECULE: REVERSE TRANSCRIPTASE DOMAIN-CONTAINING PROTEIN;           
8823:  de0q-A  5.1 23.5  169  1438    5   MOLECULE: UNCHARACTERIZED PROTEIN;                                   
8824:  uuv2-A  5.1 15.5  123  1857    8   MOLECULE: QIN;                                                       
8825:  dsz6-A  5.1 30.1  165  1320    7   MOLECULE: OS08G0564800 PROTEIN;                                      
8826:  hg0j-A  5.1 21.5   96   259    5   MOLECULE: CARBONIC ANHYDRASE;                                        
8827:  cs9n-A  5.1  5.4  111   399    6   MOLECULE: NEUR_CHAN_LBD DOMAIN-CONTAINING PROTEIN;                   
8828:  ou1y-A  5.1  5.3  109   495    6   MOLECULE: NEURONAL ACETYLCHOLINE RECEPTOR SUBUNIT BETA-4;            
8829:  zw0k-A  5.1  8.7   72    94    6   MOLECULE: UNCHARACTERIZED PROTEIN;                                   
8830:  pw9n-A  5.1 26.7  140  1400    9   MOLECULE: DYNEIN HEAVY CHAIN 1, AXONEMAL;                            
8831:  us9m-A  5.1 23.5  136  1073    6   MOLECULE: ATP-DEPENDENT RNA HELICASE DOB1;                           
8832:  vwi1-A  5.1 32.5  108   856    6   MOLECULE: JANUS KINASE AND MICROTUBULE-INTERACTING PROTEIN           
8833:  wd6e-A  5.1  3.1   50    51    0   MOLECULE: UNCHARACTERIZED PROTEIN;                                   
8834:  yhq4-A  5.1 17.7  124   235    4   MOLECULE: ESCRT-III SUBUNIT PROTEIN;                                 
8835:  zd7t-A  5.1 22.6  109   221    6   MOLECULE: OS04G0556900 PROTEIN;                                      
8836:  q4er-A  5.1  5.3   88   155    7   MOLECULE: UNCHARACTERIZED PROTEIN;                                   
8837:  v9ox-A  5.1 22.7  179   767    7   MOLECULE: COMPONENT OF OLIGOMERIC GOLGI COMPLEX 7;                   
8838:  uv4v-A  5.1  6.7  118   473    5   MOLECULE: GLYCINE RECEPTOR SUBUNIT BETA-TYPE 4;                      
8839:  fqw3-A  5.1 29.3  125   366    2   MOLECULE: HOMEODOMAIN-LIKE SUPERFAMILY PROTEIN;                      
8840:  kpw8-A  5.1 27.1  132  1400    6   MOLECULE: E3 SUMO-PROTEIN LIGASE RANBP2;                             
8841:  d2xg-A  5.1 19.2  181  1166    6   MOLECULE: FOLLICULIN-INTERACTING PROTEIN 1;                          
8842:  p5md-A  5.1 18.6  106  1400    7   MOLECULE: SERINE/THREONINE-PROTEIN KINASE SMG1;                      
8843:  me2h-A  5.1  2.8   56    89    5   MOLECULE: F28K19.12;                                                 
8844:  e8ti-A  5.1 14.0  128   239    5   MOLECULE: TETRATRICOPEPTIDE REPEAT PROTEIN 9B;                       
8845:  z3pn-A  5.1 10.3   78   135    9   MOLECULE: DOLICHYL-DIPHOSPHOOLIGOSACCHARIDE--PROTEIN                 
8846:  os9q-A  5.1 15.8  134   306    7   MOLECULE: KH DOMAIN-CONTAINING PROTEIN;                              
8847:  mjg0-A  5.1  8.6   97   165    6   MOLECULE: TRIOSE PHOSPHATE ISOMERASE1;                               
8848:  n5qe-A  5.1 15.6  114   480    8   MOLECULE: UNCHARACTERIZED PROTEIN;                                   
8849:  nzs9-A  5.1 11.3  101   599   10   MOLECULE: KINESIN LIGHT CHAIN 2;                                     
8850:  z0qt-A  5.1  8.7  144   217   10   MOLECULE: CLASS-E_VACUOLAR_PROTEIN-                                  
8851:  y3qp-A  5.1  5.3   95   106    5   MOLECULE: OS01G0145700 PROTEIN;                                      
8852:  rf3z-A  5.1 10.2   95   258   12   MOLECULE: UNCHARACTERIZED PROTEIN;                                   
8853:  m0ie-A  5.1 12.4  178   598    7   MOLECULE: PENTATRICOPEPTIDE REPEAT-CONTAINING PROTEIN AT5G1          
8854:  j5pi-A  5.1 11.0   81   280    6   MOLECULE: TRANSCRIPTION FACTOR HES-1;                                
8855:  a4pg-A  5.1 10.4   89   182    6   MOLECULE: TRANSMEMBRANE PROTEIN 11 HOMOLOG, MITOCHONDRIAL;           
8856:  qpg9-A  5.1  8.2  127   480   11   MOLECULE: OS01G0582300 PROTEIN;                                      
8857:  hpx0-A  5.1  5.1  117   530    6   MOLECULE: PROTEIN-TYROSINE-PHOSPHATASE;                              
8858:  bs9o-A  5.1  9.2   95   114    5   MOLECULE: G_PROTEIN_RECEP_F1_2 DOMAIN-CONTAINING PROTEIN;            
8859:  ghu5-A  5.1  1.4   43    55    5   MOLECULE: UNCHARACTERIZED PROTEIN;                                   
8860:  cez9-A  5.1 22.7  126   339    7   MOLECULE: UNCHARACTERIZED PROTEIN;                                   
8861:  vn5c-A  5.1 18.6  171   470    8   MOLECULE: OS04G0374000 PROTEIN;                                      
8862:  w8sv-A  5.1 37.4  177  1400    7   MOLECULE: HISTONE-LYSINE N-METHYLTRANSFERASE 2C;                     
8863:  ogk9-A  5.1  7.5  151   696    5   MOLECULE: HORMONE-SENSITIVE LIPASE;                                  
8864:  pe2t-A  5.1 38.8  107   496    5   MOLECULE: OLFACTOMEDIN 5;                                            
8865:  uu6l-A  5.1 31.2  150   465    7   MOLECULE: ZINC FINGER PROTEIN STAR3;                                 
8866:  cmv6-A  5.1 11.3  118   476    8   MOLECULE: OS10G0133800 PROTEIN;                                      
8867:  cpd7-A  5.1  4.4   91   196    4   MOLECULE: OS07G0675300 PROTEIN;                                      
8868:  mt3q-A  5.1 19.1  256   801    5   MOLECULE: VAC14_FIG4_BD DOMAIN-CONTAINING PROTEIN;                   
8869:  a4uo-A  5.1 20.1  156   953    6   MOLECULE: IST2P;                                                     
8870:  sg6l-A  5.1  3.1   61   216   13   MOLECULE: NEURAL CELL ADHESION MOLECULE L1.2;                        
8871:  mx1k-A  5.1  8.9  143   913    3   MOLECULE: UNCHARACTERIZED PROTEIN;                                   
8872:  wg6j-A  5.1 11.5   78   218    9   MOLECULE: PROTEIN COFACTOR ASSEMBLY OF COMPLEX C SUBUNIT B           
8873:  l1wm-A  5.1  3.0   64    87    8   MOLECULE: OS07G0440501 PROTEIN;                                      
8874:  ht3t-A  5.1 17.0  115   241    7   MOLECULE: HYPOTHETICAL_PROTEIN_-_CONSERVED;                          
8875:  tq5c-A  5.1 35.3  256   760   10   MOLECULE: RING-TYPE E3 UBIQUITIN TRANSFERASE;                        
8876:  y2ql-A  5.1 30.0  175   499    6   MOLECULE: CENTROSOMAL PROTEIN OF 57 KDA;                             
8877:  nau3-A  5.1 21.1  104   732    3   MOLECULE: SMALL CONDUCTANCE CALCIUM-ACTIVATED POTASSIUM CHA          
8878:  ob1i-A  5.1  5.2  148   493   10   MOLECULE: LEUCINE-RICH REPEAT-CONTAINING PROTEIN 14;                 
8879:  dk7a-A  5.1 15.1   87   256    9   MOLECULE: UNCHARACTERIZED PROTEIN;                                   
8880:  xzq2-A  5.1 16.4   91   127    5   MOLECULE: 60S RIBOSOMAL PROTEIN L35, PUTATIVE;                       
8881:  yj1t-A  5.1  9.4  102   458    4   MOLECULE: UNCHARACTERIZED PROTEIN;                                   
8882:  h7pd-A  5.1 29.4  110   813   12   MOLECULE: CALPAIN-7;                                                 
8883:  uvf1-A  5.1  3.8  114   215    8   MOLECULE: MOB KINASE ACTIVATOR-LIKE 1A;                              
8884:  xv1d-A  5.1 27.0  153   535   11   MOLECULE: BRAIN-SPECIFIC ANGIOGENESIS INHIBITOR 1-ASSOCIATE          
8885:  x9bk-A  5.1  7.3   72   109    7   MOLECULE: MITOCHONDRIAL PYRUVATE CARRIER;                            
8886:  zs8z-A  5.1 13.2  104   415    7   MOLECULE: ESTS AU081301(E20138);                                     
8887:  yp6b-A  5.1 24.5  155   361    8   MOLECULE: G PROTEIN-COUPLED RECEPTOR 137B;                           
8888:  ve7s-A  5.1 15.9  102   319    6   MOLECULE: 54S RIBOSOMAL PROTEIN L4, MITOCHONDRIAL;                   
8889:  j1cm-A  5.1 18.3  125   306   10   MOLECULE: PHOSDUCIN-LIKE;                                            
8890:  pzf2-A  5.1  5.2  205   765    7   MOLECULE: DYW_DEAMINASE DOMAIN-CONTAINING PROTEIN;                   
8891:  gy9s-A  5.1 21.3  133   574    8   MOLECULE: UNCHARACTERIZED PROTEIN;                                   
8892:  ria2-A  5.1 29.1  161   686    9   MOLECULE: UNCHARACTERIZED PROTEIN;                                   
8893:  vre0-A  5.1  5.8  146   687    9   MOLECULE: MICAL C-TERMINAL-LIKE PROTEIN;                             
8894:  n1mq-A  5.1 20.5  117   224    9   MOLECULE: CHARGED MULTIVESICULAR BODY PROTEIN 4B;                    
8895:  q4sl-A  5.1 24.1  171   612    6   MOLECULE: IBR DOMAIN CONTAINING PROTEIN, EXPRESSED;                  
8896:  ig1r-A  5.1  4.5  104   160    4   MOLECULE: MIP31873P;                                                 
8897:  bk8k-A  5.1 13.4  140   396    7   MOLECULE: OBG-LIKE ATPASE 1;                                         
8898:  gm7b-A  5.1  4.7   74    92    7   MOLECULE: UNCHARACTERIZED PROTEIN;                                   
8899:  e7jl-A  5.1 38.8  204  1058    6   MOLECULE: BROMODOMAIN-CONTAINING PROTEIN 1;                          
8900:  kl6i-A  5.1 18.0   89   176    4   MOLECULE: UNCHARACTERIZED PROTEIN;                                   
8901:  igu0-A  5.1 11.3   77   209    5   MOLECULE: HYPERPOLARIZATION-ACTIVATED VOLTAGE-GATED POTASSI          
8902:  h4wo-A  5.1 15.8  170   593    6   MOLECULE: UNCHARACTERIZED PROTEIN;                                   
8903:  n7ni-A  5.1 23.8  177  1339    6   MOLECULE: DIACYLGLYCEROL KINASE;                                     
8904:  t8hg-A  5.1 24.6  101   788    7   MOLECULE: VOMERONASAL 2 RECEPTOR, 36;                                
8905:  qy0c-A  5.1  9.0   72   317    8   MOLECULE: UNCHARACTERIZED PROTEIN;                                   
8906:  y2av-A  5.1  7.1  117   221    1   MOLECULE: VERY-LONG-CHAIN (3R)-3-HYDROXYACYL-COA DEHYDRATAS          
8907:  ff9f-A  5.1 30.1  100   813    8   MOLECULE: CALPAIN-7;                                                 
8908:  uy7z-A  5.1 20.0  117   323    7   MOLECULE: LEUKOCYTE SURFACE ANTIGEN CD47;                            
8909:  m8le-A  5.1  3.7   93   122   10   MOLECULE: PROBABLE DOLICHYL-DIPHOSPHOOLIGOSACCHARIDE--PROTE          
8910:  gc2r-A  5.1 22.7  197  1373    6   MOLECULE: OS02G0137900 PROTEIN;                                      
8911:  fch8-A  5.1 23.1  305   668    9   MOLECULE: PENTATRICOPEPTIDE REPEAT-CONTAINING PROTEIN AT5G1          
8912:  ak6b-A  5.1 16.4  150   741    3   MOLECULE: HSP-INTERACTING PROTEIN;                                   
8913:  nf0l-A  5.1 21.9   93   642   10   MOLECULE: NOCTURNIN;                                                 
8914:  ngu9-A  5.1  8.6   92   243   12   MOLECULE: UNCHARACTERIZED PROTEIN;                                   
8915:  uvi9-A  5.1 12.1  107  1400    6   MOLECULE: HISTONE-LYSINE N-METHYLTRANSFERASE 2D;                     
8916:  sw2q-A  5.1 30.8  107   832    5   MOLECULE: ACTIN FILAMENT-ASSOCIATED PROTEIN 1-LIKE 2;                
8917:  nd8z-A  5.1  8.2   67   166    7   MOLECULE: RNA_POLYMERASE_RPB4_-_PUTATIVE;                            
8918:  i6oy-A  5.1 25.0  224  2611   10   MOLECULE: HYPOTHETICAL_PROTEIN_-_CONSERVED;                          
8919:  q2rz-A  5.1  4.6  132   189    5   MOLECULE: UNCHARACTERIZED PROTEIN;                                   
8920:  t4oq-A  5.1  9.8   97   746    7   MOLECULE: UNCHARACTERIZED PROTEIN;                                   
8921:  tq8g-A  5.1 13.4  126   491    7   MOLECULE: SI:DKEY-183C6.9;                                           
8922:  dqb3-A  5.1 18.9  108   424   14   MOLECULE: UNCHARACTERIZED PROTEIN;                                   
8923:  h5fp-A  5.1 36.7  144   448    8   MOLECULE: UNCHARACTERIZED PROTEIN;                                   
8924:  c7cz-A  5.1 34.0  132   977    7   MOLECULE: FERM DOMAIN-CONTAINING PROTEIN;                            
8925:  kle5-A  5.1 15.0  108   428    8   MOLECULE: SERINE--TRNA LIGASE;                                       
8926:  uqp0-A  5.1 22.9  141   410    5   MOLECULE: C2H2-TYPE DOMAIN-CONTAINING PROTEIN;                       
8927:  ynh0-A  5.1  3.7  125   196    5   MOLECULE: PENTATRICOPEPTIDE REPEAT-CONTAINING PROTEIN AT1G6          
```
