## Supplementary Data 1 for "Mining folded proteomes in the era of accurate structure prediction": latrotoxin_uniprot_P23631.txt (part 2 of 12)

```
8928:  gei4-A  5.1  4.0   94  1400    6   MOLECULE: DYNEIN HEAVY CHAIN 5, AXONEMAL;                            
8929:  ti3g-A  5.1 24.0  130  1530    5   MOLECULE: KINESIN-LIKE PROTEIN;                                      
8930:  yrl2-A  5.1  4.5   68   124   10   MOLECULE: UNCHARACTERIZED PROTEIN C1A4.11C;                          
8931:  wq1n-A  5.1 18.1   92   355    4   MOLECULE: OS07G0119300 PROTEIN;                                      
8932:  ify8-A  5.1 19.3   78   737   10   MOLECULE: SERINE/THREONINE-PROTEIN KINASE DST1;                      
8933:  kht3-A  5.1 15.9  258   476    5   MOLECULE: OS09G0547200 PROTEIN;                                      
8934:  m1zs-A  5.1 15.3  122   305    4   MOLECULE: PREDICTED GENE 2381;                                       
8935:  aek6-A  5.1 19.8  143   212   11   MOLECULE: OS10G0476400 PROTEIN;                                      
8936:  xtj5-A  5.1 10.7   81   135    7   MOLECULE: PREFOLDIN_SUBUNIT_-_PUTATIVE;                              
8937:  zwy8-A  5.1 28.8  146   970    8   MOLECULE: UNCHARACTERIZED PROTEIN;                                   
8938:  xxl3-A  5.1 14.3   78   310    8   MOLECULE: 26S PROTEASOME REGULATORY SUBUNIT RPN11;                   
8939:  tz8x-A  5.1  6.4  130   245    9   MOLECULE: CX3CL1-BINDING PROTEIN 2;                                  
8940:  o3mh-A  5.1 32.6  121  1318    8   MOLECULE: DNA REPAIR PROTEIN RAD50;                                  
8941:  g2wp-A  5.1 33.4  106  1057    8   MOLECULE: HISTONE DEACETYLASE COMPLEX SUBUNIT SAP130;                
8942:  a6gy-A  5.1 14.2   81   147    9   MOLECULE: P8MTCP1;                                                   
8943:  cvp0-A  5.1  5.5   59    86    3   MOLECULE: UNCHARACTERIZED PROTEIN;                                   
8944:  vay7-A  5.1 13.4  114   975    4   MOLECULE: HISTIDINE KINASE;                                          
8945:  pl0n-A  5.1  3.4   80   175   14   MOLECULE: PROTEIN LHCP TRANSLOCATION DEFECT;                         
8946:  v1qo-A  5.1  8.4   89   201    8   MOLECULE: CHAPERONE DNAJ-DOMAIN SUPERFAMILY PROTEIN;                 
8947:  alh1-A  5.1 16.7  124   578    6   MOLECULE: PALMITOYLTRANSFERASE ZDHHC1;                               
8948:  wu3l-A  5.1 25.2  115   731    4   MOLECULE: SMALL CONDUCTANCE CALCIUM-ACTIVATED POTASSIUM CHA          
8949:  vb0l-A  5.1 28.3  164  1233    4   MOLECULE: GLUTAMATE RECEPTOR IONOTROPIC, NMDA 2C;                    
8950:  jpd0-A  5.1 31.3  159   634    6   MOLECULE: DUF3506 DOMAIN-CONTAINING PROTEIN;                         
8951:  zmt4-A  5.1  3.2   56    71    5   MOLECULE: OS01G0949140 PROTEIN;                                      
8952:  jfj6-A  5.1 29.5  143   416    7   MOLECULE: S-ACYLTRANSFERASE;                                         
8953:  l6iy-A  5.1 21.0  127  1334    6   MOLECULE: PUTATIVE HOMEODOMAIN-LIKE TRANSCRIPTION FACTOR SU          
8954:  jee2-A  5.1 17.3   88   218    5   MOLECULE: SI:CH211-259K16.3;                                         
8955:  suf8-A  5.1 30.1  184   770    4   MOLECULE: AMYLOID-BETA PRECURSOR PROTEIN;                            
8956:  t2rb-A  5.1 23.2   96   159    8   MOLECULE: DEVELOPMENTAL PLURIPOTENCY-ASSOCIATED PROTEIN 3;           
8957:  q5hl-A  5.1 24.8  107   281    7   MOLECULE: KH DOMAIN-CONTAINING PROTEIN SPIN1;                        
8958:  t5nb-A  5.1 13.0  121  1052    9   MOLECULE: FOCAL ADHESION KINASE 1;                                   
8959:  k6ih-A  5.1  7.1  120   477    8   MOLECULE: PRAME-LIKE 15;                                             
8960:  i0mn-A  5.1 11.6  116   619    4   MOLECULE: THIAMINASE1;                                               
8961:  yc0x-A  5.1  9.4  119   436    7   MOLECULE: PALMITOYLTRANSFERASE;                                      
8962:  emb5-A  5.1  5.2   65    94    5   MOLECULE: MITOCHONDRIAL PYRUVATE CARRIER;                            
8963:  u7qk-A  5.1  9.8  139   949    9   MOLECULE: SENSOR HISTIDINE KINASE RCSC;                              
8964:  fq6n-A  5.1 18.2  113   550   10   MOLECULE: ALDEHYDE DEHYDROGENASE FAMILY 3 MEMBER I1, CHLORO          
8965:  rxq7-A  5.1  6.4   75   218    5   MOLECULE: RIKEN CDNA 4930512M02 GENE;                                
8966:  vq7k-A  5.1 24.1  117   224    7   MOLECULE: T1N6.14 PROTEIN;                                           
8967:  v7ah-A  5.1 16.1  127   389    6   MOLECULE: PHYTASE;                                                   
8968:  wt1e-A  5.1 16.9   71   425    8   MOLECULE: OS01G0527900 PROTEIN;                                      
8969:  f3in-A  5.1  4.3  103   123    8   MOLECULE: G_PROTEIN_RECEP_F1_2 DOMAIN-CONTAINING PROTEIN;            
8970:  l1zu-A  5.1  4.7  102   137   10   MOLECULE: UNCHARACTERIZED PROTEIN MJ0796.1;                          
8971:  ow9j-A  5.1  8.3   56    70    5   MOLECULE: V-TYPE PROTON ATPASE SUBUNIT E1;                           
8972:  rta4-A  5.1 33.4  176   470    7   MOLECULE: DUF641 FAMILY PROTEIN;                                     
8973:  tn6s-A  5.1  8.2   69   109    4   MOLECULE: UNCHARACTERIZED PROTEIN MJ1539;                            
8974:  n4rh-A  5.1 14.5  122   683    8   MOLECULE: DNA-DIRECTED RNA POLYMERASE SUBUNIT BETA';                 
8975:  wp1i-A  5.1 32.9  199  1186   11   MOLECULE: PROBABLE INACTIVE SERINE/THREONINE-PROTEIN KINASE          
8976:  l7ex-A  5.1  3.5   57    65   12   MOLECULE: UNCHARACTERIZED PROTEIN;                                   
8977:  i1dd-A  5.1 29.8  118   357    6   MOLECULE: UNCHARACTERIZED PROTEIN;                                   
8978:  ut7x-A  5.1  7.4  104   178    9   MOLECULE: OS10G0133600 PROTEIN;                                      
8979:  xwp7-A  5.1 30.2  149   441   10   MOLECULE: S-ACYLTRANSFERASE;                                         
8980:  car0-A  5.1 22.7  144   409    8   MOLECULE: AP-1-LIKE TRANSCRIPTION FACTOR YAP2;                       
8981:  u8nm-A  5.1  3.0   74   202   11   MOLECULE: UNCHARACTERIZED PROTEIN C1703.09;                          
8982:  cn0n-A  5.1 22.1   67    71    9   MOLECULE: OS04G0374650 PROTEIN;                                      
8983:  f6gv-A  5.1 17.2  130   256    8   MOLECULE: UNCHARACTERIZED PROTEIN;                                   
8984:  yny8-A  5.1 14.3   79   177    4   MOLECULE: UNCHARACTERIZED PROTEIN;                                   
8985:  grf6-A  5.1  9.7   95  1042    5   MOLECULE: OS01G0153000 PROTEIN;                                      
8986:  uya8-A  5.1  3.9   50    55    4   MOLECULE: OS03G0614901 PROTEIN;                                      
8987:  ghh9-A  5.1 25.2  174   818    9   MOLECULE: ANGIOTENSIN-CONVERTING ENZYME;                             
8988:  qw1n-A  5.1 24.8   77   658    3   MOLECULE: VOMERONASAL 2 RECEPTOR, 65;                                
8989:  onu4-A  5.1  5.1   99   115    8   MOLECULE: NUCLEAR MEMBRANE ORGANIZATION PROTEIN APQ12;               
8990:  f8eq-A  5.1  4.7   94   191   10   MOLECULE: PHO88P;                                                    
8991:  og6r-A  5.1 10.9  102   240    4   MOLECULE: PROTEIN FAM246C;                                           
8992:  ck7p-A  5.1 12.2   83    93   11   MOLECULE: 14_3_3 DOMAIN-CONTAINING PROTEIN;                          
8993:  r2ar-A  5.1 19.1  150   342    4   MOLECULE: UNCHARACTERIZED PROTEIN;                                   
8994:  kp6f-A  5.1  2.7   71    72    6   MOLECULE: UNCHARACTERIZED PROTEIN;                                   
8995:  vmr4-A  5.1 26.3  119  2007    8   MOLECULE: STRUCTURAL MAINTENANCE OF CHROMOSOMES FLEXIBLE HI          
8996:  s5lm-A  5.1  3.2   61    82    8   MOLECULE: UNCHARACTERIZED PROTEIN;                                   
8997:  d3le-A  5.1  5.3   73   168    5   MOLECULE: UNCHARACTERIZED PROTEIN;                                   
8998:  aue7-A  5.1  7.0   79    91   10   MOLECULE: UNCHARACTERIZED PROTEIN;                                   
8999:  v0wg-A  5.1  1.9   56    56    4   MOLECULE: OS02G0216600 PROTEIN;                                      
9000:  kg0l-A  5.1 24.2  121   588    7   MOLECULE: PUR_AC_PHOSPH_N DOMAIN-CONTAINING PROTEIN;                 
9001:  fs9i-A  5.1  5.3   60    73   10   MOLECULE: UNCHARACTERIZED PROTEIN;                                   
9002:  r5ab-A  5.1  4.6  197   658    9   MOLECULE: UNCHARACTERIZED PROTEIN;                                   
9003:  u3wr-A  5.1  6.9  120   496    8   MOLECULE: OS08G0164400 PROTEIN;                                      
9004:  bsg4-A  5.1 11.3   80   203   10   MOLECULE: OS03G0304200 PROTEIN;                                      
9005:  ubr2-A  5.1 16.1  100   246    4   MOLECULE: EXPRESSED PROTEIN;                                         
9006:  mns3-A  5.1 30.9  127   412    9   MOLECULE: DIFFERENTIALLY-EXPRESSED IN FDCP 8 HOMOLOG;                
9007:  q7em-A  5.1 23.6  115   960    4   MOLECULE: DYNAMIN-LIKE 120 KDA PROTEIN, MITOCHONDRIAL;               
9008:  deh1-A  5.1 22.7  132   324    6   MOLECULE: HAIRY/ENHANCER-OF-SPLIT RELATED WITH YRPW MOTIF P          
9009:  fjz1-A  5.1 14.4  104   170    6   MOLECULE: SECRETION MONITOR;                                         
9010:  z1am-A  5.1 12.4  198  1400    8   MOLECULE: DYNEIN HEAVY CHAIN 5, AXONEMAL;                            
9011:  si4u-A  5.1 20.1  160   417    8   MOLECULE: VOLTAGE-GATED POTASSIUM CHANNEL KCH;                       
9012:  oe6n-A  5.1 11.4  108   188    6   MOLECULE: UNCHARACTERIZED PROTEIN;                                   
9013:  v1jf-A  5.1 29.0  145   221    7   MOLECULE: UNCHARACTERIZED PROTEIN F43C1.5;                           
9014:  c3hb-A  5.1 13.3   97   597    9   MOLECULE: UNCHARACTERIZED PROTEIN;                                   
9015:  pkq1-A  5.1 20.5   79   284   13   MOLECULE: RECQ_ZN_BIND DOMAIN-CONTAINING PROTEIN;                    
9016:  ri9y-A  5.1  3.7   82   218    7   MOLECULE: UNCHARACTERIZED PROTEIN;                                   
9017:  v8hq-A  5.1 17.8  149  1444    5   MOLECULE: UNCHARACTERIZED PROTEIN;                                   
9018:  fn0u-A  5.1 14.7  127   536    5   MOLECULE: SOLUTE CARRIER FAMILY 43 MEMBER 1A;                        
9019:  r1jh-A  5.1 35.1  140   217    8   MOLECULE: GOLGI SNAP RECEPTOR COMPLEX MEMBER 1;                      
9020:  m2ox-A  5.1 10.1   86   134    5   MOLECULE: UNCHARACTERIZED PROTEIN;                                   
9021:  nk1f-A  5.1 28.1   75   115    4   MOLECULE: MEDIATOR OF RNA POLYMERASE II TRANSCRIPTION SUBUN          
9022:  p2es-A  5.1  4.5   53    67    9   MOLECULE: UNCHARACTERIZED PROTEIN;                                   
9023:  moy5-A  5.1 22.0   93   637   10   MOLECULE: GLUCOSIDASE 2 SUBUNIT BETA;                                
9024:  xtf9-A  5.1  5.4  111   401    7   MOLECULE: NEUR_CHAN_LBD DOMAIN-CONTAINING PROTEIN;                   
9025:  at6j-A  5.1 15.1   91   315    8   MOLECULE: SURVIVAL MOTOR NEURON-LIKE PROTEIN;                        
9026:  s0xg-A  5.1 27.7  105   548    4   MOLECULE: GLUCOSIDASE 2 SUBUNIT BETA;                                
9027:  xp6a-A  5.1 10.6   72   311    4   MOLECULE: 26S PROTEASOME REGULATORY SUBUNIT RPN11;                   
9028:  l2ms-A  5.1 13.9  138   497    6   MOLECULE: PROTEIN SCARECROW;                                         
9029:  o0bh-A  5.1  3.6   89   129    8   MOLECULE: OS07G0211101 PROTEIN;                                      
9030:  p9oj-A  5.1  2.9   58   187    5   MOLECULE: UNCHARACTERIZED PROTEIN;                                   
9031:  jjf9-A  5.1  8.8  124   462    2   MOLECULE: PENTATRICOPEPTIDE REPEAT-CONTAINING PROTEIN AT2G2          
9032:  crv5-A  5.1 19.5   91   306    8   MOLECULE: PUTATIVE WRKY DNA-BINDING DOMAIN SUPERFAMILY PROT          
9033:  zk4d-A  5.1  8.8   86   303    7   MOLECULE: SEC22 HOMOLOG C, VESICLE-TRAFFICKING PROTEIN;              
9034:  l8qy-A  5.1 14.2   82   218    2   MOLECULE: UNCHARACTERIZED PROTEIN;                                   
9035:  xsx6-A  5.1 17.4  140   551    7   MOLECULE: E3 UBIQUITIN-PROTEIN LIGASE HEL1;                          
9036:  wkn1-A  5.1 30.0  143   348    8   MOLECULE: SH3 DOMAIN-CONTAINING PROTEIN;                             
9037:  k6se-A  5.1 18.7  139   670    4   MOLECULE: RHOPHILIN-1;                                               
9038:  nd5l-A  5.1  5.8   90   278    2   MOLECULE: UNCHARACTERIZED PROTEIN;                                   
9039:  bz9l-A  5.1  2.5   54    65    7   MOLECULE: UNCHARACTERIZED PROTEIN;                                   
9040:  nce8-A  5.1 16.4  171   287    6   MOLECULE: BIDIRECTIONAL SUGAR TRANSPORTER SWEET;                     
9041:  e1ht-A  5.1 31.8  172  1338   12   MOLECULE: PHOSPHATIDYLINOSITOL-4-PHOSPHATE 5-KINASE, PUTATI          
9042:  i4jo-A  5.1 24.7  125   824    7   MOLECULE: HYPOTHETICAL_PROTEIN_-_CONSERVED;                          
9043:  c4yk-A  5.1 38.0  179   649    9   MOLECULE: PROTEIN PSK SIMULATOR 3;                                   
9044:  gna2-A  5.1  7.1  115   252    6   MOLECULE: PEPTIDASE_M3 DOMAIN-CONTAINING PROTEIN;                    
9045:  p6yh-A  5.1 21.7  263   681    9   MOLECULE: PUMILIO DOMAIN-CONTAINING PROTEIN C6G9.14;                 
9046:  zv4g-A  5.1 17.5   99   537    3   MOLECULE: WPP DOMAIN-ASSOCIATED PROTEIN;                             
9047:  t1ev-A  5.1 13.1   80   213   14   MOLECULE: TRANSCRIPTION INITIATION FACTOR TFIID SUBUNIT 12;          
9048:  fsq7-A  5.1 20.4  131   477    5   MOLECULE: TRANSMEMBRANE AND COILED-COIL DOMAIN PROTEIN 3;            
9049:  y9lv-A  5.1 14.3   80    92    5   MOLECULE: UNCHARACTERIZED PROTEIN;                                   
9050:  oeg3-A  5.1 11.9   97   346   12   MOLECULE: 5'-NUCLEOTIDASE;                                           
9051:  eye4-A  5.1 35.7  211  1545    8   MOLECULE: HYPOTHETICAL_PROTEIN_-_CONSERVED;                          
9052:  vj9i-A  5.1 17.3  133   394    5   MOLECULE: RF_PROK_I DOMAIN-CONTAINING PROTEIN;                       
9053:  mq3s-A  5.1 36.8  132  1129    5   MOLECULE: UNCHARACTERIZED PROTEIN;                                   
9054:  u1wq-A  5.1 14.9   91   196    7   MOLECULE: UNCHARACTERIZED PROTEIN;                                   
9055:  rrl4-A  5.1 27.2   99  1198    9   MOLECULE: SPINDLE-DEFECTIVE PROTEIN 5;                               
9056:  to5p-A  5.1 31.7  282  1303    9   MOLECULE: SERINE/THREONINE-PROTEIN KINASE ULK4;                      
9057:  vnd4-A  5.1 21.4  141   962   10   MOLECULE: KINESIN-LIKE PROTEIN;                                      
9058:  aq6m-A  5.1 24.0  132   502   14   MOLECULE: UNCHARACTERIZED PROTEIN;                                   
9059:  dh4k-A  5.1 27.7  123   505    7   MOLECULE: HYPOTHETICAL_PROTEIN_-_CONSERVED;                          
9060:  hse2-A  5.1  2.1   53    55    9   MOLECULE: UNCHARACTERIZED PROTEIN;                                   
9061:  kp7i-A  5.1 13.6  106   269    6   MOLECULE: UNCHARACTERIZED PROTEIN DDB_G0291143;                      
9062:  kw2l-A  5.1 25.0  163   731    5   MOLECULE: PRE-B-CELL LEUKEMIA TRANSCRIPTION FACTOR-INTERACT          
9063:  o2qq-A  5.1 12.5   84   881    6   MOLECULE: FANCONI ANEMIA CORE COMPLEX-ASSOCIATED PROTEIN 10          
9064:  r5ig-A  5.1 20.3   97   307    6   MOLECULE: OS02G0815400 PROTEIN;                                      
9065:  y9yt-A  5.1  6.8  117   506    6   MOLECULE: CARBOXYPEPTIDASE;                                          
9066:  v0se-A  5.1 14.8   79   337    6   MOLECULE: SURF1-LIKE PROTEIN;                                        
9067:  i2ax-A  5.1  4.8  104   509    7   MOLECULE: PROTON-GATED ION CHANNEL SUBUNIT PBO-5;                    
9068:  xp7c-A  5.1  4.0  103   161    9   MOLECULE: UNCHARACTERIZED PROTEIN;                                   
9069:  y8lk-A  5.1 12.7  129   951    6   MOLECULE: TRANSCRIPTIONAL COREPRESSOR LEUNIG;                        
9070:  bg7i-A  5.1 13.4  145   383   10   MOLECULE: PARALEMMIN-1;                                              
9071:  a9qt-A  5.1 13.4  110   269    8   MOLECULE: 10A19I.15;                                                 
9072:  alw6-A  5.1 23.3  101   660    8   MOLECULE: UNCHARACTERIZED PROTEIN;                                   
9073:  q6kk-A  5.1  5.7   91   171    4   MOLECULE: VESICLE TRANSPORT PROTEIN;                                 
9074:  ibm2-A  5.1 29.7  179   964    6   MOLECULE: DNA REPAIR ENDONUCLEASE XPF;                               
9075:  jm8g-A  5.1 15.3   97   880    4   MOLECULE: DYNAMIN-LIKE PROTEIN A;                                    
9076:  zm2k-A  5.1  4.8   67    85   10   MOLECULE: UNCHARACTERIZED PROTEIN;                                   
9077:  f0zz-A  5.1 21.4  149  1242    8   MOLECULE: ZCF13P;                                                    
9078:  l0rc-A  5.1 11.1  112   136    8   MOLECULE: UNCHARACTERIZED PROTEIN;                                   
9079:  gdx8-A  5.1 12.1  111   418    7   MOLECULE: PROLINE-SERINE-THREONINE PHOSPHATASE-INTERACTING           
9080:  zxq0-A  5.1 20.4  126   360    7   MOLECULE: TPR_REGION DOMAIN-CONTAINING PROTEIN;                      
9081:  fla4-A  5.1  5.9  116   651    6   MOLECULE: HEAT SHOCK 70 KDA PROTEIN COGNATE 4;                       
9082:  q6mj-A  5.1  5.6   66   107    9   MOLECULE: OS01G0513850 PROTEIN;                                      
9083:  x8ga-A  5.1  4.7   93   705   12   MOLECULE: LIPASE_(CLASS_3)_-_PUTATIVE;                               
9084:  pr9t-A  5.1 17.7   97   654    7   MOLECULE: UNCHARACTERIZED PROTEIN;                                   
9085:  h7ii-A  5.1 27.2  125   192    4   MOLECULE: UNCHARACTERIZED PROTEIN;                                   
9086:  r0et-A  5.1 37.8  144   370    8   MOLECULE: OS10G0512700 PROTEIN;                                      
9087:  qqe7-A  5.1 17.9  123  1400    7   MOLECULE: DYNEIN HEAVY CHAIN 3, AXONEMAL;                            
9088:  y7pf-A  5.1 11.4  114   225    6   MOLECULE: OS02G0460000 PROTEIN;                                      
9089:  ry3a-A  5.1 26.3   96   120    6   MOLECULE: RIBOSOMAL 60S SUBUNIT PROTEIN L35A;                        
9090:  n9cn-A  5.1 23.1  201   946    4   MOLECULE: SERINE/THREONINE-PROTEIN KINASE N1;                        
9091:  ez8k-A  5.1 14.7  101   637    5   MOLECULE: PROBABLE ATP-BINDING PROTEIN YHES;                         
9092:  s7ti-A  5.1 14.2  233   468    9   MOLECULE: PENTATRICOPEPTIDE REPEAT-CONTAINING PROTEIN AT5G4          
9093:  mr7x-A  5.1 24.0  121   425    6   MOLECULE: CWF21 DOMAIN-CONTAINING PROTEIN;                           
9094:  cts9-A  5.1 31.5  128   317    5   MOLECULE: SENSITIVE TO HIGH EXPRESSION PROTEIN 9 HOMOLOG,            
9095:  tq0r-A  5.1  3.1   69   546    1   MOLECULE: PROBABLE PROTEIN KINASE UBIB;                              
9096:  u2rb-A  5.1  3.0   49    98    4   MOLECULE: UNCHARACTERIZED PROTEIN;                                   
9097:  wyc4-A  5.1  8.1   76    85   11   MOLECULE: UNCHARACTERIZED PROTEIN;                                   
9098:  h4fm-A  5.1 11.4  138  1148    7   MOLECULE: ALPHA-MANNOSIDASE 2;                                       
9099:  dq2t-A  5.1 15.9   99  1705   14   MOLECULE: FERM AND PDZ DOMAIN-CONTAINING 4;                          
9100:  m7rc-A  5.1 14.2  137   422    6   MOLECULE: UNCHARACTERIZED PROTEIN;                                   
9101:  md7t-A  5.1 12.3  146   486   10   MOLECULE: OOGENESIN 1;                                               
9102:  j4cg-A  5.1 25.6  119  1611    5   MOLECULE: MICROTUBULE CROSSLINKING FACTOR 1;                         
9103:  c2vv-A  5.1 14.9   94  1118    9   MOLECULE: PLECKSTRIN HOMOLOGY DOMAIN-CONTAINING FAMILY A ME          
9104:  tkp3-A  5.1 41.6  109   237    3   MOLECULE: HYPOTHETICAL_PROTEIN;                                      
9105:  xfh5-A  5.1  6.1  117   215    9   MOLECULE: UNCHARACTERIZED PROTEIN;                                   
9106:  sw3p-A  5.1  4.2  188  1687    6   MOLECULE: PROTEIN DOPEY;                                             
9107:  v7tg-A  5.1 14.0  164   362    7   MOLECULE: UNCHARACTERIZED PROTEIN;                                   
9108:  csg0-A  5.1 10.5   67   234    4   MOLECULE: CYSTEINE-RICH WITH EGF-LIKE DOMAINS 1A;                    
9109:  c7cx-A  5.1 27.1  143   751    5   MOLECULE: TRANSCRIPTION FACTOR SPT20;                                
9110:  jm6t-A  5.1 20.8  117   688    5   MOLECULE: P-LOOP CONTAINING NUCLEOSIDE TRIPHOSPHATE HYDROLA          
9111:  m3ui-A  5.1  7.8   92   533    7   MOLECULE: UNCHARACTERIZED PROTEIN C2G2.14;                           
9112:  naf0-A  5.1  5.3  156   322    5   MOLECULE: SERPENTINE RECEPTOR, CLASS H;                              
9113:  krf2-A  5.1 17.6  175   517    5   MOLECULE: PROTEIN ERGIC-53;                                          
9114:  jzk9-A  5.1 14.0  109   848    5   MOLECULE: NUCLEAR CAP-BINDING PROTEIN SUBUNIT 1;                     
9115:  spw8-A  5.1 12.8  110   767    7   MOLECULE: SYN-COPALYL DIPHOSPHATE SYNTHASE, CHLOROPLASTIC;           
9116:  vyu1-A  5.1  5.7   61   286    7   MOLECULE: OS03G0140500 PROTEIN;                                      
9117:  yu2c-A  5.1  3.7  104   200   10   MOLECULE: UNCHARACTERIZED PROTEIN;                                   
9118:  ifh9-A  5.1 14.7   78   190    4   MOLECULE: TRANSMEMBRANE PROTEIN 11, MITOCHONDRIAL;                   
9119:  kpy0-A  5.1 17.0  126   746    6   MOLECULE: UNCHARACTERIZED PROTEIN;                                   
9120:  ld1w-A  5.1 15.8  130   683    8   MOLECULE: SPINDLE POLE BODY COMPONENT;                               
9121:  orm5-A  5.1  7.1  111   439    5   MOLECULE: SEC14 CYTOSOLIC FACTOR FAMILY PROTEIN / PHOSPHOGL          
9122:  hs5d-A  5.1 18.8  103   195    6   MOLECULE: NEURENSIN-1;                                               
9123:  aq4k-A  5.1 23.7   83   250    6   MOLECULE: U3 SMALL NUCLEOLAR RNA-ASSOCIATED PROTEIN 11;              
9124:  d3cy-A  5.1 24.5  134   901    7   MOLECULE: UNCHARACTERIZED PROTEIN;                                   
9125:  pfb4-A  5.1  3.7   59    81    7   MOLECULE: NEURONATIN;                                                
9126:  qig3-A  5.1 25.4  105   460    5   MOLECULE: AT1G77890;                                                 
9127:  y1lb-A  5.1 14.9  134  1052    6   MOLECULE: WHITE SEEDLING2;                                           
9128:  anb7-A  5.1  4.1   98   173    6   MOLECULE: MARVEL DOMAIN-CONTAINING PROTEIN 1;                        
9129:  hew4-A  5.1 17.3   83   196    6   MOLECULE: CHARGED MULTIVESICULAR BODY PROTEIN 1A;                    
9130:  yb5k-A  5.1 28.2  213   672    8   MOLECULE: RING-TYPE E3 UBIQUITIN TRANSFERASE;                        
9131:  p8uw-A  5.1  4.9   86   140   10   MOLECULE: OS04G0108600 PROTEIN;                                      
9132:  e2sr-A  5.1 12.9  103  1059    3   MOLECULE: PUTATIVE LEUCINE-RICH REPEAT RECEPTOR-LIKE PROTEI          
9133:  ceo0-A  5.1 10.5  192   979    8   MOLECULE: ORIGIN RECOGNITION COMPLEX SUBUNIT 1;                      
9134:  wm4w-A  5.1  5.6  139  1905    6   MOLECULE: AAA DOMAIN-CONTAINING PROTEIN;                             
9135:  esu3-A  5.1 24.4  162   786    6   MOLECULE: OS02G0538400 PROTEIN;                                      
9136:  lf5a-A  5.1 12.6   95   324    5   MOLECULE: ATP SYNTHASE SUBUNIT GAMMA;                                
9137:  lai4-A  5.1 13.4   87   162    9   MOLECULE: VESICLE TRANSPORT PROTEIN;                                 
9138:  no4r-A  5.1  4.1  114   282    6   MOLECULE: NADH-UBIQUINONE OXIDOREDUCTASE CHAIN 2;                    
9139:  y4sv-A  5.1 13.2  130   390    6   MOLECULE: ENDOPHILIN-A;                                              
9140:  ash7-A  5.1 26.5   70   144    6   MOLECULE: OS01G0579800 PROTEIN;                                      
9141:  lyq7-A  5.1 14.0  187   695    3   MOLECULE: UNCHARACTERIZED TRANSPORTER YDR338C;                       
9142:  xrd3-A  5.1 26.8  286  1007    7   MOLECULE: EXPORTIN-7;                                                
9143:  ym6v-A  5.1  9.7   79   294   10   MOLECULE: ATP SYNTHASE SUBUNIT GAMMA;                                
9144:  oe3p-A  5.1  3.2   71   105    8   MOLECULE: UNCHARACTERIZED PROTEIN;                                   
9145:  m3my-A  5.1 23.5  130   730    4   MOLECULE: DDT DOMAIN-CONTAINING PROTEIN;                             
9146:  pe6o-A  5.1  9.3  141   478    9   MOLECULE: PRAME FAMILY MEMBER 4;                                     
9147:  q7vh-A  5.1 29.3  134   261   10   MOLECULE: UNCHARACTERIZED PROTEIN;                                   
9148:  o0mb-A  5.1 13.3   76   309    7   MOLECULE: 26S PROTEASOME REGULATORY SUBUNIT RPN11;                   
9149:  he1i-A  5.1  2.4   50    57    2   MOLECULE: PUTATIVE UNCHARACTERIZED TRANSMEMBRANE PROTEIN             
9150:  ecg4-A  5.1 27.4  133   804    5   MOLECULE: RPW8 DOMAIN-CONTAINING PROTEIN;                            
9151:  bxd1-A  5.1 34.1  137   670   10   MOLECULE: CELL CYCLE-ASSOCIATED PROTEIN 1A;                          
9152:  xkd5-A  5.1  7.0   96   187    8   MOLECULE: U-BOX DOMAIN-CONTAINING PROTEIN;                           
9153:  w8fz-A  5.1 16.7  155   698   10   MOLECULE: CHOLINE TRANSPORTER-LIKE PROTEIN 2;                        
9154:  wg8f-A  5.1 19.8  129   491    2   MOLECULE: NB-ARC DOMAIN-CONTAINING PROTEIN;                          
9155:  erb6-A  5.1 18.6  122   315    9   MOLECULE: EXPRESSED PROTEIN;                                         
9156:  hx5b-A  5.1 16.7   84   142    4   MOLECULE: UNCHARACTERIZED PROTEIN;                                   
9157:  m7np-A  5.1 24.9  105   967   10   MOLECULE: UNCHARACTERIZED PROTEIN;                                   
9158:  d8mb-A  5.1 14.3   78   310    8   MOLECULE: 26S PROTEASOME NON-ATPASE REGULATORY SUBUNIT 14;           
9159:  y5qr-A  5.1 18.3  123   647   11   MOLECULE: OS11G0629550 PROTEIN;                                      
9160:  adq4-A  5.1 13.5  108  1000    5   MOLECULE: SEC23-INTERACTING PROTEIN;                                 
9161:  pmv0-A  5.1 26.8  198   766    7   MOLECULE: 2-LYSOPHOSPHATIDATE PHOSPHATASE PLPPR4;                    
9162:  nc1o-A  5.1 11.7   92   261    8   MOLECULE: SI:CH211-247N2.1;                                          
9163:  ed0f-A  5.1 14.5  128   225    5   MOLECULE: VACUOLAR PROTEIN SORTING-ASSOCIATED PROTEIN 2 HOM          
9164:  l0fh-A  5.1 11.0  103   514    5   MOLECULE: PROTEIN KINASE DOMAIN-CONTAINING PROTEIN;                  
9165:  du0f-A  5.1 21.2  128   588    2   MOLECULE: PROBABLE PECTINESTERASE/PECTINESTERASE INHIBITOR           
9166:  do5p-A  5.1  6.9   89   316    8   MOLECULE: SI:DKEYP-52C3.2;                                           
9167:  zm7w-A  5.1  4.2   73   104   16   MOLECULE: UNCHARACTERIZED PROTEIN;                                   
9168:  amn5-A  5.1 15.1  143   288    3   MOLECULE: UNCHARACTERIZED PROTEIN;                                   
9169:  ck1q-A  5.1 18.0  120   236    4   MOLECULE: INOSITOL PHOSPHORYLCERAMIDE SYNTHASE REGULATORY S          
9170:  x1sm-A  5.1 20.3  187   992    8   MOLECULE: MALIGNANT FIBROUS HISTIOCYTOMA-AMPLIFIED SEQUENCE          
9171:  ld2s-A  5.1 15.5  134   682    6   MOLECULE: DNA-DIRECTED RNA POLYMERASE SUBUNIT BETA';                 
9172:  zau3-A  5.1 22.9  147   301    9   MOLECULE: UNCHARACTERIZED PROTEIN;                                   
9173:  w7xr-A  5.1 14.4  108  1714    6   MOLECULE: UNCHARACTERIZED HELICASE C28H8.3;                          
9174:  z0er-A  5.1 29.3  122   367    8   MOLECULE: PUTATIVE TRANSPORT PROTEIN RV0205;                         
9175:  tab1-A  5.1 32.8  203   655    9   MOLECULE: UNCHARACTERIZED PROTEIN;                                   
9176:  iy9p-A  5.1 26.2  165   244    7   MOLECULE: UNCHARACTERIZED MEMBRANE PROTEIN C70.04C;                  
9177:  fcd3-A  5.1 18.6   82   306    4   MOLECULE: UBIQUITIN CARBOXYL-TERMINAL HYDROLASE RPN11;               
9178:  lxa8-A  5.1  4.1  109   216    7   MOLECULE: MOB KINASE ACTIVATOR 3C;                                   
9179:  a5hb-A  5.1 11.3  104   263    2   MOLECULE: NUCLEOSIDE TRIPHOSPHATE PYROPHOSPHOHYDROLASE;              
9180:  kmb9-A  5.1 30.3   97   145    5   MOLECULE: MEDIATOR OF RNA POLYMERASE II TRANSCRIPTION SUBUN          
9181:  lx7x-A  5.1 12.3  149   872    8   MOLECULE: GH08353P;                                                  
9182:  ht9o-A  5.1 12.5   61   102    7   MOLECULE: TRANSMEMBRANE PROTEIN 230;                                 
9183:  vp6n-A  5.1 14.6  110   491   10   MOLECULE: KATANIN P60 ATPASE-CONTAINING SUBUNIT A1;                  
9184:  ak5r-A  5.1  3.8   97   815    8   MOLECULE: PROTEIN GCN20;                                             
9185:  uv0a-A  5.1 21.2  135   648   10   MOLECULE: OS07G0588300 PROTEIN;                                      
9186:  rek5-A  5.1  9.1   84   120    7   MOLECULE: UNCHARACTERIZED PROTEIN;                                   
9187:  pca8-A  5.1 17.3  157  1615    6   MOLECULE: 1-PHOSPHATIDYLINOSITOL-3-PHOSPHATE 5-KINASE;               
9188:  ynn0-A  5.1  8.9  137   258    3   MOLECULE: OS10G0370400 PROTEIN;                                      
9189:  cm0d-A  5.1 11.9  115   504    7   MOLECULE: UNCHARACTERIZED PROTEIN;                                   
9190:  kte8-A  5.1 20.0  106   692    7   MOLECULE: POST-GLYCOSYLPHOSPHATIDYLINOSITOL ATTACHMENT TO P          
9191:  vud5-A  5.1 30.1  128   501    5   MOLECULE: UNCHARACTERIZED PROTEIN;                                   
9192:  p0jm-A  5.1  9.9  134   224    7   MOLECULE: VACUOLAR PROTEIN SORTING-ASSOCIATED PROTEIN 2 HOM          
9193:  ryv1-A  5.1 20.6   79   190    8   MOLECULE: LRRNT_2 DOMAIN-CONTAINING PROTEIN;                         
9194:  x5ga-A  5.1 31.3   96   559    6   MOLECULE: DNA REPAIR PROTEIN RECN;                                   
9195:  b4hf-A  5.1 18.5  155   350    5   MOLECULE: PROTEIN CONSERVED ONLY IN THE GREEN LINEAGE 160,           
9196:  mfy9-A  5.1 24.8  109   845    6   MOLECULE: EC2-V2R PHEROMONE RECEPTOR PROTEIN;                        
9197:  ked7-A  5.1 11.4  140   435    5   MOLECULE: SEX PEPTIDE RECEPTOR;                                      
9198:  gg2w-A  5.1 24.3   84  1026   10   MOLECULE: BIFUNCTIONAL FUCOKINASE/FUCOSE PYROPHOSPHORYLASE;          
9199:  sof5-A  5.1 32.2  183  1400   10   MOLECULE: MIDASIN;                                                   
9200:  ih7r-A  5.1 28.8  119   364    6   MOLECULE: WAT1-RELATED PROTEIN;                                      
9201:  cru5-A  5.1 27.2  119   396   12   MOLECULE: NASP-RELATED PROTEIN SIM3;                                 
9202:  km7h-A  5.1 19.9  105   656    6   MOLECULE: UNCHARACTERIZED PROTEIN;                                   
9203:  oc4o-A  5.1 18.6  130   522    6   MOLECULE: SORTING NEXIN-1;                                           
9204:  ap7u-A  5.1  6.9  125   566    9   MOLECULE: PHOSPHATIDYLINOSITOL GLYCAN ANCHOR BIOSYNTHESIS,           
9205:  i8vp-A  5.1 27.1  196  1400    5   MOLECULE: CILIA- AND FLAGELLA-ASSOCIATED PROTEIN 54;                 
9206:  nml2-A  5.1 13.1  102   273    8   MOLECULE: OS11G0588600 PROTEIN;                                      
9207:  jv6q-A  5.1 23.4  111   270   12   MOLECULE: UNCHARACTERIZED PROTEIN;                                   
9208:  ad4e-A  5.1 20.6   84   643    8   MOLECULE: SI:DKEY-192J17.1;                                          
9209:  vmz2-A  5.1 16.2  135   493    4   MOLECULE: NB-ARC DOMAIN-CONTAINING PROTEIN;                          
9210:  ks5j-A  5.1 18.8   94   458    7   MOLECULE: PEPTIDYL-PROLYL CIS-TRANS ISOMERASE FKBP4;                 
9211:  vr6i-A  5.1 13.5  182   562    7   MOLECULE: PROTEIN DETOXIFICATION;                                    
9212:  dq9o-A  5.1 18.2  118   384    7   MOLECULE: CYTOCHROME B561 AND DOMON DOMAIN-CONTAINING PROTE          
9213:  el0v-A  5.1 22.4  115   546    4   MOLECULE: ROP GUANINE NUCLEOTIDE EXCHANGE FACTOR 7;                  
9214:  nkg8-A  5.1 21.2  163   490    9   MOLECULE: UNCHARACTERIZED PROTEIN;                                   
9215:  oue0-A  5.1 35.0  110  1265   11   MOLECULE: PUTATIVE SERINE/THREONINE PROTEIN KINASE IREH1;            
9216:  gx8g-A  5.1  6.3   89   342   11   MOLECULE: WAT1-RELATED PROTEIN;                                      
9217:  jhi1-A  5.1 27.5  203  1862    8   MOLECULE: FER-1-LIKE 6 (C. ELEGANS);                                 
9218:  h7iz-A  5.1 23.7  149   970    3   MOLECULE: OS07G0653900 PROTEIN;                                      
9219:  c4bm-A  5.1  7.3   78   105    5   MOLECULE: VACUOLAR ATPASE ASSEMBLY INTEGRAL MEMBRANE PROTEI          
9220:  qt4v-A  5.1 47.3  211  1400    6   MOLECULE: CYTOPLASMIC DYNEIN 1 HEAVY CHAIN 1;                        
9221:  ari4-A  5.1  9.8   83   125    6   MOLECULE: SUCCINATE DEHYDROGENASE ASSEMBLY FACTOR 3, MITOCH          
9222:  n8kd-A  5.1 16.7  125   422   10   MOLECULE: CALPAIN-LIKE CYSTEINE PEPTIDASE, PUTATIVE;                 
9223:  ntk2-A  5.1 26.9  145   798    9   MOLECULE: ARM REPEAT SUPERFAMILY PROTEIN;                            
9224:  tbr4-A  5.1 18.4   86   380    9   MOLECULE: FLAP ENDONUCLEASE 1;                                       
9225:  jml6-A  5.1 18.0  111   606    7   MOLECULE: AMINO ACID TRANSPORTER AAT1;                               
9226:  mx2b-A  5.1 27.3  255   854    5   MOLECULE: OSM3-LIKE KINESIN, PUTATIVE;                               
9227:  rp2q-A  5.1 22.1   74   274    8   MOLECULE: ENKURIN DOMAIN-CONTAINING PROTEIN;                         
9228:  a2su-A  5.1 10.8   75   505    9   MOLECULE: PROTEIN FAR1-RELATED SEQUENCE;                             
9229:  zb8n-A  5.1  6.3   93   361   10   MOLECULE: TETRATRICOPEPTIDE_REPEAT_-_PUTATIVE;                       
9230:  g8px-A  5.1 10.0  146  1673    8   MOLECULE: PROTEIN-METHIONINE SULFOXIDE OXIDASE MICAL3B;              
9231:  lg0u-A  5.1 16.2   71   151    3   MOLECULE: UNCHARACTERIZED PROTEIN;                                   
9232:  htq5-A  5.1 23.8  148   744    5   MOLECULE: CCR4-NOT TRANSCRIPTION COMPLEX SUBUNIT 10;                 
9233:  m1cs-A  5.1 31.4  149  1064    5   MOLECULE: HYPOTHETICAL_PROTEIN_-_CONSERVED;                          
9234:  zc1m-A  5.1  8.0  106   551    4   MOLECULE: VACUOLAR PROTEIN SORTING-ASSOCIATED PROTEIN 17;            
9235:  q4ho-A  5.1 21.9  123   208    6   MOLECULE: OS07G0118300 PROTEIN;                                      
9236:  mgj6-A  5.1  9.8  122   487   10   MOLECULE: ACETYLCHOLINE RECEPTOR SUBUNIT BETA-TYPE ACR-3;            
9237:  sm6k-A  5.1 24.6  142   546    7   MOLECULE: CNKSR FAMILY MEMBER 3;                                     
9238:  mg0n-A  5.1 10.3  141   555    6   MOLECULE: PRONE DOMAIN-CONTAINING PROTEIN;                           
9239:  nqr6-A  5.1 21.5  103   206    7   MOLECULE: VESICLE TRANSPORT PROTEIN;                                 
9240:  ai9o-A  5.1 23.8  152   719    5   MOLECULE: LETM1 DOMAIN-CONTAINING PROTEIN;                           
9241:  iyw0-A  5.1  6.6  119   165    7   MOLECULE: MITOCHONDRIAL FISSION PROCESS PROTEIN 1;                   
9242:  wl2s-A  5.1  9.2   92   237    3   MOLECULE: BIDIRECTIONAL SUGAR TRANSPORTER SWEET5;                    
9243:  jy5i-A  5.1 22.9  136   256    7   MOLECULE: RECEPTOR EXPRESSION-ENHANCING PROTEIN 3;                   
9244:  y2ug-A  5.1 23.3  225  1112    6   MOLECULE: ADENYLYL CYCLASE X A, ISOFORM A;                           
9245:  fds3-A  5.1 12.7   78   283    8   MOLECULE: UNCHARACTERIZED PROTEIN;                                   
9246:  f2bn-A  5.1 21.3  108   527    5   MOLECULE: ASPARTOKINASE;                                             
9247:  o6cl-A  5.1 18.2   95   172    9   MOLECULE: UNCHARACTERIZED PROTEIN;                                   
9248:  hib0-A  5.1 24.3  163   801    5   MOLECULE: CONNECTOR ENHANCER OF KINASE SUPPRESSOR OF RAS;            
9249:  h4xr-A  5.1 29.4   92   471   13   MOLECULE: TETRATRICOPEPTIDE REPEAT PROTEIN 29;                       
9250:  j8jt-A  5.1  6.2   89   245    7   MOLECULE: THYLAKOID LUMENAL 16.5 KDA PROTEIN CHLOROPLASTIC;          
9251:  lhj6-A  5.1 19.1  109  1733    7   MOLECULE: DNA-DIRECTED RNA POLYMERASE II SUBUNIT RPB1;               
9252:  fg7x-A  5.1 16.2   89   220    4   MOLECULE: VESICLE TRANSPORT PROTEIN;                                 
9253:  eys7-A  5.1 22.1  140   947   11   MOLECULE: DISEASE RESISTANCE PROTEIN RPM1;                           
9254:  v0qv-A  5.1 35.6   91   107    5   MOLECULE: VACUOLAR ATPASE ASSEMBLY INTEGRAL MEMBRANE PROTEI          
9255:  rn1o-A  5.1 14.6   81   170    9   MOLECULE: UNCHARACTERIZED PROTEIN;                                   
9256:  nby1-A  5.1 14.6   95   250    5   MOLECULE: GPR1/FUN34/YAAH FAMILY, PUTATIVE;                          
9257:  l9rt-A  5.1 29.7   93  1002   11   MOLECULE: HERMANSKY-PUDLAK SYNDROME 3 PROTEIN HOMOLOG;               
9258:  d9kz-A  5.1 35.8  197  1150    9   MOLECULE: UNCHARACTERIZED PROTEIN CC285.14;                          
9259:  tc0h-A  5.1 18.8  142   650    4   MOLECULE: OS09G0538750-LIKE PROTEIN;                                 
9260:  hl7j-A  5.1  8.9   84   203    8   MOLECULE: SI:CH1073-145M9.1;                                         
9261:  y0jd-A  5.1 18.5   96   584    4   MOLECULE: LOW-AFFINITY IRON/ZINC ION TRANSPORT PROTEIN FET4          
9262:  t0tu-A  5.1 27.8  180  2177    9   MOLECULE: BREFELDIN A-INHIBITED GUANINE NUCLEOTIDE-EXCHANGE          
9263:  t4ce-A  5.1 26.6   96   902   14   MOLECULE: KINASE;                                                    
9264:  rk2d-A  5.1  9.0  154   364    7   MOLECULE: MYB_DNA-BIND_3 DOMAIN-CONTAINING PROTEIN;                  
9265:  ur6m-A  5.1 30.1  164  1275    8   MOLECULE: UNCHARACTERIZED PROTEIN;                                   
9266:  ax3a-A  5.1 24.2  105   543    7   MOLECULE: RING-TYPE DOMAIN-CONTAINING PROTEIN;                       
9267:  p2uk-A  5.1 23.0   90   643    9   MOLECULE: PROTEIN PHOSPHATASE 2A STRUCTURAL SUBUNIT;                 
9268:  gtf7-A  5.1 10.0  139   859    6   MOLECULE: VOMERONASAL 2, RECEPTOR 63;                                
9269:  o6lx-A  5.1  7.1   79   224    5   MOLECULE: SUGAR TRANSPORTER SWEET;                                   
9270:  mmy2-A  5.1 32.7  130  1272   10   MOLECULE: VACUOLAR PROTEIN SORTING-ASSOCIATED PROTEIN 8;             
9271:  ao5l-A  5.1 23.2  116   696    9   MOLECULE: PROTEIN BINDING PROTEIN;                                   
9272:  h1tm-A  5.1 17.8  119   586   10   MOLECULE: AMYLOID BETA PRECURSOR PROTEIN (CYTOPLASMIC TAIL)          
9273:  lz6f-A  5.1 29.1  149   191   10   MOLECULE: UNCHARACTERIZED PROTEIN;                                   
9274:  zj8a-A  5.1 15.6  151  1016    8   MOLECULE: UNCHARACTERIZED PROTEIN;                                   
9275:  xo1x-A  5.1 22.0   69    92    6   MOLECULE: UNCHARACTERIZED PROTEIN YCHH;                              
9276:  isd7-A  5.1 26.2  164   599    6   MOLECULE: OS02G0109800 PROTEIN;                                      
9277:  h5zq-A  5.1 26.8  147  2200    7   MOLECULE: CALCINEURIN-BINDING PROTEIN 1;                             
9278:  zsh2-A  5.1 21.3  100   523    7   MOLECULE: RHO GUANINE NUCLEOTIDE EXCHANGE FACTOR 8;                  
9279:  xt7f-A  5.1 27.3  173   615    8   MOLECULE: UNCHARACTERIZED PROTEIN;                                   
9280:  zz3r-A  5.1 13.9  133   249    5   MOLECULE: E3 UBIQUITIN-PROTEIN LIGASE MARCHF2;                       
9281:  svp1-A  5.1 11.9  108   518    7   MOLECULE: PROBABLE G-PROTEIN COUPLED RECEPTOR MTH-LIKE 2;            
9282:  l4qv-A  5.1 28.8  152   935    5   MOLECULE: PROBABLE MEDIATOR OF RNA POLYMERASE II TRANSCRIPT          
9283:  s1io-A  5.1 34.8  172   661   10   MOLECULE: ABERRANT LATERAL ROOT FORMATION 4;                         
9284:  ehm1-A  5.1  4.9   98   117    4   MOLECULE: UNCHARACTERIZED PROTEIN;                                   
9285:  xba9-A  5.1 20.8  186   905    4   MOLECULE: UNCHARACTERIZED PROTEIN C1ORF112 HOMOLOG;                  
9286:  o7zr-A  5.1 22.7  148   872    2   MOLECULE: METABOTROPIC GLUTAMATE RECEPTOR 2;                         
9287:  nyc7-A  5.1  8.8  131   314    8   MOLECULE: DBF2 KINASE ACTIVATOR PROTEIN MOB1;                        
9288:  n8ws-A  5.1 32.6  166   994    7   MOLECULE: INTEGRATOR COMPLEX SUBUNIT 8;                              
9289:  t3fq-A  5.1 24.3  124   608   11   MOLECULE: SUPPRESSOR OF CANCER CELL INVASION;                        
9290:  cfa2-A  5.1 13.0  101   448   12   MOLECULE: AT5G64090;                                                 
9291:  imo9-A  5.1 23.2  125  1373    9   MOLECULE: SEC7 DOMAIN-CONTAINING PROTEIN;                            
9292:  nl9p-A  5.1 20.0  120   634    6   MOLECULE: OS02G0273700 PROTEIN;                                      
9293:  tj9r-A  5.1  3.4   72   148    4   MOLECULE: PROTEIN PGR;                                               
9294:  qko3-A  5.1 31.9  178  1342    6   MOLECULE: HUNTINGTIN;                                                
9295:  t3eo-A  5.1  7.1   79   153    4   MOLECULE: TRANSMEMBRANE AMINO ACID TRANSPORTER FAMILY PROTE          
9296:  h6ik-A  5.1 31.2  181  2434   10   MOLECULE: SERINE/THREONINE-PROTEIN KINASE TOR;                       
9297:  l1lx-A  5.1 24.1  111   970    4   MOLECULE: PHOSPHOENOLPYRUVATE CARBOXYLASE 1;                         
9298:  ik7m-A  5.1  7.5  104   594    7   MOLECULE: TETRATRICOPEPTIDE REPEAT (TPR)-LIKE SUPERFAMILY P          
9299:  a9fz-A  5.1  6.0   65   187   14   MOLECULE: UNCHARACTERIZED PROTEIN DDB_G0275161;                      
9300:  vhe1-A  5.1 14.8  132  1062   11   MOLECULE: CALCIUM PUMP3;                                             
9301:  kl3y-A  5.1 10.8  154  1942   10   MOLECULE: PROBABLE HELICASE WITH ZINC FINGER DOMAIN;                 
9302:  ghz0-A  5.1  6.9  111   456    8   MOLECULE: 5-HYDROXYTRYPTAMINE RECEPTOR 3E;                           
9303:  he9l-A  5.1 28.4  179  1022    4   MOLECULE: PUTATIVE UBIQUITIN FUSION DEGRADATION PROTEIN 2;           
9304:  xzb4-A  5.1  9.8  118   798    9   MOLECULE: UNCHARACTERIZED PROTEIN;                                   
9305:  g0pb-A  5.1 14.0   75   577    8   MOLECULE: CYSTEINE/HISTIDINE-RICH C1 DOMAIN FAMILY PROTEIN;          
9306:  dpj8-A  5.1 28.2  105   161   10   MOLECULE: UNCHARACTERIZED PROTEIN;                                   
9307:  u0sg-A  5.1  5.0   93    99    6   MOLECULE: UNCHARACTERIZED PROTEIN;                                   
9308:  f2ho-A  5.1 11.8   87   112    9   MOLECULE: PROTEIN FMC1 HOMOLOG;                                      
9309:  tt8k-A  5.1 16.7  123   944   11   MOLECULE: VACUOLAR PROTEIN SORTING-ASSOCIATED PROTEIN 35;            
9310:  b0mf-A  5.1 22.4  120   437    9   MOLECULE: SORTING NEXIN-30;                                          
9311:  nzs1-A  5.1 26.0  116   348    5   MOLECULE: N-TERMINAL EF-HAND CALCIUM-BINDING PROTEIN 1;              
9312:  jpg3-A  5.1 14.1  102   254    5   MOLECULE: BIDIRECTIONAL SUGAR TRANSPORTER SWEET;                     
9313:  d0tk-A  5.1  7.8  127   605    7   MOLECULE: AMINO ACID PERMEASE;                                       
9314:  qjg9-A  5.1  9.7  132   423    5   MOLECULE: BINDING;                                                   
9315:  q9nd-A  5.1  3.1   59    86    3   MOLECULE: V-TYPE PROTON ATPASE SUBUNIT E;                            
9316:  vgh4-A  5.1  6.2   89   128    8   MOLECULE: OS08G0181925 PROTEIN;                                      
9317:  t0pg-A  5.1 16.4   94   371    9   MOLECULE: PEPTIDYLPROLYL ISOMERASE D;                                
9318:  eof1-A  5.1  6.2   98   137   12   MOLECULE: RCG30879, ISOFORM CRA_B;                                   
9319:  vkn2-A  5.1 11.4  143  1050    6   MOLECULE: VALINE--TRNA LIGASE;                                       
9320:  kh1w-A  5.1 13.5   86   227    9   MOLECULE: UNCHARACTERIZED PROTEIN;                                   
9321:  byg3-A  5.1 30.8  173   859    8   MOLECULE: INSCUTEABLE;                                               
9322:  key4-A  5.1 14.7  127   385    7   MOLECULE: TRANSMEMBRANE PROTEIN 271;                                 
9323:  gjw3-A  5.1 20.2  134   453    6   MOLECULE: UNCHARACTERIZED PROTEIN;                                   
9324:  byr2-A  5.1 19.0  120   684    8   MOLECULE: TRANSMEMBRANE CHANNEL-LIKE PROTEIN;                        
9325:  lhc5-A  5.1 14.3  140   755    8   MOLECULE: OS01G0630200 PROTEIN;                                      
9326:  k7rz-A  5.1 10.7  110   358   10   MOLECULE: WAT1-RELATED PROTEIN AT3G28080;                            
9327:  as3v-A  5.1 22.7  149   657    3   MOLECULE: ARM REPEAT SUPERFAMILY PROTEIN;                            
9328:  mv4o-A  5.1  7.7   92  1715    8   MOLECULE: PROTEIN MON2 HOMOLOG;                                      
9329:  ksl1-A  5.1 19.8   97   265    6   MOLECULE: UNCHARACTERIZED PROTEIN;                                   
9330:  i1mq-A  5.1 17.5  148   751    4   MOLECULE: CELLULOSE SYNTHASE-LIKE PROTEIN G3;                        
9331:  n4yk-A  5.1 17.7   81   249    9   MOLECULE: SYNTAXIN-10;                                               
9332:  aq2n-A  5.1  7.8  135  1075    5   MOLECULE: LEUCYL-TRNA SYNTHETASE;                                    
9333:  m8lc-A  5.1  9.8  109   601    6   MOLECULE: TERPENOID SYNTHASE 15;                                     
9334:  xab6-A  5.1 30.6  154  1404    6   MOLECULE: PROTEIN TRANSPORT PROTEIN SEC16;                           
9335:  bdx3-A  5.1 16.9  226   883    8   MOLECULE: HISTIDINE--TRNA LIGASE, CYTOPLASMIC;                       
9336:  i0ym-A  5.1 21.3  105   901    9   MOLECULE: HTH-TYPE TRANSCRIPTIONAL REGULATOR MALT;                   
9337:  r6nn-A  5.1  4.4  103   563    9   MOLECULE: FUNGAL_TRANS DOMAIN-CONTAINING PROTEIN;                    
9338:  q8os-A  5.1 20.1   95  1054   12   MOLECULE: DOLICHYL-PHOSPHATE-MANNOSE--PROTEIN MANNOSYLTRANS          
9339:  gi0r-A  5.1  7.9  115   147   12   MOLECULE: UNCHARACTERIZED PROTEIN;                                   
9340:  fc0f-A  5.1  7.9  102   289    6   MOLECULE: OS08G0282400 PROTEIN;                                      
9341:  xb7g-A  5.1  5.1  120   296    5   MOLECULE: PREDICTED PSEUDOGENE 7609;                                 
9342:  xfm4-A  5.1 19.3  130   399    9   MOLECULE: MALTOSE EXCESS PROTEIN 1-LIKE, CHLOROPLASTIC;              
9343:  td9c-A  5.1  8.9   82    89    2   MOLECULE: MITOCHONDRIAL PYRUVATE CARRIER;                            
9344:  scj6-A  5.1 24.4  132   451    8   MOLECULE: HEAT SHOCK PROTEIN, PUTATIVE;                              
9345:  g5wq-A  5.1 19.8  137  1271    8   MOLECULE: REVERSE TRANSCRIPTASE DOMAIN-CONTAINING PROTEIN;           
9346:  j2om-A  5.1 15.1  205   863    6   MOLECULE: UNCHARACTERIZED PROTEIN;                                   
9347:  myn9-A  5.1 18.3  103   553    6   MOLECULE: AT24727P;                                                  
9348:  j3wz-A  5.1  4.9   93    96    5   MOLECULE: OS06G0310801 PROTEIN;                                      
9349:  ab8m-A  5.1 28.5  109  1035    6   MOLECULE: POTASSIUM-TRANSPORTING ATPASE ALPHA CHAIN 2;               
9350:  mq6r-A  5.1 17.7   97   585    5   MOLECULE: UNCHARACTERIZED PROTEIN;                                   
9351:  rt9k-A  5.1 26.2  147   658    7   MOLECULE: UNCHARACTERIZED PROTEIN;                                   
9352:  hqi5-A  5.1 20.3  130  1400    8   MOLECULE: MIDASIN;                                                   
9353:  qgd0-A  5.1 35.1   91   107    5   MOLECULE: VACUOLAR ATPASE ASSEMBLY INTEGRAL MEMBRANE PROTEI          
9354:  ba5n-A  5.1 25.5  172   942    8   MOLECULE: GOLGIN CANDIDATE 6;                                        
9355:  h3pb-A  5.1  9.4   85   660    8   MOLECULE: GLYCO_TRANS_2-LIKE DOMAIN-CONTAINING PROTEIN;              
9356:  ei0l-A  5.1 11.8  114   340    6   MOLECULE: UNCHARACTERIZED RING FINGER PROTEIN C32F12.07C;            
9357:  acq0-A  5.1 31.2  160  1041    7   MOLECULE: UPF0518 PROTEIN CG3558;                                    
9358:  p4bm-A  5.1  7.4   88   514    9   MOLECULE: SUGAR TRANSPORT PROTEIN 13;                                
9359:  ip5f-A  5.1  9.5   94   607    6   MOLECULE: UNCHARACTERIZED PROTEIN;                                   
9360:  xht1-A  5.1 16.4  131   576    7   MOLECULE: HEAT_SHOCK_PROTEIN_-_PUTATIVE;                             
9361:  g8hm-A  5.1 18.0  105   728    9   MOLECULE: PUTATIVE DISEASE RESISTANCE RPP13-LIKE PROTEIN 1;          
9362:  wc6n-A  5.1 18.1  172  1807    6   MOLECULE: DUF1084 DOMAIN-CONTAINING PROTEIN;                         
9363:  l3yi-A  5.1 37.6  173  1283   12   MOLECULE: TRAFFICKING PROTEIN PARTICLE COMPLEX II-SPECIFIC           
9364:  xz1v-A  5.1 33.0  135  1067    6   MOLECULE: CALPAIN-LIKE CYSTEINE PEPTIDASE, PUTATIVE;                 
9365:  f0un-A  5.1 13.3  104   217    6   MOLECULE: OS09G0359700 PROTEIN;                                      
9366:  oka0-A  5.1 12.1  108   639    7   MOLECULE: PROTEIN TOM71;                                             
9367:  v6hq-A  5.1 25.0  155   639    5   MOLECULE: OS09G0536200 PROTEIN;                                      
9368:  anl0-A  5.1  5.0   92   375    4   MOLECULE: UDP-GALACTOSE/UDP-GLUCOSE TRANSPORTER 3;                   
9369:  jzh9-A  5.1 16.7   94   708    9   MOLECULE: OS04G0508800 PROTEIN;                                      
9370:  r9li-A  5.1 20.0  163  1093    6   MOLECULE: HYPOTHETICAL_PROTEIN_-_CONSERVED;                          
9371:  ta6g-A  5.1 22.1   91   238    8   MOLECULE: UNCHARACTERIZED PROTEIN;                                   
9372:  pkd7-A  5.1 28.8   96   824    8   MOLECULE: UNCHARACTERIZED PROTEIN;                                   
9373:  ed2n-A  5.1 25.1  144   459    4   MOLECULE: REGULATOR OF G-PROTEIN SIGNALING 1;                        
9374:  ciq2-A  5.1 18.6  184   908   10   MOLECULE: UNCHARACTERIZED PROTEIN;                                   
9375:  dh8b-A  5.1 22.7  152   928    3   MOLECULE: UNCHARACTERIZED PROTEIN;                                   
9376:  ohp6-A  5.1 19.3  109  1058    9   MOLECULE: GH18077P;                                                  
9377:  w5jb-A  5.1  6.8  140   223    7   MOLECULE: ESCRT-III SUBUNIT PROTEIN;                                 
9378:  nre9-A  5.1 25.0  155  1992   10   MOLECULE: ZINC FINGER, C3H1-TYPE-CONTAINING;                         
9379:  n9cz-A  5.1 17.7  116   585    9   MOLECULE: AMYLOID PROTEIN-BINDING PROTEIN 2;                         
9380:  urt6-A  5.1  9.7  165   757    5   MOLECULE: POTASSIUM VOLTAGE-GATED CHANNEL SUBFAMILY C MEMBE          
9381:  rt0s-A  5.1 11.6  133   264    5   MOLECULE: SECRETORY CARRIER-ASSOCIATED MEMBRANE PROTEIN;             
9382:  s4dr-A  5.1 13.2   85  2346   11   MOLECULE: ACETYL-COA CARBOXYLASE 1;                                  
9383:  wl6n-A  5.1 16.7  126  1330    9   MOLECULE: UNCHARACTERIZED PROTEIN;                                   
9384:  s3ko-A  5.1  9.8  145   883    7   MOLECULE: GPI ETHANOLAMINE PHOSPHATE TRANSFERASE 3;                  
9385:  ked0-A  5.1  7.3  146   453   12   MOLECULE: ODORANT RECEPTOR 83A;                                      
9386:  r4bi-A  5.1 19.4  146   594    5   MOLECULE: G_PROTEIN_RECEP_F3_4 DOMAIN-CONTAINING PROTEIN;            
9387:  k9jd-A  5.1 23.2  111   339    8   MOLECULE: IMMUNOGLOBULIN-BINDING PROTEIN 1;                          
9388:  ygb8-A  5.1 22.0  113   217   11   MOLECULE: GRPE PROTEIN HOMOLOG;                                      
9389:  u7kn-A  5.1  5.6   86   312    7   MOLECULE: OLFACTORY RECEPTOR;                                        
9390:  blz7-A  5.1 24.6  163   954   12   MOLECULE: SWT1 RNA ENDORIBONUCLEASE HOMOLOG;                         
9391:  x6dm-A  5.1 32.3  169   855    9   MOLECULE: MICAL-LIKE PROTEIN 1;                                      
9392:  yy6z-A  5.1  3.5  108   138   13   MOLECULE: UNCHARACTERIZED PROTEIN MJ0808.1;                          
9393:  dw2i-A  5.1  5.8   90   227    2   MOLECULE: CDP-DIACYLGLYCEROL--INOSITOL 3-PHOSPHATIDYLTRANSF          
9394:  bx9q-A  5.1 10.0   88   227    1   MOLECULE: V-SNARE DOMAIN-CONTAINING PROTEIN;                         
9395:  fyv4-A  5.1 24.5  144   426    5   MOLECULE: 26S PROTEASOME NON-ATPASE REGULATORY SUBUNIT 11-L          
9396:  ucb7-A  5.1  4.5   94   121    9   MOLECULE: UNCHARACTERIZED PROTEIN AT2G17960;                         
9397:  h5ef-A  5.1 19.3  115   169   10   MOLECULE: PCRF DOMAIN-CONTAINING PROTEIN;                            
9398:  l5fg-A  5.1 28.5  210  1640    6   MOLECULE: RING FINGER PROTEIN 17;                                    
9399:  yps9-A  5.1 10.9  156  2002    9   MOLECULE: [F-ACTIN]-MONOOXYGENASE MICAL3;                            
9400:  ti0j-A  5.1 14.8  126   485    3   MOLECULE: INOSITOL TRANSPORTER 4;                                    
9401:  mt7n-A  5.1 13.7  204  1715    6   MOLECULE: T-LYMPHOMA INVASION AND METASTASIS-INDUCING PROTE          
9402:  k9gs-A  5.1 31.7  192   705    8   MOLECULE: ADP-RIBOSYLATION FACTOR GTPASE-ACTIVATING PROTEIN          
9403:  at4d-A  5.1 28.8  142   623    8   MOLECULE: FA COMPLEMENTATION GROUP G;                                
9404:  ii6d-A  5.1  3.5  105   159    5   MOLECULE: PREDICTED_MEMBRANE_PROTEIN_-_PUTATIVE;                     
9405:  ep3t-A  5.1  9.8  142   312    4   MOLECULE: VOMERONASAL TYPE-1 RECEPTOR;                               
9406:  l5wj-A  5.1 29.8  141  1607    6   MOLECULE: PHOSPHATIDYLINOSITOL 3-KINASE PIKI-1;                      
9407:  cur1-A  5.1 10.5   77   112   12   MOLECULE: UNCHARACTERIZED PROTEIN;                                   
9408:  w4zb-A  5.1 18.3   89   152    7   MOLECULE: TOMM20-LIKE PROTEIN 1;                                     
9409:  fz0h-A  5.1 10.4  175  1585    7   MOLECULE: ADHESION G PROTEIN-COUPLED RECEPTOR B2;                    
9410:  srn3-A  5.1  8.9  127   947    5   MOLECULE: NB-ARC DOMAIN CONTAINING PROTEIN, EXPRESSED;               
9411:  ko2b-A  5.1 22.6  137   443    5   MOLECULE: OS03G0851300 PROTEIN;                                      
9412:  keo4-A  5.1  5.8   86   227    6   MOLECULE: CDP-DIACYLGLYCEROL--INOSITOL 3-PHOSPHATIDYLTRANSF          
9413:  txr3-A  5.1  4.3   67   735   12   MOLECULE: DYNAMIN-1-LIKE PROTEIN;                                    
9414:  fdp7-A  5.1 30.3  195  1400    7   MOLECULE: E3 UBIQUITIN-PROTEIN LIGASE RNF213;                        
9415:  ua8w-A  5.1 29.5   97   430    6   MOLECULE: DYNACTIN SUBUNIT 2;                                        
9416:  sqj6-A  5.1 15.3  107   680    7   MOLECULE: PURPLE ACID PHOSPHATASE;                                   
9417:  at1n-A  5.1 16.1  125   493   10   MOLECULE: UNCHARACTERIZED PROTEIN;                                   
9418:  r7ui-A  5.1 22.3  125   780    6   MOLECULE: PROTEIN-SERINE/THREONINE PHOSPHATASE;                      
9419:  z2po-A  5.1  4.9   84   227    5   MOLECULE: PUTATIVE UNCHARACTERIZED TRANSMEMBRANE PROTEIN             
9420:  b1sb-A  5.1 14.9  125   385    7   MOLECULE: WAT1-RELATED PROTEIN;                                      
9421:  oy8g-A  5.1 10.2  119   257   10   MOLECULE: RING-CH-TYPE DOMAIN-CONTAINING PROTEIN;                    
9422:  jz6y-A  5.1  6.0  198   662    4   MOLECULE: RIBOSOMAL PROTEIN L15;                                     
9423:  qk0i-A  5.1 19.8  119   563    8   MOLECULE: LIGAND-GATED ION CHANNEL;                                  
9424:  ih9i-A  5.1 23.2  160  1400    6   MOLECULE: CILIA- AND FLAGELLA-ASSOCIATED PROTEIN 54;                 
9425:  xm0x-A  5.1 25.7  111   581    6   MOLECULE: UNCHARACTERIZED PROTEIN;                                   
9426:  wy5f-A  5.1  5.0  126   504    5   MOLECULE: ADHESION G PROTEIN-COUPLED RECEPTOR F7;                    
9427:  p5gb-A  5.1 22.0  193   588    6   MOLECULE: PUMILIO_PROTEIN_9_-_PUTATIVE;                              
9428:  kxv3-A  5.1  4.4   63   103   10   MOLECULE: EIIA-LAC;                                                  
9429:  na8y-A  5.1 22.1  118   402    7   MOLECULE: SORTING NEXIN 1;                                           
9430:  j0ri-A  5.1 31.4  109   255    7   MOLECULE: UNCHARACTERIZED PROTEIN;                                   
9431:  isv6-A  5.1 27.7  144  1021    7   MOLECULE: PROBABLE CALCIUM-TRANSPORTING ATPASE 6, PLASMA ME          
9432:  bz4x-A  5.1 14.1  105   229    9   MOLECULE: UNCHARACTERIZED PROTEIN;                                   
9433:  m9lj-A  5.1 14.4   88   137    6   MOLECULE: GEO11096P1;                                                
9434:  n8ny-A  5.1 29.7  163   800    4   MOLECULE: PROTEIN GFI-3;                                             
9435:  kiq8-A  5.1 15.4   99   518   11   MOLECULE: UNCHARACTERIZED PROTEIN;                                   
9436:  nxv0-A  5.1 25.5  149  1165    4   MOLECULE: UNCHARACTERIZED PROTEIN;                                   
9437:  f3xc-A  5.1 14.2  115  1284   10   MOLECULE: BINDING / CALMODULIN BINDING PROTEIN;                      
9438:  kbs8-A  5.1 20.2   97   351    5   MOLECULE: UNCHARACTERIZED PROTEIN C1322.02;                          
9439:  l1wo-A  5.1 24.6   98   570    5   MOLECULE: TPR_REGION DOMAIN-CONTAINING PROTEIN;                      
9440:  yg5b-A  5.1  9.0   96   577    7   MOLECULE: GLYCINE-RICH PROTEIN FAMILY;                               
9441:  bhs2-A  5.1 26.5  113   183    6   MOLECULE: ER MEMBRANE PROTEIN COMPLEX SUBUNIT 4;                     
9442:  wgu4-A  5.1 18.0  125  1593    6   MOLECULE: DISPERSED GENE FAMILY PROTEIN 1 (DGF-1), PUTATIVE          
9443:  ts1n-A  5.1  6.3  123   830    7   MOLECULE: GPI ETHANOLAMINE PHOSPHATE TRANSFERASE 2;                  
9444:  e5hi-A  5.1 14.9  143   615    9   MOLECULE: UNCHARACTERIZED PROTEIN;                                   
9445:  vzx3-A  5.1 14.3   92   149    3   MOLECULE: MEDIATOR OF RNA POLYMERASE II TRANSCRIPTION SUBUN          
9446:  ccc5-A  5.1 13.1   87   277   14   MOLECULE: DUF3437 DOMAIN-CONTAINING PROTEIN;                         
9447:  wni1-A  5.1  2.7   64   132    5   MOLECULE: AMINO ACID PERMEASE, PUTATIVE;                             
9448:  dib9-A  5.1 11.5  153  1400   10   MOLECULE: DYNEIN HEAVY CHAIN 2, AXONEMAL;                            
9449:  edj1-A  5.1 16.0  142   596    8   MOLECULE: PENTATRICOPEPTIDE REPEAT-CONTAINING PROTEIN;               
9450:  trb7-A  5.1 13.3  120   588    6   MOLECULE: OS11G0199700 PROTEIN;                                      
9451:  st4y-A  5.1  9.9  111   224    5   MOLECULE: SUPEROXIDE DISMUTASE;                                      
9452:  gig6-A  5.1  5.6   88    99    7   MOLECULE: NUCLEOTIDE/SUGAR TRANSPORTER FAMILY PROTEIN;               
9453:  s0yw-A  5.1 25.0   97   432    7   MOLECULE: 26S PROTEASOME NON-ATPASE REGULATORY SUBUNIT 11-L          
9454:  auy9-A  5.1 17.6  148   726   11   MOLECULE: UNCHARACTERIZED PROTEIN C3D6.13C;                          
9455:  tso4-A  5.1 11.2  107   190   10   MOLECULE: PROTEIN LZIC;                                              
9456:  w3ko-A  5.1 21.3  130   367    5   MOLECULE: F-BOX ONLY PROTEIN 9 HOMOLOG, PUTATIVE;                    
9457:  qm7a-A  5.1 30.5  179   843    6   MOLECULE: WSN DOMAIN-CONTAINING PROTEIN;                             
9458:  rju6-A  5.1  5.0   75    91    8   MOLECULE: UNCHARACTERIZED PROTEIN;                                   
9459:  wz5t-A  5.1 11.6  117   960    4   MOLECULE: CAS/CSE/IMPORTIN DOMAIN PROTEIN, PUTATIVE;                 
9460:  vl8o-A  5.1 16.0  163  1346    4   MOLECULE: KIX_2 DOMAIN-CONTAINING PROTEIN;                           
9461:  jjv5-A  5.1 10.1   89   524    3   MOLECULE: STEROL O-ACYLTRANSFERASE 2;                                
9462:  fvy5-A  5.1 26.0  154  1305    6   MOLECULE: MYOSIN-IIIB;                                               
9463:  qa7o-A  5.1  8.9   70   104    3   MOLECULE: UNCHARACTERIZED PROTEIN;                                   
9464:  tx5b-A  5.1  6.7   93   171    8   MOLECULE: TETRATRICOPEPTIDE REPEAT PROTEIN 9C;                       
9465:  f8jz-A  5.1  6.7  127   223    2   MOLECULE: UNCHARACTERIZED PROTEIN;                                   
9466:  lt7g-A  5.1  6.5   96  1556    7   MOLECULE: HYPOTHETICAL_PROTEIN_-_CONSERVED;                          
9467:  fb1r-A  5.1 28.2  133  1088    6   MOLECULE: TPR_REGION DOMAIN-CONTAINING PROTEIN;                      
9468:  gxz7-A  5.1 13.9  181  1038    4   MOLECULE: UNCHARACTERIZED PROTEIN;                                   
9469:  z7ec-A  5.1 14.4   99   189   10   MOLECULE: CANCER/TESTIS ANTIGEN FAMILY 45 MEMBER A10;                
9470:  c5ab-A  5.1 31.4  154  1258    4   MOLECULE: UNCHARACTERIZED PROTEIN;                                   
9471:  zx8w-A  5.1 18.6  131   543    5   MOLECULE: UNCHARACTERIZED PROTEIN;                                   
9472:  hh8s-A  5.1 14.4  116   868    4   MOLECULE: UNCHARACTERIZED PROTEIN;                                   
9473:  g6nf-A  5.1 11.3   78   145    6   MOLECULE: MITOCHONDRIAL IMPORT RECEPTOR SUBUNIT TOM20 HOMOL          
9474:  ure7-A  5.1 30.5  102   415   10   MOLECULE: MULTIDRUG RESISTANCE PROTEIN MDTA;                         
9475:  x9xw-A  5.1 20.2  179   783    6   MOLECULE: RHO GTPASE-ACTIVATING PROTEIN GACR;                        
9476:  s6wk-A  5.1 20.1  122   570    8   MOLECULE: SPASTIN;                                                   
9477:  dk1b-A  5.1 23.8  181   739    3   MOLECULE: PROLYL 3-HYDROXYLASE 1;                                    
9478:  p6pr-A  5.1 16.9  135   292    4   MOLECULE: FAT STORAGE-INDUCING TRANSMEMBRANE PROTEIN 1;              
9479:  l4mr-A  5.1 12.3  106   556    8   MOLECULE: UNCHARACTERIZED PROTEIN;                                   
9480:  lco5-A  5.1  9.4  118   649    7   MOLECULE: HEAT SHOCK 70 KDA PROTEIN 3;                               
9481:  yr6k-A  5.1 21.7  196   824   11   MOLECULE: KINESIN-LIKE PROTEIN;                                      
9482:  gy3b-A  5.1 16.4  110   156    2   MOLECULE: UNCHARACTERIZED PROTEIN;                                   
9483:  ja2h-A  5.1 24.4  211   890    7   MOLECULE: UNCHARACTERIZED PROTEIN;                                   
9484:  a8pv-A  5.1 21.3  129   201    9   MOLECULE: RECEPTOR EXPRESSION-ENHANCING PROTEIN 1;                   
9485:  qfw9-A  5.1 33.8  145   565    3   MOLECULE: PROTEIN S-ACYLTRANSFERASE 21;                              
9486:  qy4g-A  5.1 33.0  148   941    6   MOLECULE: VPS35 ENDOSOMAL PROTEIN SORTING FACTOR-LIKE;               
9487:  trp0-A  5.1 29.7  138   685    6   MOLECULE: SERINE/THREONINE PROTEIN KINASE;                           
9488:  xv3h-A  5.1  8.4  106   138    5   MOLECULE: MEMBRANE PROTEIN P8A7;                                     
9489:  fwp2-A  5.1 28.5  101   151    4   MOLECULE: UNCHARACTERIZED PROTEIN;                                   
9490:  i1lp-A  5.1 20.7  169  1702    6   MOLECULE: ABC TRANSPORTER A FAMILY MEMBER 3;                         
9491:  cuy6-A  5.1 18.9  140   253    6   MOLECULE: UNCHARACTERIZED PROTEIN;                                   
9492:  mp9r-A  5.1 12.7  121   269   16   MOLECULE: ANKYRIN REPEAT FAMILY PROTEIN;                             
9493:  ceq1-A  5.1 23.1  113   442   12   MOLECULE: F-BOX ONLY PROTEIN 9;                                      
9494:  xs5q-A  5.1  5.4  122   267    5   MOLECULE: HYPOTHETICAL_PROTEIN_-_CONSERVED;                          
9495:  gqu3-A  5.1 25.4  131   637    5   MOLECULE: UNCHARACTERIZED TRANSCRIPTIONAL REGULATORY PROTEI          
9496:  gd8z-A  5.1 23.2  127   220    6   MOLECULE: NADH-UBIQUINONE OXIDOREDUCTASE CHAIN 6;                    
9497:  r8vw-A  5.1 15.5  119   338    2   MOLECULE: HYPOTHETICAL_PROTEIN_-_CONSERVED;                          
9498:  q1cy-A  5.1 22.0  151   483    5   MOLECULE: INNER MEMBRANE COMPLEX PROTEIN;                            
9499:  ai2v-A  5.1 23.3  121  1262   12   MOLECULE: WD_REPEATS_REGION DOMAIN-CONTAINING PROTEIN;               
9500:  lbi6-A  5.1  4.2   78   171    5   MOLECULE: OS11G0187150 PROTEIN;                                      
9501:  oa9d-A  5.1 30.5  178   339    9   MOLECULE: DUF4064 DOMAIN-CONTAINING PROTEIN;                         
9502:  hja7-A  5.1  8.9  117   599    6   MOLECULE: UNCHARACTERIZED PROTEIN;                                   
9503:  ii9m-A  5.1 13.3   83   191    6   MOLECULE: PROBABLE DNA REPLICATION COMPLEX GINS PROTEIN PSF          
9504:  bh5v-A  5.1 16.8  125   354    4   MOLECULE: T23E23.1;                                                  
9505:  lt6i-A  5.1 25.1  112   960    6   MOLECULE: AMINO ACID TRANSPORTER, PUTATIVE;                          
9506:  hh2v-A  5.1 29.2  208  1090    5   MOLECULE: EXOCYST COMPLEX COMPONENT SEC5A;                           
9507:  t4ul-A  5.1 22.4  170  1194    8   MOLECULE: METABOTROPIC GLUTAMATE RECEPTOR 1;                         
9508:  wk3o-A  5.1  3.2   68    79    4   MOLECULE: SUCCINATE DEHYDROGENASE ASSEMBLY FACTOR 1, MITOCH          
9509:  ekf7-A  5.1 16.6  132   515    8   MOLECULE: UNCHARACTERIZED PROTEIN;                                   
9510:  u4vh-A  5.1 20.8  113   600   10   MOLECULE: OS11G0458500 PROTEIN;                                      
9511:  kym7-A  5.1 16.3  200  1018    5   MOLECULE: CONNECTOR ENHANCER OF KINASE SUPPRESSOR OF RAS 2A          
9512:  lz0t-A  5.1  5.3   90   510    2   MOLECULE: MFS DOMAIN-CONTAINING PROTEIN;                             
9513:  x9ti-A  5.1 21.6  155  1324   10   MOLECULE: TETRATRICOPEPTIDE REPEAT PROTEIN 21 HOMOLOG;               
9514:  qjq6-A  5.1 29.7  167  1025    5   MOLECULE: INTERFERON-INDUCED HELICASE C DOMAIN-CONTAINING P          
9515:  f6hp-A  5.1  4.5  106   153    6   MOLECULE: PROTEIN KINASE;                                            
9516:  mfm3-A  5.1 13.3  131   706    5   MOLECULE: ORIGIN RECOGNITION COMPLEX SUBUNIT 3;                      
9517:  x2le-A  5.1 12.7  138   818    6   MOLECULE: V-TYPE PROTON ATPASE SUBUNIT A;                            
9518:  vrx9-A  5.1  8.5   84   116   13   MOLECULE: PUTATIVE UNCHARACTERIZED PROTEIN DDB_G0287517;             
9519:  hx6y-A  5.1 15.5  127  1264    9   MOLECULE: PEPTIDASE C50 DOMAIN-CONTAINING PROTEIN;                   
9520:  is7z-A  5.1 22.7   88   471    1   MOLECULE: TRANSCRIPTION FACTOR AP-2, ISOFORM D;                      
9521:  a3vr-A  5.1 20.4  106   578    4   MOLECULE: ALPHA/BETA HYDROLASE FAMILY PROTEIN;                       
9522:  wli5-A  5.1 26.6  106   540    7   MOLECULE: SOLUTE CARRIER FAMILY 2, FACILITATED GLUCOSE TRAN          
9523:  rjc9-A  5.1 12.6  161   609    4   MOLECULE: EXOCYST SUBUNIT EXO70 FAMILY PROTEIN;                      
9524:  pu7n-A  5.1 17.6   72   656    4   MOLECULE: PLUS3 DOMAIN-CONTAINING PROTEIN;                           
9525:  xya3-A  5.1 27.6  112   292   11   MOLECULE: DNAJ DOMAIN CONTAINING PROTEIN, EXPRESSED;                 
9526:  s1sd-A  5.1 15.8   85   489    9   MOLECULE: UNCHARACTERIZED PROTEIN;                                   
9527:  c6da-A  5.1 11.4  144   646    6   MOLECULE: UNCHARACTERIZED PROTEIN;                                   
9528:  any8-A  5.1 18.9  184  2044    7   MOLECULE: UNCHARACTERIZED PROTEIN;                                   
9529:  jde3-A  5.1 28.7  166   942    7   MOLECULE: PROTEIN ZIP4 HOMOLOG;                                      
9530:  l4sj-A  5.1  5.5  103   153    7   MOLECULE: PUTATIVE WASP HOMOLOG-ASSOCIATED PROTEIN WITH ACT          
9531:  d6wg-A  5.1 11.3  100   316    9   MOLECULE: URACIL-DNA DEGRADING FACTOR, ISOFORM B;                    
9532:  e0fi-A  5.1 23.6  104   299    9   MOLECULE: PHOSPHORIBOSYL-AMP CYCLOHYDROLASE;                         
9533:  eus7-A  5.1  7.7   84   573    6   MOLECULE: MFS DOMAIN-CONTAINING PROTEIN;                             
9534:  c3kv-A  5.1 11.8  118  1510    4   MOLECULE: CYSTEINE-TRYPTOPHAN DOMAIN-CONTAINING ZINC FINGER          
9535:  wu9a-A  5.1 10.5  119  1338    7   MOLECULE: J DOMAIN-CONTAINING PROTEIN;                               
9536:  z8cc-A  5.1 10.6  119   169    5   MOLECULE: UNCHARACTERIZED PROTEIN;                                   
9537:  dc5q-A  5.1  2.6   64    68   14   MOLECULE: UNCHARACTERIZED PROTEIN, ISOFORM A;                        
9538:  ny1v-A  5.1 11.2  119  1311    4   MOLECULE: AAA DOMAIN-CONTAINING PROTEIN;                             
9539:  vyg8-A  5.1 19.2  168  1122    7   MOLECULE: OS07G0481300 PROTEIN;                                      
9540:  ptr0-A  5.1 19.9   95   277    6   MOLECULE: AIDB_N DOMAIN-CONTAINING PROTEIN;                          
9541:  k3on-A  5.1 25.6  106   541    6   MOLECULE: UNCHARACTERIZED PROTEIN;                                   
9542:  tm4c-A  5.1 34.2  163   558    7   MOLECULE: OS01G0318202 PROTEIN;                                      
9543:  b9ug-A  5.1 11.6  123   412    9   MOLECULE: RAPSYN PROTEIN;                                            
9544:  gbj6-A  5.1 10.9  175  1117    6   MOLECULE: SODIUM-DRIVEN CHLORIDE BICARBONATE EXCHANGER;              
9545:  oi6e-A  5.1 28.8  169   805    9   MOLECULE: HERMANSKY-PUDLAK SYNDROME 6 PROTEIN HOMOLOG;               
9546:  cy7d-A  5.1 19.8   91   934    5   MOLECULE: UNCHARACTERIZED PROTEIN;                                   
9547:  tvh6-A  5.1  6.1   96   320    3   MOLECULE: PEROXISOMAL_BIOGENESIS_FACTOR_11_(PEX11)-__PUTATI          
9548:  x5an-A  5.1 23.2   99   798    6   MOLECULE: VACUOLAR PROTEIN SORTING-ASSOCIATED PROTEIN 35;            
9549:  mx0u-A  5.1 31.2  139   617    9   MOLECULE: FRIZZLED-6;                                                
9550:  vyb5-A  5.1 17.4   90   177    9   MOLECULE: PROTEIN LOW PSII ACCUMULATION 2 CHLOROPLASTIC;             
9551:  qxf0-A  5.1 18.7  153  1710    7   MOLECULE: UNCHARACTERIZED PROTEIN;                                   
9552:  vjq4-A  5.1  9.0  118   204    8   MOLECULE: CYTOCHROME BO(3) UBIQUINOL OXIDASE SUBUNIT 3;              
9553:  p9gi-A  5.1  7.1   77   269    1   MOLECULE: OS06G0653100 PROTEIN;                                      
9554:  szc9-A  5.1 27.1  108   722    9   MOLECULE: GERANYLGERANYL TRANSFERASE TYPE-2 SUBUNIT ALPHA 1          
9555:  vet9-A  5.1  8.3   81   230    5   MOLECULE: BIDIRECTIONAL SUGAR TRANSPORTER SWEET16;                   
9556:  ai7e-A  5.1 18.8  189   635    6   MOLECULE: UNCHARACTERIZED PROTEIN;                                   
9557:  yow4-A  5.1 11.7   91   576    8   MOLECULE: ATP-DEPENDENT DIHYDROXYACETONE KINASE;                     
9558:  bjz9-A  5.1 33.5  153  1619    7   MOLECULE: IMMUNOGLOBULIN SUPERFAMILY, MEMBER 9A;                     
9559:  bp0z-A  5.1  7.0  101   222   10   MOLECULE: OS08G0178600 PROTEIN;                                      
9560:  ktc4-A  5.1  5.0   98   224    9   MOLECULE: OS08G0170000 PROTEIN;                                      
9561:  o9ik-A  5.1 20.6  135  1142    7   MOLECULE: ADENYLATE CYCLASE TYPE 2;                                  
9562:  g5bz-A  5.1 18.5  171  2201    7   MOLECULE: POLYCYSTIC KIDNEY DISEASE PROTEIN 1-LIKE 3;                
9563:  up3b-A  5.1 26.8  130   447   11   MOLECULE: TOM1-LIKE PROTEIN 5;                                       
9564:  m1ss-A  5.1 20.3  146   946    5   MOLECULE: SERINE/THREONINE-PROTEIN KINASE N1;                        
9565:  nc9w-A  5.0 13.7  119   260    5   MOLECULE: UNCHARACTERIZED PROTEIN;                                   
9566:  fw4p-A  5.0 46.4  144  2104   10   MOLECULE: UNCHARACTERIZED PROTEIN;                                   
9567:  o4ml-A  5.0 26.9  102   530   11   MOLECULE: SIMILAR TO NNX3 (PREDICTED);                               
9568:  ks1r-A  5.0 12.0  270   989    7   MOLECULE: UNCHARACTERIZED PROTEIN;                                   
9569:  v7wk-A  5.0  9.7  135   636    4   MOLECULE: BROMO DOMAIN-CONTAINING PROTEIN;                           
9570:  lg2g-A  5.0 21.7  104   605   10   MOLECULE: FORMIN-BINDING PROTEIN 1-LIKE;                             
9571:  rh4n-A  5.0 25.7   81   573    6   MOLECULE: AT-RICH INTERACTIVE DOMAIN-CONTAINING PROTEIN 2;           
9572:  ikm6-A  5.0 36.5  153   786   14   MOLECULE: UNCHARACTERIZED PROTEIN;                                   
9573:  by2x-A  5.0  4.2   92   265    5   MOLECULE: ELONGATION OF VERY LONG CHAIN FATTY ACIDS PROTEIN          
9574:  yol0-A  5.0 30.7  119  1586    6   MOLECULE: COP1-INTERACTIVE PROTEIN 1;                                
9575:  rs7k-A  5.0  8.1  149   478    7   MOLECULE: PRAME FAMILY MEMBER 25;                                    
9576:  o8aq-A  5.0 19.9  142   350    6   MOLECULE: TRANSMEMBRANE PROTEIN 185B;                                
9577:  hzr5-A  5.0 42.6  155  1324    3   MOLECULE: COILED-COIL DOMAIN-CONTAINING PROTEIN 171;                 
9578:  xl1y-A  5.0 18.9  133   688    6   MOLECULE: RING-TYPE DOMAIN-CONTAINING PROTEIN;                       
9579:  xh4h-A  5.0 16.5  121   292    9   MOLECULE: FAT STORAGE-INDUCING TRANSMEMBRANE PROTEIN 1;              
9580:  br2p-A  5.0 11.4  128   631    6   MOLECULE: CALPAIN-LIKE CYSTEINE PEPTIDASE, PUTATIVE;                 
9581:  t7ti-A  5.0 30.8  124   626    9   MOLECULE: KINESIN-LIKE PROTEIN;                                      
9582:  mmm6-A  5.0 18.7   92   495   13   MOLECULE: UNCHARACTERIZED PROTEIN;                                   
9583:  ssf2-A  5.0 26.6  165   503    4   MOLECULE: MAJOR FACILITATOR SUPERFAMILY DOMAIN-CONTAINING 4          
9584:  ox7m-A  5.0 14.9  108   509    6   MOLECULE: MACROPHAGE SCAVENGER RECEPTOR 1;                           
9585:  rw5m-A  5.0  4.3   76   232    4   MOLECULE: MITOCHONDRIAL RIBOSOMAL PROTEIN L29/L47, PUTATIVE          
9586:  fe8e-A  5.0 28.4  147   308    7   MOLECULE: GAMMA-SECRETASE SUBUNIT APH-1;                             
9587:  g9sb-A  5.0 22.4  147   551    5   MOLECULE: PROTEIN GPR107;                                            
9588:  t3yl-A  5.0 21.9  176   515    7   MOLECULE: OS02G0199200 PROTEIN;                                      
9589:  hpg0-A  5.0  6.5   91   279   11   MOLECULE: UNCHARACTERIZED PROTEIN;                                   
9590:  bob1-A  5.0 15.8  127   532    8   MOLECULE: UNCHARACTERIZED PROTEIN;                                   
9591:  k2kd-A  5.0 15.5   85   212    7   MOLECULE: DUF1992 DOMAIN-CONTAINING PROTEIN;                         
9592:  wlo0-A  5.0  9.2   71   119   10   MOLECULE: OS06G0147100 PROTEIN;                                      
9593:  oa5o-A  5.0 25.7  196  1047    6   MOLECULE: REVERSE TRANSCRIPTASE DOMAIN-CONTAINING PROTEIN;           
9594:  s4te-A  5.0 24.6  168   748    7   MOLECULE: OXYSTEROL-BINDING PROTEIN;                                 
9595:  ugh6-A  5.0 26.3  105   186    8   MOLECULE: OS01G0541500 PROTEIN;                                      
9596:  u8ul-A  5.0  3.2   54   106    6   MOLECULE: OS01G0591250 PROTEIN;                                      
9597:  i5wh-A  5.0 25.0  219   719    9   MOLECULE: HYPOTHETICAL_PROTEIN_-_CONSERVED;                          
9598:  jwr0-A  5.0 13.6  167   700    6   MOLECULE: EXOCYST SUBUNIT EXO70 FAMILY PROTEIN;                      
9599:  qrm2-A  5.0 33.3  142  1412    8   MOLECULE: DNA TOPOISOMERASE 2;                                       
9600:  mgx0-A  5.0 13.9  146   912    8   MOLECULE: NBS-LRR DISEASE RESISTANCE PROTEIN, PUTATIVE, EXP          
9601:  g1sm-A  5.0 17.3  116   973    7   MOLECULE: DNA REPAIR PROTEIN RHP26;                                  
9602:  j8nh-A  5.0 13.6   78   149    5   MOLECULE: OLIGOSACCHARYLTRANSFERASE COMPLEX SUBUNIT OSTC;            
9603:  hau3-A  5.0 13.9  105   639    6   MOLECULE: RNA POLYMERASE II ELONGATION FACTOR ELL2;                  
9604:  s3qo-A  5.0 18.3  215  1447    4   MOLECULE: ATP-DEPENDENT HELICASE SGS1;                               
9605:  crj4-A  5.0 22.4  102   639    4   MOLECULE: DNA-BINDING PROTEIN;                                       
9606:  o7be-A  5.0 13.5  129   778   10   MOLECULE: LP03571P;                                                  
9607:  s2nh-A  5.0 20.2  137   893    3   MOLECULE: DOLICHYL-PHOSPHATE-MANNOSE--PROTEIN MANNOSYLTRANS          
9608:  ts0a-A  5.0 29.6  189   634    6   MOLECULE: NOT1_N-TERMINAL_DOMAIN_-                                   
9609:  bu3r-A  5.0 31.7  144  1540    6   MOLECULE: MITOGEN-ACTIVATED PROTEIN KINASE KINASE KINASE 4;          
9610:  z7ba-A  5.0 15.2  170   388    5   MOLECULE: G PROTEIN-COUPLED RECEPTOR 137BB;                          
9611:  xy7o-A  5.0  2.9   59   136   10   MOLECULE: UNCHARACTERIZED PROTEIN;                                   
9612:  sw7u-A  5.0  9.5  114   606    8   MOLECULE: SOLUTE CARRIER FAMILY 43 MEMBER 1;                         
9613:  l8ah-A  5.0 22.9  176  1309    5   MOLECULE: TARGET OF RAPAMYCIN COMPLEX 2 SUBUNIT STE20;               
9614:  cgi4-A  5.0 24.6   71   346   14   MOLECULE: ENKURIN DOMAIN-CONTAINING 1;                               
9615:  drl9-A  5.0 18.2  185   704   11   MOLECULE: UNCHARACTERIZED PROTEIN;                                   
9616:  ik4b-A  5.0  8.0   72    89    7   MOLECULE: RX_N DOMAIN-CONTAINING PROTEIN;                            
9617:  llk9-A  5.0 21.8  131   563   11   MOLECULE: PROTEIN_PHOSPHATASE_2C_-_PUTATIVE;                         
9618:  pru2-A  5.0  1.7   63    85    5   MOLECULE: UNCHARACTERIZED PROTEIN;                                   
9619:  atb7-A  5.0 16.9  102   384   10   MOLECULE: SURFEIT LOCUS PROTEIN 1-LIKE;                              
9620:  wmz6-A  5.0  9.3   99   316    7   MOLECULE: TASTE RECEPTOR TYPE 2 MEMBER 3;                            
9621:  v5qi-A  5.0 11.9  127   519   10   MOLECULE: ACETYLCHOLINE RECEPTOR SUBUNIT BETA-LIKE 2;                
9622:  fz5n-A  5.0 29.9  161   319    4   MOLECULE: TRANSMEMBRANE PROTEIN 121;                                 
9623:  uxj3-A  5.0 12.3   75   106    7   MOLECULE: UNCHARACTERIZED PROTEIN;                                   
9624:  g4dr-A  5.0  9.0   77    83    3   MOLECULE: UNCHARACTERIZED PROTEIN;                                   
9625:  g8rm-A  5.0 24.2  168  1033    6   MOLECULE: GAMMA-TUBULIN COMPLEX COMPONENT;                           
9626:  gva3-A  5.0 21.4  176   557    6   MOLECULE: EXOCYST SUBUNIT EXO70 FAMILY PROTEIN;                      
9627:  jni3-A  5.0  6.1  139   783    9   MOLECULE: MICAL-LIKE 2B;                                             
9628:  w5av-A  5.0 21.5   85   241    6   MOLECULE: CARBONIC ANHYDRASE;                                        
9629:  c1dz-A  5.0 20.8  112   399    6   MOLECULE: F-BOX C PROTEIN;                                           
9630:  pw1t-A  5.0  9.1   69   117   12   MOLECULE: G_PROTEIN_RECEP_F1_2 DOMAIN-CONTAINING PROTEIN;            
9631:  yy6o-A  5.0 22.1  103   459   10   MOLECULE: ZINC FINGER PROTEIN ZPR1;                                  
9632:  nun2-A  5.0  4.3  112   633    6   MOLECULE: GAMMA-TUBULIN COMPLEX COMPONENT;                           
9633:  wv7f-A  5.0 23.2  105  1587    5   MOLECULE: UNCHARACTERIZED PROTEIN;                                   
9634:  t2km-A  5.0 24.1  153   652    8   MOLECULE: NUCLEOLAR GTP-BINDING PROTEIN 1;                           
9635:  o3hx-A  5.0  3.4   73   106    7   MOLECULE: OS01G0188525 PROTEIN;                                      
9636:  bf8j-A  5.0 26.8   84   114    6   MOLECULE: UPF0342 PROTEIN SAOUHSC_01977;                             
9637:  d3wk-A  5.0 31.2  223   734    9   MOLECULE: PHOSPHOLIPID PHOSPHATASE-RELATED 4B;                       
9638:  xhh9-A  5.0 14.0   95   383   13   MOLECULE: TOM1-LIKE PROTEIN 2;                                       
9639:  zdq6-A  5.0 26.3  156   631    8   MOLECULE: NUCLEOLAR GTP-BINDING PROTEIN 1;                           
9640:  cl8o-A  5.0  7.9   64   617    5   MOLECULE: PYROPHOSPHATE--FRUCTOSE 6-PHOSPHATE 1-PHOSPHOTRAN          
9641:  mi9f-A  5.0  9.0   97   406    8   MOLECULE: PRKCA-BINDING PROTEIN;                                     
9642:  rs0h-A  5.0 18.3  154  1193    6   MOLECULE: ADHESION G PROTEIN-COUPLED RECEPTOR G6;                    
9643:  suk6-A  5.0  8.8  115   194    6   MOLECULE: UNCHARACTERIZED PROTEIN;                                   
9644:  p7cw-A  5.0 16.2  161  1773    6   MOLECULE: UNCHARACTERIZED PROTEIN;                                   
9645:  r0oz-A  5.0 30.2  143   408    6   MOLECULE: INNEXIN-12;                                                
9646:  ral1-A  5.0  5.0  101   478    4   MOLECULE: 5-HYDROXYTRYPTAMINE RECEPTOR 3A;                           
9647:  ttw2-A  5.0 26.6  160   675    9   MOLECULE: EXPORTIN-T;                                                
9648:  ps6s-A  5.0 23.3  213   553   10   MOLECULE: ARM REPEAT SUPERFAMILY PROTEIN;                            
9649:  x7sg-A  5.0 11.0   90   299    7   MOLECULE: CYCLIC NUCLEOTIDE-GATED ION CHANNEL 1;                     
9650:  xk3f-A  5.0  4.5   56    74    4   MOLECULE: ATP SYNTHASE SUBUNIT 9, MITOCHONDRIAL;                     
9651:  z9dv-A  5.0 12.0   88   210    9   MOLECULE: BAG FAMILY MOLECULAR CHAPERONE REGULATOR 2;                
9652:  eby5-A  5.0 34.4  147  1249    7   MOLECULE: UNCHARACTERIZED PROTEIN;                                   
9653:  w0cs-A  5.0 29.8  179   672    4   MOLECULE: SHC SH2 DOMAIN-BINDING PROTEIN 1;                          
9654:  pjb5-A  5.0 30.4  215  1229    7   MOLECULE: PROTEIN TYROSINE PHOSPHATASE, NON-RECEPTOR TYPE 2          
9655:  pu0l-A  5.0  3.4   92   142    7   MOLECULE: UNCHARACTERIZED PROTEIN C1105.13C;                         
9656:  lke0-A  5.0  6.6  117   519    6   MOLECULE: ACETYLCHOLINE RECEPTOR SUBUNIT GAMMA;                      
9657:  ifc9-A  5.0  4.6  104   595    2   MOLECULE: ABC TRANSPORTER F FAMILY MEMBER 1;                         
9658:  eo3z-A  5.0 27.5  156   576    6   MOLECULE: SH3 DOMAIN-CONTAINING PROTEIN;                             
9659:  ko2z-A  5.0 15.8  108   254    8   MOLECULE: UNCHARACTERIZED PROTEIN;                                   
9660:  zzx3-A  5.0 25.2  143   529    8   MOLECULE: BRAIN-SPECIFIC ANGIOGENESIS INHIBITOR 1-ASSOCIATE          
9661:  rxs7-A  5.0 22.5  102   423    9   MOLECULE: UNCHARACTERIZED PPE FAMILY PROTEIN PPE29;                  
9662:  htn5-A  5.0 30.1  152   508    8   MOLECULE: S-ACYLTRANSFERASE;                                         
9663:  m9do-A  5.0  9.5   87   206   13   MOLECULE: COILED-COIL DOMAIN-CONTAINING PROTEIN 115;                 
9664:  k0jb-A  5.0  7.3  101   373    3   MOLECULE: UNCHARACTERIZED PROTEIN;                                   
9665:  hkt6-A  5.0 12.0  156   718    5   MOLECULE: UNCHARACTERIZED PROTEIN;                                   
9666:  xh2j-A  5.0 24.0  100   771   11   MOLECULE: UNCHARACTERIZED PROTEIN;                                   
9667:  yc6k-A  5.0 16.9  137   940    9   MOLECULE: MEIOSIS-SPECIFIC WITH COILED-COIL DOMAIN;                  
9668:  a8as-A  5.0 17.3  151  1627    7   MOLECULE: MITOCHONDRIAL DNA POLYMERASE I PROTEIN C, PUTATIV          
9669:  rmb8-A  5.0 14.6  131  1969    8   MOLECULE: HYBRID SIGNAL TRANSDUCTION HISTIDINE KINASE B;             
9670:  p9da-A  5.0 30.3  162   813    8   MOLECULE: HISTONE ACETYLTRANSFERASE KAT2B;                           
9671:  dm7o-A  5.0 13.2  111   715    3   MOLECULE: ABC TRANSPORTER F FAMILY MEMBER 3;                         
9672:  q1jl-A  5.0 27.6  144   531    6   MOLECULE: PROTEIN TWEETY HOMOLOG 2-LIKE;                             
9673:  hk2z-A  5.0 12.2   92   278    8   MOLECULE: UNCHARACTERIZED CONSERVED PROTEIN UCP022280;               
9674:  zt6r-A  5.0 28.5  104  1481    8   MOLECULE: PUTATIVE MITOCHONDRIAL DNA POLYMERASE BETA-PAK;            
9675:  j8tw-A  5.0 14.4  138   357   10   MOLECULE: UNCHARACTERIZED PROTEIN;                                   
9676:  pf8x-A  5.0  3.9  104   131    3   MOLECULE: UNCHARACTERIZED PROTEIN;                                   
9677:  jlm0-A  5.0 14.1  122  1189    4   MOLECULE: MITOTUBULE-ASSOCIATED PROTEIN GB4, PUTATIVE;               
9678:  cxv9-A  5.0  8.1  104   276    6   MOLECULE: UNCHARACTERIZED PROTEIN;                                   
9679:  ujb7-A  5.0  5.1  104   520    7   MOLECULE: CHOLINERGIC RECEPTOR, NICOTINIC, ALPHA 2A (NEURON          
9680:  l4tu-A  5.0  7.3  150   697    9   MOLECULE: PENTATRICOPEPTIDE REPEAT DOMAIN 1;                         
9681:  xnq4-A  5.0 11.6   97   615    7   MOLECULE: PROTEIN KINASE DOMAIN-CONTAINING PROTEIN;                  
9682:  h4vb-A  5.0 19.4  150   906    7   MOLECULE: LETM1-LIKE PROTEIN;                                        
9683:  uie2-A  5.0  4.4   78   514    5   MOLECULE: UNCHARACTERIZED PROTEIN;                                   
9684:  p2zp-A  5.0 16.4  148   983   11   MOLECULE: EXPORTIN-T;                                                
9685:  jd2f-A  5.0  4.2  101   440    4   MOLECULE: GAMMA-AMINOBUTYRIC ACID RECEPTOR SUBUNIT PI;               
9686:  sk9i-A  5.0 11.6  163   467    8   MOLECULE: PREDICTED GENE 15023;                                      
9687:  co0u-A  5.0  9.8  101  2190    5   MOLECULE: MYOSIN VIIAA;                                              
9688:  y9ok-A  5.0 20.6  152   533    5   MOLECULE: OS06G0678700 PROTEIN;                                      
9689:  b4py-A  5.0 25.6  270  1179    9   MOLECULE: UNCHARACTERIZED PROTEIN;                                   
9690:  v9ta-A  5.0 14.8  110   358    6   MOLECULE: SRC KINASE-ASSOCIATED PHOSPHOPROTEIN 2;                    
9691:  k3dc-A  5.0 18.0  114   322   12   MOLECULE: EXPRESSED PROTEIN;                                         
9692:  bj7q-A  5.0 14.8  108   708    7   MOLECULE: EXPRESSED PROTEIN;                                         
9693:  ed4e-A  5.0  3.2   59    66    5   MOLECULE: UNCHARACTERIZED PROTEIN;                                   
9694:  pz6h-A  5.0 20.1   84   170    7   MOLECULE: UNCHARACTERIZED PROTEIN;                                   
9695:  gxs4-A  5.0  4.0   49    60   12   MOLECULE: UPF0337 PROTEIN SAOUHSC_01730;                             
9696:  cfi3-A  5.0 12.0  108   347    8   MOLECULE: HYPOTHETICAL_PROTEIN_-_CONSERVED;                          
9697:  i1rm-A  5.0 15.1   66   270    5   MOLECULE: UNCHARACTERIZED PROTEIN MAL13P1.147;                       
9698:  ev3r-A  5.0  2.7   69    72    7   MOLECULE: UNCHARACTERIZED PROTEIN;                                   
9699:  fe3l-A  5.0 35.2  232  1459    6   MOLECULE: UNCHARACTERIZED PROTEIN, ISOFORM A;                        
9700:  qyq0-A  5.0 16.8  155   402   12   MOLECULE: UNCHARACTERIZED PROTEIN;                                   
9701:  wlm5-A  5.0 19.9  143   547    7   MOLECULE: TRANSMEMBRANE AMINO ACID TRANSPORTER FAMILY PROTE          
9702:  oc4y-A  5.0 17.4  148   470    5   MOLECULE: OS08G0260800 PROTEIN;                                      
9703:  olt1-A  5.0 53.3  128   523    6   MOLECULE: CILIA- AND FLAGELLA-ASSOCIATED PROTEIN 157;                
9704:  iox7-A  5.0 16.8  105   914    8   MOLECULE: PHD ZINC FINGER-CONTAINING PROTEIN;                        
9705:  h0ef-A  5.0 11.5   85   307    5   MOLECULE: UNCHARACTERIZED PROTEIN;                                   
9706:  fhl4-A  5.0  9.0   67    93   12   MOLECULE: PHOSPHORIBOSYL-ATP PYROPHOSPHATASE;                        
9707:  kus5-A  5.0  9.8  194   528    4   MOLECULE: UNCHARACTERIZED PROTEIN;                                   
9708:  pd5f-A  5.0 23.6  118  1056    8   MOLECULE: GUANINE NUCLEOTIDE-BINDING PROTEIN SUBUNIT BETA-L          
9709:  c1zw-A  5.0 33.8  139  1213    7   MOLECULE: HYBRID SIGNAL TRANSDUCTION HISTIDINE KINASE K;             
9710:  p7zq-A  5.0 12.5   90   189    9   MOLECULE: UNCHARACTERIZED PROTEIN;                                   
9711:  w8oy-A  5.0  3.5  109   228    6   MOLECULE: TRANSMEMBRANE PROTEIN 147;                                 
9712:  dsp4-A  5.0 12.0  156   252    6   MOLECULE: HVA22-LIKE PROTEIN;                                        
9713:  j8qn-A  5.0 15.1  269   606    7   MOLECULE: OS04G0583101 PROTEIN;                                      
9714:  nnn9-A  5.0 36.6  125  1400   11   MOLECULE: XIN ACTIN-BINDING REPEAT-CONTAINING PROTEIN 2;             
9715:  rgy7-A  5.0 15.1  148   976    4   MOLECULE: UNCHARACTERIZED PROTEIN;                                   
9716:  ezw2-A  5.0 22.7  122   461    4   MOLECULE: OS06G0142650 PROTEIN;                                      
9717:  fx8c-A  5.0 29.3  116   206    4   MOLECULE: CHARGED MULTIVESICULAR BODY PROTEIN 2A HOMOLOG 1;          
9718:  ma9x-A  5.0  9.0  146   431    8   MOLECULE: FOLIC ACID BINDING / TRANSFERASE;                          
9719:  qp4x-A  5.0 14.8  148   334    8   MOLECULE: TPR REPEAT-CONTAINING PROTEIN MJ0798;                      
9720:  lh6c-A  5.0 25.2  115  1506    9   MOLECULE: KINESIN FAMILY MEMBER 14;                                  
9721:  l0th-A  5.0  8.8   75   126   13   MOLECULE: PDP3-INTERACTING FACTOR 2;                                 
9722:  a4rf-A  5.0 34.4  127   685    6   MOLECULE: STROMAL INTERACTION MOLECULE 1;                            
9723:  gaf2-A  5.0  9.4  117   568    9   MOLECULE: ZINC TRANSPORTER 9;                                        
9724:  hcu5-A  5.0  9.5   82   162    0   MOLECULE: HVA22-LIKE PROTEIN;                                        
9725:  zwx3-A  5.0 37.3  129  1057    6   MOLECULE: SMC_N DOMAIN-CONTAINING PROTEIN;                           
9726:  ecl7-A  5.0  6.0   99   142    5   MOLECULE: IP18228P;                                                  
9727:  w0ov-A  5.0 15.4  120   692    4   MOLECULE: DIADENOSINE TETRAPHOSPHATE SYNTHETASE;                     
9728:  u3wx-A  5.0 13.6  104   420    7   MOLECULE: PROTEIN DEFECTIVE IN MERISTEM SILENCING 3;                 
9729:  x3wq-A  5.0 17.3  107   238    7   MOLECULE: BTB DOMAIN-CONTAINING PROTEIN;                             
9730:  un7q-A  5.0 29.1  208  1740    5   MOLECULE: HYPOTHETICAL_PROTEIN_-_CONSERVED;                          
9731:  p1ay-A  5.0 20.6  183   640    5   MOLECULE: GENERAL NEGATIVE REGULATOR OF TRANSCRIPTION SUBUN          
9732:  y5yb-A  5.0 12.2   77    95    6   MOLECULE: PREDICTED GENE, 26602;                                     
9733:  q3eg-A  5.0 18.1  138   616    7   MOLECULE: PROTEIN KINASE DOMAIN-CONTAINING PROTEIN;                  
9734:  cq7n-A  5.0 42.4  134   355    6   MOLECULE: UNCHARACTERIZED PROTEIN YHII;                              
9735:  u7ot-A  5.0 21.5  147   931    7   MOLECULE: DISPERSED GENE FAMILY PROTEIN 1 (DGF-1), PUTATIVE          
9736:  o0hl-A  5.0 10.1   90   336    6   MOLECULE: UDP-GALACTOSE TRANSPORTER 1;                               
9737:  jm5q-A  5.0 27.9  160  1275    8   MOLECULE: UNCHARACTERIZED PROTEIN;                                   
9738:  lk3r-A  5.0 10.5  110   530    9   MOLECULE: TPR_REGION DOMAIN-CONTAINING PROTEIN;                      
9739:  ky5d-A  5.0 13.8   78   149    5   MOLECULE: OLIGOSACCHARYLTRANSFERASE COMPLEX SUBUNIT OSTC;            
9740:  lh5k-A  5.0 14.8   96   479    8   MOLECULE: TRANSCRIPTION INITIATION FACTOR TFIID SUBUNIT 7;           
9741:  vas0-A  5.0  8.8  118   291    9   MOLECULE: BHLH-WRPW TRANSCRIPTION FACTOR;                            
9742:  xmf5-A  5.0  6.4  221   416    6   MOLECULE: UNCHARACTERIZED PROTEIN;                                   
9743:  xe0n-A  5.0  8.0  118   179    7   MOLECULE: PROTEIN LDB18;                                             
9744:  orl3-A  5.0 10.1   98   170    5   MOLECULE: PHYTOSULFOKINE-BETA;                                       
9745:  ihv9-A  5.0 13.9   95   976    5   MOLECULE: PENTATRICOPEPTIDE REPEAT-CONTAINING PROTEIN MITOC          
9746:  b4wz-A  5.0  6.2  119   138    4   MOLECULE: UNCHARACTERIZED PROTEIN;                                   
9747:  oo1j-A  5.0 13.1   85   374    6   MOLECULE: RE58433P;                                                  
9748:  y7fq-A  5.0  8.4   91   803    3   MOLECULE: ETHYLENE RECEPTOR;                                         
9749:  z3az-A  5.0 22.2  111   964   10   MOLECULE: CRS1 / YHBY (CRM) DOMAIN-CONTAINING PROTEIN;               
9750:  ik2s-A  5.0 17.1  124   952    5   MOLECULE: UNCHARACTERIZED PROTEIN;                                   
9751:  ebz2-A  5.0 26.1  208   766    6   MOLECULE: 2-LYSOPHOSPHATIDATE PHOSPHATASE PLPPR4;                    
9752:  yn9y-A  5.0  7.4   81   549    9   MOLECULE: CDK5RAP3-LIKE PROTEIN;                                     
9753:  m5ef-A  5.0 26.0  142   881    6   MOLECULE: RHO GTPASE-ACTIVATING PROTEIN 17;                          
9754:  hyt5-A  5.0  2.4   69   231    6   MOLECULE: UNCHARACTERIZED PROTEIN;                                   
9755:  qv7v-A  5.0  9.2   59   143    3   MOLECULE: UNCHARACTERIZED PROTEIN;                                   
9756:  zt8j-A  5.0 29.3  123  1800   10   MOLECULE: BROMODOMAIN AND WD REPEAT DOMAIN-CONTAINING 3;             
9757:  xz9a-A  5.0 10.4  138   500    6   MOLECULE: OS05G0485400 PROTEIN;                                      
9758:  h0mb-A  5.0  3.1   61    82    2   MOLECULE: UNCHARACTERIZED PROTEIN;                                   
9759:  ym0c-A  5.0 16.3  132   808   11   MOLECULE: PUTATIVE FLAVIN ADENINE DINUCLEOTIDE TRANSPORTER;          
9760:  s1fx-A  5.0 28.9  152   814    4   MOLECULE: RHO GTPASE-ACTIVATING PROTEIN 44;                          
9761:  dl2u-A  5.0  7.0   88   129    8   MOLECULE: MITOCHONDRIAL PYRUVATE CARRIER 2;                          
9762:  sf4q-A  5.0 29.5  153   697    8   MOLECULE: S-ACYLTRANSFERASE;                                         
9763:  vw8b-A  5.0  5.2   54    70   11   MOLECULE: UNCHARACTERIZED PROTEIN;                                   
9764:  l0yh-A  5.0 10.3   72   288    7   MOLECULE: UNCHARACTERIZED PROTEIN;                                   
9765:  fb4t-A  5.0 11.4   86   765    6   MOLECULE: GALACTOSE OXIDASE/KELCH REPEAT SUPERFAMILY PROTEI          
9766:  l9mr-A  5.0 22.0  113   648    6   MOLECULE: ATP-DEPENDENT RNA HELICASE MAK5;                           
9767:  j9bt-A  5.0  3.9   78   636    6   MOLECULE: DNA POLYMERASE DELTA SUBUNIT 2, PUTATIVE;                  
9768:  s4uc-A  5.0  5.4  152   310    6   MOLECULE: TASTE RECEPTOR TYPE 2;                                     
9769:  hzl9-A  5.0 23.9  116   673    5   MOLECULE: PSP1 C-TERMINAL DOMAIN-CONTAINING PROTEIN;                 
9770:  t0vn-A  5.0  4.4  112   249    7   MOLECULE: TETRASPANIN-7;                                             
9771:  z8py-A  5.0 28.9  139   935    9   MOLECULE: GUANINE NUCLEOTIDE EXCHANGE PROTEIN SMCR8;                 
9772:  iyq4-A  5.0 16.3   87   134    6   MOLECULE: UNCHARACTERIZED PROTEIN;                                   
9773:  s3mn-A  5.0  9.1  100   479    8   MOLECULE: F-BOX PROTEIN SKIP17;                                      
9774:  rcl2-A  5.0 18.3  127   183    6   MOLECULE: CKLF-LIKE MARVEL TRANSMEMBRANE DOMAIN-CONTAINING           
9775:  q8eu-A  5.0 20.1  101   216    5   MOLECULE: TRANSMEMBRANE PROTEIN 139;                                 
9776:  ta8c-A  5.0 19.6  134   531    8   MOLECULE: PECTINESTERASE;                                            
9777:  ib3l-A  5.0  5.0   77    91    6   MOLECULE: TRANSMEMBRANE PROTEIN;                                     
9778:  cdl5-A  5.0 16.6  171   894   10   MOLECULE: UNCHARACTERIZED PROTEIN;                                   
9779:  d9ln-A  5.0 21.3  120   969    9   MOLECULE: SMR DOMAIN-CONTAINING PROTEIN;                             
9780:  xys6-A  5.0  8.1   82   650   13   MOLECULE: SI:DKEY-13N23.3;                                           
9781:  r6zs-A  5.0  5.5  110   497    5   MOLECULE: LIGAND-GATED ION CHANNEL;                                  
9782:  lz6d-A  5.0 13.8   91   292    8   MOLECULE: UNCHARACTERIZED PROTEIN;                                   
9783:  b1om-A  5.0  4.2  103   678    8   MOLECULE: GERANYLGERANYL TRANSFERASE TYPE-2 SUBUNIT ALPHA 1          
9784:  ln9j-A  5.0 34.1  173   715    4   MOLECULE: MTSS I-BAR DOMAIN-CONTAINING 2;                            
9785:  mm4j-A  5.0  8.7   83   206    4   MOLECULE: UNCHARACTERIZED PROTEIN;                                   
9786:  xgp8-A  5.0  3.7  103   617    7   MOLECULE: HEAT SHOCK 70 KDA PROTEIN 18;                              
9787:  rem5-A  5.0 22.7  111   258    8   MOLECULE: BETA CARBONIC ANHYDRASE 3;                                 
9788:  b3ji-A  5.0 12.7  120   630    7   MOLECULE: KINESIN-LIKE PROTEIN;                                      
9789:  gn7z-A  5.0 25.9  215  1533    9   MOLECULE: MATERNAL PROTEIN PUMILIO;                                  
9790:  rl4c-A  5.0  7.7  202   510    7   MOLECULE: UNCHARACTERIZED PROTEIN;                                   
9791:  ds8k-A  5.0 38.1  154   679    8   MOLECULE: MICOS COMPLEX SUBUNIT MIC60-1;                             
9792:  u7hc-A  5.0 19.3  119  1246    4   MOLECULE: OS03G0579200 PROTEIN;                                      
9793:  w3ma-A  5.0  1.9   55    66    5   MOLECULE: UNCHARACTERIZED PROTEIN;                                   
9794:  uo2u-A  5.0 20.3  122   242    7   MOLECULE: UNCHARACTERIZED PROTEIN;                                   
9795:  xjf6-A  5.0 20.6  170  1363    9   MOLECULE: GRIP DOMAIN-CONTAINING PROTEIN;                            
9796:  z1un-A  5.0 13.0  138   735    9   MOLECULE: RECEPTOR-TYPE GUANYLATE CYCLASE GCY-27;                    
9797:  m0gh-A  5.0  7.7  110   295    9   MOLECULE: N-ETHYLMALEIMIDE-SENSITIVE FACTOR ATTACHMENT PROT          
9798:  v9oq-A  5.0 11.3  114   969    9   MOLECULE: UNCHARACTERIZED PROTEIN;                                   
9799:  r3fv-A  5.0  7.0   80    87    4   MOLECULE: UNCHARACTERIZED PROTEIN;                                   
9800:  o2da-A  5.0 16.6  153  1400    9   MOLECULE: CYTOPLASMIC DYNEIN 2 HEAVY CHAIN 1;                        
9801:  bih8-A  5.0 32.8  122   794    7   MOLECULE: FERM_C DOMAIN-CONTAINING PROTEIN;                          
9802:  nj6a-A  5.0  3.5  106   645    8   MOLECULE: UNCHARACTERIZED PROTEIN;                                   
9803:  twi8-A  5.0 19.6  156  1233    7   MOLECULE: STRUCTURAL MAINTENANCE OF CHROMOSOMES PROTEIN;             
9804:  n7af-A  5.0  2.1   57    67    5   MOLECULE: UNCHARACTERIZED PROTEIN;                                   
9805:  g8tc-A  5.0 21.0  115   162    3   MOLECULE: WAT1-RELATED PROTEIN;                                      
9806:  uim1-A  5.0  4.4   72   270    4   MOLECULE: TETRASPANIN-17;                                            
9807:  kyk2-A  5.0 31.5  122   859    8   MOLECULE: TBC1 DOMAIN FAMILY MEMBER 23;                              
9808:  xf9o-A  5.0 45.7  128   820    6   MOLECULE: B BOX-TYPE DOMAIN-CONTAINING PROTEIN;                      
9809:  wo7z-A  5.0  4.5   90   557   10   MOLECULE: ACETYLCHOLINE RECEPTOR;                                    
9810:  ft3o-A  5.0 18.2   76   138   11   MOLECULE: UNCHARACTERIZED PROTEIN;                                   
9811:  zxy4-A  5.0 15.7  160   239    8   MOLECULE: THYLAKOID ASSEMBLY8;                                       
9812:  i8ga-A  5.0 31.2  171  1400    7   MOLECULE: NESPRIN-1;                                                 
9813:  yk1y-A  5.0 37.2  128   226    7   MOLECULE: GH13992P;                                                  
9814:  t6tc-A  5.0  3.8  101   216    9   MOLECULE: MOB KINASE ACTIVATOR 3C;                                   
9815:  iy2c-A  5.0  9.6  103   276    7   MOLECULE: 14-3-3-LIKE PROTEIN;                                       
9816:  uog8-A  5.0 17.9  118   923    8   MOLECULE: DYNAMIN GTPASE;                                            
9817:  rwc8-A  5.0 10.2   78   199    6   MOLECULE: PREFOLDIN SUBUNIT 3;                                       
9818:  u0qj-A  5.0 11.6   79   245   13   MOLECULE: TRANSMEMBRANE AND UBIQUITIN-LIKE DOMAIN-CONTAININ          
9819:  c6eo-A  5.0 14.5  138   494    9   MOLECULE: PROTEIN DETOXIFICATION 21;                                 
9820:  agj8-A  5.0 16.1  112   363    8   MOLECULE: UNCHARACTERIZED PROTEIN;                                   
9821:  qqm5-A  5.0  9.9   89   104    8   MOLECULE: OS07G0237900 PROTEIN;                                      
9822:  jos6-A  5.0 14.0   97   294    5   MOLECULE: POPEYE DOMAIN-CONTAINING 3;                                
9823:  zmt3-A  5.0  5.0   77   229    5   MOLECULE: UNCHARACTERIZED PROTEIN;                                   
9824:  rxy3-A  5.0 15.1  139  1008    7   MOLECULE: AAA DOMAIN-CONTAINING PROTEIN;                             
9825:  ozn8-A  5.0  8.8   79   130   13   MOLECULE: SPLICING REGULATORY GLUTAMINE/LYSINE-RICH-LIKE PR          
9826:  lae2-A  5.0 29.0  174   715    9   MOLECULE: PROTEIN MTSS 2;                                            
9827:  nh3f-A  5.0 10.4  153  1114    7   MOLECULE: RHO FAMILY-INTERACTING CELL POLARIZATION REGULATO          
9828:  urj7-A  5.0  9.4   99   200   15   MOLECULE: CHARGED MULTIVESICULAR BODY PROTEIN 6;                     
9829:  lwn8-A  5.0  5.6   79   185    5   MOLECULE: PHOTOSYSTEM I ASSEMBLY PROTEIN YCF4;                       
9830:  iqy2-A  5.0 24.2  126   854    9   MOLECULE: VACUOLAR PROTEIN SORTING-ASSOCIATED PROTEIN 53 A;          
9831:  ru8a-A  5.0  4.8   60    81    5   MOLECULE: ATP SYNTHASE SUBUNIT C;                                    
9832:  no9r-A  5.0 14.8  122  1027    6   MOLECULE: NB-ARC DOMAIN-CONTAINING PROTEIN;                          
9833:  sdy8-A  5.0 13.4  103   431    6   MOLECULE: SENESCENCE DOMAIN-CONTAINING PROTEIN;                      
9834:  nrj5-A  5.0 19.5  164   646    9   MOLECULE: S-ACYLTRANSFERASE;                                         
9835:  u9qh-A  5.0 10.5   93   243    5   MOLECULE: GLUTATHIONE S-TRANSFERASE, N-TERMINAL DOMAIN CONT          
9836:  g1fn-A  5.0 20.7  158   777    8   MOLECULE: J DOMAIN-CONTAINING PROTEIN;                               
9837:  dr4n-A  5.0 32.0  174   686    7   MOLECULE: INHIBITOR OF GROWTH PROTEIN;                               
9838:  c1xi-A  5.0 30.9  166   593    8   MOLECULE: MITOGUARDIN 2;                                             
9839:  b8rz-A  5.0 17.8   79   362    6   MOLECULE: UNCHARACTERIZED PROTEIN;                                   
9840:  gqv2-A  5.0 33.2  112   204    4   MOLECULE: NEURENSIN-2;                                               
9841:  au2m-A  5.0 11.9  124   474    4   MOLECULE: SIMILARITY TO UNKNOWN PROTEIN;                             
9842:  z4uw-A  5.0 15.4  141  1101   11   MOLECULE: UNCHARACTERIZED PROTEIN;                                   
9843:  tup8-A  5.0  3.6  113   138   11   MOLECULE: UNCHARACTERIZED PROTEIN MJ0659;                            
9844:  b7bv-A  5.0 10.1   79   309    4   MOLECULE: SURF1-LIKE PROTEIN;                                        
9845:  h9vi-A  5.0  9.4  101   209    8   MOLECULE: 14-3-3-LIKE PROTEIN GF14 NU;                               
9846:  k7py-A  5.0 31.3  237   925    5   MOLECULE: RING-TYPE E3 UBIQUITIN TRANSFERASE;                        
9847:  mqe3-A  5.0 29.9  227  1091    6   MOLECULE: PROTEIN JSN1;                                              
9848:  l3my-A  5.0 19.4  146   247   12   MOLECULE: PHD DOMAIN-CONTAINING PROTEIN;                             
9849:  mps3-A  5.0  6.7   76   105    4   MOLECULE: OS06G0674600 PROTEIN;                                      
9850:  mnv0-A  5.0  7.2   77   135   12   MOLECULE: OS06G0197500 PROTEIN;                                      
9851:  ta4o-A  5.0  4.7   73    80   11   MOLECULE: UNCHARACTERIZED PROTEIN;                                   
9852:  myo5-A  5.0 26.4  140   959    6   MOLECULE: KINASE SUPPRESSOR OF RAS 2;                                
9853:  al1m-A  5.0  8.8  128   700    9   MOLECULE: UNCHARACTERIZED PROTEIN;                                   
9854:  zq3b-A  5.0 28.0  158   570    3   MOLECULE: PROBABLE TRANSPOSASE FUSION PROTEIN;                       
9855:  y8ck-A  5.0  3.7   75    86    5   MOLECULE: OS07G0286000 PROTEIN;                                      
9856:  r0gp-A  5.0 15.4   97   316    7   MOLECULE: TASTE RECEPTOR TYPE 2 MEMBER 3;                            
9857:  w7gi-A  5.0  3.4   77    81    5   MOLECULE: OS05G0560750 PROTEIN;                                      
9858:  m6lj-A  5.0  8.1   57    98    4   MOLECULE: OS03G0255900 PROTEIN;                                      
9859:  u8su-A  5.0 13.6   91   501    8   MOLECULE: PROBABLE SENSOR HISTIDINE KINASE PDTAS;                    
9860:  di7m-A  5.0 26.6  183  1104   11   MOLECULE: PROTEIN KIBRA;                                             
9861:  z9xn-A  5.0 21.4  118   326    9   MOLECULE: ANOCTAMIN;                                                 
9862:  w6uc-A  5.0  4.0  106   129    7   MOLECULE: P0041A24.7 PROTEIN;                                        
9863:  wuy0-A  5.0 27.2   84   326    5   MOLECULE: UNCHARACTERIZED PROTEIN;                                   
9864:  sv1t-A  5.0 45.5  146   475    7   MOLECULE: SENSOR HISTIDINE KINASE GLRK;                              
9865:  vhn3-A  5.0 19.3  100   213    5   MOLECULE: UNCHARACTERIZED PROTEIN, ISOFORM A;                        
9866:  d6sm-A  5.0  7.6  171   623    6   MOLECULE: UNCHARACTERIZED PROTEIN;                                   
9867:  tdy0-A  5.0 34.6  164   731    8   MOLECULE: DYNEIN INTERMEDIATE CHAIN CFAP94, AXONEMAL;                
9868:  xb1j-A  5.0 35.6  160  1042    7   MOLECULE: KINESIN-LIKE PROTEIN KIN-5A;                               
9869:  j9vv-A  5.0 31.8  123  2128    5   MOLECULE: PERICENTRIOLAR MATERIAL 1;                                 
9870:  r5gg-A  5.0 36.0   90   187    9   MOLECULE: CYTOCHROME B-245 CHAPERONE 1;                              
9871:  pe5u-A  5.0 26.1  172   419    8   MOLECULE: UNCHARACTERIZED PROTEIN;                                   
9872:  bzy4-A  5.0 39.0  217  1400    8   MOLECULE: DYNEIN HEAVY CHAIN 6, AXONEMAL;                            
9873:  rcr1-A  5.0 38.1  133   218   10   MOLECULE: UNCHARACTERIZED PROTEIN;                                   
9874:  tga9-A  5.0 28.6  156   937    7   MOLECULE: GUANINE NUCLEOTIDE EXCHANGE PROTEIN SMCR8;                 
9875:  kx3m-A  5.0 19.4  146   526    8   MOLECULE: OSJNBB0004G23.8-LIKE PROTEIN;                              
9876:  g3pr-A  5.0  6.6  108   836    5   MOLECULE: ETHYLENE RECEPTOR 3;                                       
9877:  ukz9-A  5.0  9.2  141   249    8   MOLECULE: PROTEASOME ACTIVATOR COMPLEX SUBUNIT 1;                    
9878:  zxs5-A  5.0 30.2  164  1444   11   MOLECULE: P-LOOP CONTAINING NUCLEOSIDE TRIPHOSPHATE HYDROLA          
9879:  ss6g-A  5.0 16.4   90   123    8   MOLECULE: 60S RIBOSOMAL PROTEIN L35;                                 
9880:  nbf4-A  5.0 30.1  130  1003    6   MOLECULE: SI:CH211-220F12.1;                                         
9881:  tz2m-A  5.0 21.1  115   213    6   MOLECULE: MIP29328P;                                                 
9882:  sxe9-A  5.0  4.0   64    79    6   MOLECULE: UNCHARACTERIZED PROTEIN;                                   
9883:  gui9-A  5.0 37.6  141   835    7   MOLECULE: PROMININ-2;                                                
9884:  okw6-A  5.0 11.8   75   196   12   MOLECULE: OS01G0254850 PROTEIN;                                      
9885:  r7nb-A  5.0  4.2   75   129    9   MOLECULE: UNCHARACTERIZED PROTEIN;                                   
9886:  z3hp-A  5.0  6.3  135   232    5   MOLECULE: UNCHARACTERIZED PROTEIN;                                   
9887:  if8v-A  5.0 11.4   82   494    5   MOLECULE: NUCLEAR_SEGREGATION_PROTEIN_-_PUTATIVE;                    
9888:  nk8u-A  5.0 18.5  125   393    8   MOLECULE: PUTATIVE ZINC METALLOPROTEASE RIP3;                        
9889:  xzm5-A  5.0 24.6  114  1219   11   MOLECULE: CHOREIN_N DOMAIN-CONTAINING PROTEIN;                       
9890:  dkd3-A  5.0 10.5  134   227    7   MOLECULE: UNCHARACTERIZED PROTEIN;                                   
9891:  qf6y-A  5.0  3.9   68   178    7   MOLECULE: PLANT INVERTASE/PECTIN METHYLESTERASE INHIBITOR S          
9892:  ht8i-A  5.0 18.3   79   146    1   MOLECULE: HVA22-LIKE PROTEIN;                                        
9893:  i9fz-A  5.0 33.6  191   577    7   MOLECULE: SUPPRESSOR OF TUMORIGENICITY 7 PROTEIN;                    
9894:  eu0m-A  5.0 28.9  151   898    3   MOLECULE: UNCHARACTERIZED PROTEIN;                                   
9895:  xn3a-A  5.0 14.7  151   617    6   MOLECULE: SEL1-LIKE REPEAT-CONTAINING PROTEIN;                       
9896:  b8ki-A  5.0 37.8  175  2562   12   MOLECULE: UNCHARACTERIZED PROTEIN;                                   
9897:  zkb8-A  5.0 10.8  160   537    8   MOLECULE: MULTIDRUG RESISTANCE PROTEIN STP;                          
9898:  xwb0-A  5.0 14.1  103   708   10   MOLECULE: FI01412P;                                                  
9899:  eq8b-A  5.0 30.3  154  1225    8   MOLECULE: ABC TRANSPORTER B FAMILY MEMBER 18;                        
9900:  osf5-A  5.0 27.2  105   375   10   MOLECULE: HYPOTHETICAL_PROTEIN_-_CONSERVED;                          
9901:  jdg8-A  5.0 12.1   85   268    9   MOLECULE: TUBULIN-SPECIFIC CHAPERONE C;                              
9902:  h9bu-A  5.0  3.8   63    73   10   MOLECULE: UNCHARACTERIZED PROTEIN;                                   
9903:  s5cw-A  5.0 30.2  174   601    5   MOLECULE: LD08455P;                                                  
9904:  tym7-A  5.0 42.4  142  1364    8   MOLECULE: CALPONIN-LIKE DOMAIN PROTEIN;                              
9905:  dnh2-A  5.0 26.5  123   577    7   MOLECULE: NUMOD3 MOTIF FAMILY PROTEIN EXPRESSED;                     
9906:  ls0s-A  5.0 19.1  122   351    2   MOLECULE: UNCHARACTERIZED PROTEIN C13G5.2;                           
9907:  ptt6-A  5.0 13.4  109   449    4   MOLECULE: HYPOTHETICAL_PROTEIN_-_CONSERVED;                          
9908:  n4xb-A  5.0 23.4  152  1400    3   MOLECULE: ATP-BINDING CASSETTE SUB-FAMILY A MEMBER 13;               
9909:  u7za-A  5.0 40.2  275  1400    8   MOLECULE: RYANODINE RECEPTOR 2;                                      
9910:  axl5-A  5.0 22.4  151   843    9   MOLECULE: PROTEIN VACUOLELESS1;                                      
9911:  ly0u-A  5.0  3.6   85   227   11   MOLECULE: PPR CONTAINING PROTEIN;                                    
9912:  fb7k-A  5.0 27.1  110   259    5   MOLECULE: UNCHARACTERIZED PROTEIN;                                   
9913:  f6fh-A  5.0  9.8   76   113    8   MOLECULE: DOLICHYL-DIPHOSPHOOLIGOSACCHARIDE--PROTEIN                 
9914:  abl4-A  5.0 27.1  163   701    6   MOLECULE: UNCHARACTERIZED PROTEIN;                                   
9915:  py2s-A  5.0  5.4  127   868    6   MOLECULE: OLFACTORY RECEPTOR C FAMILY, U1;                           
9916:  ar8l-A  5.0 14.4  169   395    7   MOLECULE: UNCHARACTERIZED PROTEIN;                                   
9917:  j8lg-A  5.0  9.3   61   123   10   MOLECULE: UNCHARACTERIZED PROTEIN;                                   
9918:  mbt9-A  5.0  9.3   59    78    2   MOLECULE: V-TYPE ATPASE V0 SUBUNIT E, PUTATIVE;                      
9919:  lr8j-A  5.0 10.2  110   470    5   MOLECULE: F-BOX_DOMAIN/F-BOX-LIKE_-_PUTATIVE;                        
9920:  ccc3-A  5.0  9.3   84   134   10   MOLECULE: TRANSMEMBRANE PROTEIN 100;                                 
9921:  c9cu-A  5.0 16.0  144   523    8   MOLECULE: OS02G0580100 PROTEIN;                                      
9922:  nmh3-A  5.0 13.6   77   149    5   MOLECULE: OLIGOSACCHARYLTRANSFERASE COMPLEX SUBUNIT OSTC;            
9923:  mq4v-A  5.0  6.3  108   199   13   MOLECULE: UNCHARACTERIZED PROTEIN;                                   
9924:  tlu6-A  5.0 16.6  185   752    6   MOLECULE: PENTATRICOPEPTIDE REPEAT-CONTAINING PROTEIN AT5G1          
9925:  vaa9-A  5.0 14.7  107   254    7   MOLECULE: J DOMAIN-CONTAINING PROTEIN;                               
9926:  y6oq-A  5.0  7.4   56   107    4   MOLECULE: UNCHARACTERIZED PROTEIN;                                   
9927:  edm9-A  5.0  7.1  123   221    5   MOLECULE: VERY-LONG-CHAIN (3R)-3-HYDROXYACYL-COA DEHYDRATAS          
9928:  n5kh-A  5.0  7.8   88   603    7   MOLECULE: MITOCHONDRIAL CARDIOLIPIN SYNTHASE, PUTATIVE;              
9929:  hjy2-A  5.0 35.2  174  1092   11   MOLECULE: UNCHARACTERIZED PROTEIN;                                   
9930:  do1k-A  5.0 32.7  179  1132    5   MOLECULE: SPRY DOMAIN-CONTAINING PROTEIN;                            
9931:  ehy4-A  5.0  7.2   71   190    4   MOLECULE: TRANSMEMBRANE PROTEIN 11, MITOCHONDRIAL;                   
9932:  k4uc-A  5.0  3.7   78    90    3   MOLECULE: OS08G0382250 PROTEIN;                                      
9933:  bd8v-A  5.0 19.3  157   806   10   MOLECULE: ACTIN FILAMENT-ASSOCIATED PROTEIN 1;                       
9934:  ee8v-A  5.0  3.8   98   133    6   MOLECULE: UNCHARACTERIZED PROTEIN;                                   
9935:  hf6x-A  5.0 25.0  132   462    8   MOLECULE: DUF641 DOMAIN-CONTAINING PROTEIN;                          
9936:  jrh5-A  5.0 21.6  107   694    8   MOLECULE: FI03949P;                                                  
9937:  fpd2-A  5.0  4.0   56    60    7   MOLECULE: UNCHARACTERIZED PROTEIN YMFR;                              
9938:  z8lx-A  5.0  4.4  147   493    7   MOLECULE: LEUCINE-RICH REPEAT-CONTAINING PROTEIN 14;                 
9939:  f4kk-A  5.0  9.3  206  1639    5   MOLECULE: PEROXIDE STRESS-ACTIVATED HISTIDINE KINASE MAK1;           
9940:  zb2c-A  5.0 17.5  118   704    5   MOLECULE: UNCHARACTERIZED PROTEIN;                                   
9941:  xu1j-A  5.0 13.0   99   974    7   MOLECULE: CLP R DOMAIN-CONTAINING PROTEIN;                           
9942:  wq2q-A  5.0  6.7   79   224    5   MOLECULE: ENHANCER OF SPLIT M3 PROTEIN;                              
9943:  ju8g-A  5.0  3.4   63    72    8   MOLECULE: OS05G0297850 PROTEIN;                                      
9944:  h8mw-A  5.0 20.4  124  1039   10   MOLECULE: FILAMENT-LIKE PLANT PROTEIN 4;                             
9945:  l4ll-A  5.0 10.4  105   521    4   MOLECULE: OS05G0341900 PROTEIN;                                      
9946:  r9di-A  5.0  7.3  125  1003    8   MOLECULE: HELICASE-LIKE TRANSCRIPTION FACTOR;                        
9947:  oc1p-A  5.0 31.1  149  1400    6   MOLECULE: TESTIS-EXPRESSED PROTEIN 15;                               
9948:  zdu9-A  5.0  6.0  132   291   11   MOLECULE: OS03G0235900 PROTEIN;                                      
9949:  kqw2-A  5.0  5.6  122   320    8   MOLECULE: OS02G0454700 PROTEIN;                                      
9950:  x6tr-A  5.0 27.0  153   389    5   MOLECULE: OS02G0631000 PROTEIN;                                      
9951:  gup5-A  5.0 10.1   74   140    4   MOLECULE: UPF0132 MEMBRANE PROTEIN MJ1527;                           
9952:  fz7b-A  5.0 12.2   94   997    5   MOLECULE: HISTIDINE KINASE;                                          
9953:  djr6-A  5.0  4.6   51    85    4   MOLECULE: OS02G0590700 PROTEIN;                                      
9954:  yw7d-A  5.0  6.1  119   457    5   MOLECULE: GLYCINE RECEPTOR SUBUNIT ALPHA-1;                          
9955:  irl4-A  5.0 29.4  172   450    6   MOLECULE: UNCHARACTERIZED PROTEIN;                                   
9956:  s4dj-A  5.0 13.1   86   141    3   MOLECULE: OLEOSIN 14.9 KDA;                                          
9957:  dfu7-A  5.0 14.0  121   842    6   MOLECULE: CRM-DOMAIN CONTAINING FACTOR CFM3,                         
9958:  wx3z-A  5.0  8.2  115   235    9   MOLECULE: UNCHARACTERIZED PROTEIN;                                   
9959:  lqi7-A  5.0 23.1  127   745    6   MOLECULE: INHIBITOR OF NUCLEAR FACTOR KAPPA-B KINASE SUBUNI          
9960:  jct7-A  5.0  3.2   84   101    6   MOLECULE: UNCHARACTERIZED PROTEIN YGL204C;                           
9961:  v5rg-A  5.0 18.1  127   383    4   MOLECULE: NUCLEOTIDE SUGAR TRANSPORTER FAMILY;                       
9962:  ynf1-A  5.0  4.5   56    74    4   MOLECULE: ATP SYNTHASE SUBUNIT 9, MITOCHONDRIAL;                     
9963:  jp2v-A  5.0  3.8   72    75    7   MOLECULE: UNCHARACTERIZED PROTEIN;                                   
9964:  qdk3-A  5.0 17.4  114   949   10   MOLECULE: DDT DOMAIN-CONTAINING PROTEIN;                             
9965:  heq9-A  5.0 17.9   73   362    8   MOLECULE: UNCHARACTERIZED PROTEIN;                                   
9966:  e3vo-A  5.0  8.7   57  1060   11   MOLECULE: VALINE--TRNA LIGASE, MITOCHONDRIAL;                        
9967:  hxh0-A  5.0  5.5   90   871    9   MOLECULE: E3 UBIQUITIN PROTEIN LIGASE;                               
9968:  es5l-A  5.0 15.4  139   293    9   MOLECULE: UNCHARACTERIZED PROTEIN;                                   
9969:  g2yz-A  5.0  3.6  110   228    7   MOLECULE: TRANSMEMBRANE PROTEIN 147;                                 
9970:  uus9-A  5.0 19.1  128  1167    9   MOLECULE: UNCHARACTERIZED PROTEIN;                                   
9971:  rb6y-A  5.0 20.6   85   130    5   MOLECULE: DOLICHYL-DIPHOSPHOOLIGOSACCHARIDE--PROTEIN                 
9972:  fw6p-A  5.0 20.4  101   832    3   MOLECULE: PROTEIN WECH;                                              
9973:  dfk2-A  5.0 11.1  132   507    8   MOLECULE: PROTEIN DETOXIFICATION;                                    
9974:  m9uu-A  5.0  2.8   84   127    5   MOLECULE: PROTEIN_OF_UNCHARACTERIZED_FUNCTION_(DUF423)_-_PU          
9975:  h7gx-A  5.0 17.7  126   342    7   MOLECULE: HTH MYB-TYPE DOMAIN-CONTAINING PROTEIN;                    
9976:  zpx5-A  5.0 35.9   94   139    5   MOLECULE: PROTEIN FAM216B;                                           
9977:  d5ed-A  5.0 28.9  122   541    9   MOLECULE: TRANSMEMBRANE PROTEIN 151 HOMOLOG;                         
9978:  fxj1-A  5.0  7.2   93   155   10   MOLECULE: UNCHARACTERIZED PROTEIN;                                   
9979:  yff5-A  5.0 14.3  136  1248    9   MOLECULE: ADENYLATE CYCLASE TYPE 8;                                  
9980:  zv6l-A  5.0 15.0  172   665    5   MOLECULE: UNCHARACTERIZED PROTEIN;                                   
9981:  dqf5-A  5.0 30.7  155   760    5   MOLECULE: OXYSTEROL-BINDING PROTEIN;                                 
9982:  zkl8-A  5.0 14.8  100   513    6   MOLECULE: ZINC FINGER CCCH-TYPE WITH G PATCH DOMAIN-CONTAIN          
9983:  pl9w-A  5.0  9.6   70   295    7   MOLECULE: UNCHARACTERIZED PROTEIN;                                   
9984:  b5mf-A  5.0 11.7   94   322    7   MOLECULE: UNCHARACTERIZED PROTEIN;                                   
9985:  s9gj-A  5.0  4.7  107   548    6   MOLECULE: CTL-LIKE PROTEIN DDB_G0288717;                             
9986:  eij7-A  5.0 37.3  130   212    9   MOLECULE: UNCHARACTERIZED PROTEIN;                                   
9987:  gt3z-A  5.0  9.3  131  1100    9   MOLECULE: ADENYLATE CYCLASE TYPE 7;                                  
9988:  y0zn-A  5.0 17.1  123   435    4   MOLECULE: LIPASE/LIPOOXYGENASE, PLAT/LH2 FAMILY PROTEIN;             
9989:  zal6-A  5.0 23.2  114   640    8   MOLECULE: ELONGATION FACTOR FOR RNA POLYMERASE II 2;                 
9990:  ikm9-A  5.0 20.5  130   822    8   MOLECULE: PROBABLE RING FINGER PROTEIN 207 HOMOLOG;                  
9991:  a1zx-A  5.0 12.3   88   132    6   MOLECULE: PUTATIVE UNCHARACTERIZED MEMBRANE PROTEIN C622.03          
9992:  xn2p-A  5.0 23.6   94  1400    5   MOLECULE: DYSTONIN;                                                  
9993:  t8ka-A  5.0 10.1   90   170    7   MOLECULE: UNCHARACTERIZED PROTEIN;                                   
9994:  kd7j-A  5.0 14.1  107  2235    9   MOLECULE: PROTEIN KIAA0100;                                          
9995:  m0tr-A  5.0 16.4  151   475    9   MOLECULE: PROTEIN KINASE DOMAIN-CONTAINING PROTEIN;                  
9996:  vnn4-A  5.0  4.2  101   440    5   MOLECULE: GAMMA-AMINOBUTYRIC ACID RECEPTOR SUBUNIT PI;               
9997:  o5oi-A  5.0 18.7   87   282    5   MOLECULE: TRANSCRIPTION FACTOR HES-1;                                
9998:  pe9j-A  5.0 19.9  231   623   12   MOLECULE: PUM-HD DOMAIN-CONTAINING PROTEIN;                          
9999:  ry0r-A  5.0  5.2   65   440    6   MOLECULE: HYPOTHETICAL_PROTEIN_-_CONSERVED;                          
10000:  lp2d-A  5.0 26.5  150   216    5   MOLECULE: VACUOLAR PROTEIN SORTING-ASSOCIATED PROTEIN 20 HO          
10001:  jl3k-A  5.0 24.3  151   462    9   MOLECULE: VAN3-BINDING PROTEIN;                                      
10002:  hf1e-A  5.0 16.0  139  1381    8   MOLECULE: 1-PHOSPHATIDYLINOSITOL-3-PHOSPHATE 5-KINASE;               
10003:  gr1r-A  5.0  6.1  134   820    6   MOLECULE: DOLICHYL-PHOSPHATE-MANNOSE--PROTEIN MANNOSYLTRANS          
10004:  ea7q-A  5.0  6.8   65    73    6   MOLECULE: UNCHARACTERIZED PROTEIN;                                   
10005:  y1ws-A  5.0 19.0  176   687    9   MOLECULE: PENTATRICOPEPTIDE REPEAT-CONTAINING PROTEIN 3,             
10006:  j8mg-A  5.0  2.3   45   222    9   MOLECULE: EPHRIN-A1A;                                                
10007:  v6di-A  5.0 28.6  108  1400    4   MOLECULE: SACSIN;                                                    
10008:  ak0g-A  5.0  1.8   63    75    3   MOLECULE: OS09G0479166 PROTEIN;                                      
10009:  p5vm-A  5.0  9.6  170   588    6   MOLECULE: ACYL-COENZYME A OXIDASE;                                   
10010:  zw1y-A  5.0 27.6  103   444    6   MOLECULE: UNCHARACTERIZED CRM DOMAIN-CONTAINING PROTEIN AT3          
10011:  f3yn-A  5.0 14.8   71   247    4   MOLECULE: 2FE-2S_IRON-                                               
10012:  hz1q-A  5.0 30.9  107   887    6   MOLECULE: INTER-ALPHA-TRYPSIN INHIBITOR HEAVY CHAIN H3;              
10013:  mv3i-A  5.0 18.5  195   618    7   MOLECULE: HYDROXYPROLINE-RICH GLYCOPROTEIN FAMILY PROTEIN;           
10014:  rox5-A  5.0 17.1  172   524   10   MOLECULE: MFS DOMAIN-CONTAINING PROTEIN;                             
10015:  v4rc-A  5.0  7.9  179   821    6   MOLECULE: SOG2P;                                                     
10016:  i5rt-A  5.0 24.2  147  1783    3   MOLECULE: DOUBLECORTIN DOMAIN-CONTAINING PROTEIN 1;                  
10017:  v2zj-A  5.0 16.5   89   172    1   MOLECULE: OS01G0303300 PROTEIN;                                      
10018:  c3yw-A  5.0 36.7  163   903   10   MOLECULE: UNCHARACTERIZED PROTEIN;                                   
10019:  bnh7-A  5.0 14.2  115   860   12   MOLECULE: TETRATRICOPEPTIDE REPEAT PROTEIN 13;                       
10020:  vn3p-A  5.0  9.3  147   481    8   MOLECULE: PRAME-LIKE 28;                                             
10021:  w1fr-A  5.0 17.0  131   312   12   MOLECULE: PUTATIVE RIBOSOMAL PROTEIN S4 (RPS4A) FAMILY PROT          
10022:  dy7c-A  5.0  9.8  139   474    7   MOLECULE: PUTATIVE PRAME FAMILY MEMBER 13;                           
10023:  ckk6-A  5.0 25.3  106   965    4   MOLECULE: ATP-DEPENDENT RNA HELICASE-LIKE PROTEIN;                   
10024:  lgt8-A  5.0 17.8   78   116    9   MOLECULE: MITOCHONDRIAL IMPORT INNER MEMBRANE TRANSLOCASE S          
10025:  ko4q-A  5.0  2.1   51   197    6   MOLECULE: HYPOTHETICAL_PROTEIN_-_CONSERVED;                          
10026:  tn7p-A  5.0 16.8   92   336    8   MOLECULE: TRNA SELENOCYSTEINE 1-ASSOCIATED PROTEIN 1;                
10027:  w0ze-A  5.0 10.9   96   849   16   MOLECULE: UNCHARACTERIZED PROTEIN;                                   
10028:  e9xa-A  5.0  3.0   83    89    5   MOLECULE: OS06G0595566 PROTEIN;                                      
10029:  fph4-A  5.0 11.8   88   437    5   MOLECULE: VACUOLAR PROTEIN SORTING-ASSOCIATED PROTEIN 4A;            
10030:  ud3e-A  5.0 18.1  187  1040    4   MOLECULE: IMPORTIN BETA-LIKE SAD2;                                   
10031:  vq5l-A  5.0 21.4  114   988    8   MOLECULE: TRANSCRIPTIONAL REGULATOR OF YEAST FORM ADHERENCE          
10032:  n3cr-A  5.0 20.0  137   529    9   MOLECULE: HFLX-TYPE G DOMAIN-CONTAINING PROTEIN;                     
10033:  h4ch-A  5.0 27.7  138   230    7   MOLECULE: SECRETORY CARRIER-ASSOCIATED MEMBRANE PROTEIN;             
10034:  nm8q-A  5.0  9.6  143   305    6   MOLECULE: SECRETORY CARRIER-ASSOCIATED MEMBRANE PROTEIN;             
10035:  yp3i-A  5.0 21.2  114  1208    8   MOLECULE: TYROSINE-PROTEIN KINASE;                                   
10036:  swl5-A  5.0 26.5  120   463    7   MOLECULE: AATF HOMOLOG;                                              
10037:  kkd6-A  5.0 14.1  105   542    7   MOLECULE: UNCHARACTERIZED PROTEIN;                                   
10038:  f6fu-A  5.0 33.2  143   927    6   MOLECULE: SMALL CONDUCTANCE CALCIUM-ACTIVATED POTASSIUM CHA          
10039:  xb4w-A  5.0 23.2   95   220    5   MOLECULE: 26S PROTEASOME NON-ATPASE REGULATORY SUBUNIT 9;            
10040:  k1ey-A  5.0 16.0  254   627    7   MOLECULE: PENTATRICOPEPTIDE REPEAT-CONTAINING PROTEIN;               
10041:  e3lc-A  5.0 32.7  149   891    6   MOLECULE: PHOSPHATIDYLINOSITOL 4-PHOSPHATE 5-KINASE 59B, IS          
10042:  jc8u-A  5.0 32.3  147   895    9   MOLECULE: NIP100P;                                                   
10043:  ec5y-A  5.0 17.3   81   192    4   MOLECULE: UNCHARACTERIZED PROTEIN;                                   
10044:  om0f-A  5.0  8.5  106   470    4   MOLECULE: DNAJ_DOMAIN_CONTAINING_PROTEIN_-_PUTATIVE;                 
10045:  o2cu-A  5.0  3.7   92   117    2   MOLECULE: UNCHARACTERIZED PROTEIN;                                   
10046:  og5s-A  5.0 14.7   99  1453   11   MOLECULE: TIR DOMAIN-CONTAINING PROTEIN;                             
10047:  ho6j-A  5.0 22.6  107   452    6   MOLECULE: UNCHARACTERIZED PROTEIN;                                   
10048:  d4gj-A  5.0 29.9  129   549    5   MOLECULE: EUKARYOTIC TRANSLATION INITIATION FACTOR 4B2;              
10049:  g9nv-A  5.0 18.3  164   482    5   MOLECULE: ISLET CELL AUTOANTIGEN 1-LIKE PROTEIN;                     
10050:  tn5p-A  5.0  5.2  111   160    7   MOLECULE: TRANSMEMBRANE PROTEIN 35A;                                 
10051:  nn4x-A  5.0 13.9  116   784    3   MOLECULE: OXYSTEROL-BINDING PROTEIN;                                 
10052:  bn8v-A  5.0 24.3  168   615    6   MOLECULE: TETRATRICOPEPTIDE REPEAT (TPR)-LIKE SUPERFAMILY P          
10053:  g9gx-A  5.0 16.2  140   568    6   MOLECULE: UNCHARACTERIZED PROTEIN, ISOFORM F;                        
10054:  pq7r-A  5.0 11.7   69   161   14   MOLECULE: 50S RIBOSOMAL PROTEIN L29;                                 
10055:  de1g-A  5.0  9.9   66    75    2   MOLECULE: OS03G0613100 PROTEIN;                                      
10056:  uqb0-A  5.0 17.7  124   835    4   MOLECULE: RPW8 DOMAIN-CONTAINING PROTEIN;                            
10057:  ddt6-A  5.0 34.6  155   887    5   MOLECULE: DNA GYRASE SUBUNIT A;                                      
10058:  rcg2-A  5.0 16.5  138   514   15   MOLECULE: BRAIN-SPECIFIC ANGIOGENESIS INHIBITOR 1-ASSOCIATE          
10059:  jb3r-A  5.0 27.3  162  1154    6   MOLECULE: SPECTRIN BETA CHAIN, BRAIN;                                
10060:  o4iv-A  5.0  5.8   91   673    8   MOLECULE: PROTEIN KINASE SUPERFAMILY PROTEIN;                        
10061:  ymg8-A  5.0  7.0   88   212    7   MOLECULE: UNCHARACTERIZED PROTEIN;                                   
10062:  vb4w-A  5.0  3.8   53    78    6   MOLECULE: 30S RIBOSOMAL PROTEIN S15;                                 
10063:  hjh7-A  5.0 10.3  100   563    5   MOLECULE: UDP-GALACTOSE TRANSPORTER;                                 
10064:  glt2-A  5.0 27.8  117   355    8   MOLECULE: VACUOLAR PROTEIN SORTING-ASSOCIATED PROTEIN 37C;           
10065:  heh4-A  5.0  6.3  189   415   11   MOLECULE: UNCHARACTERIZED PROTEIN;                                   
10066:  v8be-A  5.0 14.6  174  1078    9   MOLECULE: UNCHARACTERIZED PROTEIN;                                   
10067:  zez7-A  5.0 11.6   87   168    3   MOLECULE: PREDICTED GENE 10801;                                      
10068:  gh7i-A  5.0  6.0  123   225    2   MOLECULE: VERY-LONG-CHAIN (3R)-3-HYDROXYACYL-COA DEHYDRATAS          
10069:  eq8i-A  5.0 31.5  131   598   10   MOLECULE: HFLX-TYPE G DOMAIN-CONTAINING PROTEIN;                     
10070:  sro5-A  5.0 14.8  101  1512    5   MOLECULE: BIFUNCTIONAL GLUTAMATE/PROLINE--TRNA LIGASE;               
10071:  yaz8-A  5.0  7.9  142   755   11   MOLECULE: PROTEIN MTSS 1;                                            
10072:  g2rh-A  5.0 15.2  103   945    5   MOLECULE: PROTEIN SOGA3;                                             
10073:  vu9q-A  5.0  8.7   85   943    9   MOLECULE: MAGNESIUM TRANSPORTER, PUTATIVE;                           
10074:  c5kb-A  5.0  5.7  107   464    7   MOLECULE: GAMMA-AMINOBUTYRIC ACID TYPE A RECEPTOR SUBUNIT P          
10075:  o5tf-A  5.0 14.2   81   177    4   MOLECULE: UNCHARACTERIZED PROTEIN;                                   
10076:  fmy3-A  5.0  3.6   83    90    5   MOLECULE: UNCHARACTERIZED PROTEIN;                                   
10077:  av4u-A  5.0 25.3  105   305    2   MOLECULE: TRANSMEMBRANE PROTEIN 74;                                  
10078:  i8dz-A  5.0  6.0   72   101    8   MOLECULE: VACUOLAR ATPASE ASSEMBLY INTEGRAL MEMBRANE PROTEI          
10079:  y1sx-A  5.0  7.0   86   562    6   MOLECULE: ARYLSULFATASE H;                                           
10080:  nq5o-A  5.0 17.0   86   134    3   MOLECULE: INTERFERON-INDUCED TRANSMEMBRANE PROTEIN 5;                
10081:  k8kt-A  5.0  3.5   90   123    4   MOLECULE: UNCHARACTERIZED PROTEIN;                                   
10082:  bwp6-A  5.0 13.4   95  1380   13   MOLECULE: HYPOTHETICAL_PROTEIN_-_CONSERVED;                          
10083:  zdp1-A  5.0 25.3  113   657    6   MOLECULE: WPP DOMAIN-ASSOCIATED PROTEIN;                             
10084:  jls4-A  5.0  3.7   73   141    5   MOLECULE: UNCHARACTERIZED PROTEIN RV0010C;                           
10085:  yki3-A  5.0  5.1  136   445    7   MOLECULE: PEPTIDE CHAIN RELEASE FACTOR 1, MITOCHONDRIAL;             
10086:  h1ca-A  5.0 22.0  228   675    4   MOLECULE: OS02G0159200 PROTEIN;                                      
10087:  u1vk-A  5.0 19.9  156   942    6   MOLECULE: INTER ALPHA-TRYPSIN INHIBITOR, HEAVY CHAIN 4;              
10088:  vql4-A  5.0  9.7  134   467    7   MOLECULE: EXPRESSED SEQUENCE AV320801;                               
10089:  yy7r-A  5.0 34.7  103   206    5   MOLECULE: ENDOPLASMIC RETICULUM TRANSMEMBRANE PROTEIN YET-L          
10090:  gf9x-A  5.0 26.1  283   746   10   MOLECULE: UNCHARACTERIZED PROTEIN;                                   
10091:  und3-A  5.0 22.5  146  1094   11   MOLECULE: SLIT-ROBO RHO GTPASE-ACTIVATING PROTEIN 3;                 
10092:  tmk0-A  5.0 12.7   83   114    6   MOLECULE: HISTIDINE CONTAINING PHOSPHOTRANSFER PROTEIN;              
10093:  qh1i-A  5.0 28.0  112   281   10   MOLECULE: DUF679 DOMAIN MEMBRANE PROTEIN 7;                          
10094:  dbs0-A  5.0  8.2  103   704   10   MOLECULE: NEUROLYSIN, MITOCHONDRIAL;                                 
10095:  oo5t-A  5.0  4.7  104   595    3   MOLECULE: ABC TRANSPORTER F FAMILY MEMBER 1;                         
10096:  fb9o-A  5.0 12.4  143   187    6   MOLECULE: BIOGENESIS OF LYSOSOME-RELATED ORGANELLES COMPLEX          
10097:  wwu1-A  5.0 24.4  239   755    9   MOLECULE: UNCHARACTERIZED PROTEIN;                                   
10098:  mb7n-A  5.0  5.1  106   457    5   MOLECULE: ACETYLCHOLINE RECEPTOR SUBUNIT ALPHA;                      
10099:  k7km-A  5.0 15.2  122   217    8   MOLECULE: NUCLEAR NUCLEIC ACID-BINDING PROTEIN C1D;                  
10100:  c5ni-A  5.0 12.8  110   616    5   MOLECULE: ATP-BINDING CASSETTE, SUB-FAMILY F (GCN20), MEMBE          
10101:  war4-A  5.0 26.9  116   532    3   MOLECULE: OS04G0480100 PROTEIN;                                      
10102:  zix6-A  5.0 28.6  180   997    4   MOLECULE: IMMUNOGLOBULIN MU DNA-BINDING PROTEIN 2;                   
10103:  xjw4-A  5.0  9.3  128   362    4   MOLECULE: OS04G0308600 PROTEIN;                                      
10104:  s9sw-A  5.0  6.5  134   238    8   MOLECULE: PROTEASOME ACTIVATOR COMPLEX SUBUNIT 2;                    
10105:  kc0m-A  5.0 26.9  254   624    9   MOLECULE: OS07G0621100 PROTEIN;                                      
10106:  n6kq-A  5.0 17.4  172   525    9   MOLECULE: MFS DOMAIN-CONTAINING PROTEIN;                             
10107:  bey8-A  5.0 21.9  143   402    6   MOLECULE: MEDIATOR OF RNA POLYMERASE II TRANSCRIPTION SUBUN          
10108:  qa4l-A  5.0 24.1  166  1230    9   MOLECULE: CULLIN_2 DOMAIN-CONTAINING PROTEIN;                        
10109:  qqj5-A  5.0 17.0  154   274    5   MOLECULE: SWI/SNF CHROMATIN-REMODELING COMPLEX SUBUNIT SNF3          
10110:  dw8o-A  5.0 17.7   79   223    4   MOLECULE: UNCHARACTERIZED PROTEIN;                                   
10111:  yq3j-A  5.0 12.0  129   683    8   MOLECULE: HEAT SHOCK 70 KDA PROTEIN 6 CHLOROPLASTIC;                 
10112:  zb8q-A  5.0 10.5   84   111    8   MOLECULE: UNCHARACTERIZED PROTEIN;                                   
10113:  cb2b-A  5.0 20.2   93   180    4   MOLECULE: UNCHARACTERIZED PROTEIN;                                   
10114:  mtx9-A  5.0 33.0  171   547    8   MOLECULE: AAA DOMAIN-CONTAINING PROTEIN;                             
10115:  v8wc-A  5.0 20.0   92   134    3   MOLECULE: PROBABLE CONSERVED TRANSMEMBRANE PROTEIN;                  
10116:  a4lz-A  5.0  4.4   72   270    4   MOLECULE: TETRASPANIN-17;                                            
10117:  sb5h-A  5.0 23.7  138   475    5   MOLECULE: UNE1;                                                      
10118:  pa2f-A  5.0 14.7  108   452    6   MOLECULE: UNCHARACTERIZED PROTEIN;                                   
10119:  x5wn-A  5.0 17.9   85   988    5   MOLECULE: CHAPERONE PROTEIN CLPB4 MITOCHONDRIAL;                     
10120:  scz9-A  5.0 24.2  120   748    6   MOLECULE: ALG-1 INTERACTING PROTEIN;                                 
10121:  oez8-A  5.0 12.5   86   504   12   MOLECULE: PUTATIVE RIBULOSE-1,5-BISPHOSPHATE CARBOXYLASE/OX          
10122:  d6ve-A  5.0 16.9  111   488   10   MOLECULE: OS02G0639700 PROTEIN;                                      
10123:  pj3g-A  5.0  1.7   48    54    8   MOLECULE: OS11G0568666 PROTEIN;                                      
10124:  b8ak-A  5.0  9.6  118  1018   14   MOLECULE: UNCHARACTERIZED PROTEIN;                                   
10125:  ji1d-A  5.0 17.5   71   509    4   MOLECULE: MATRIN-TYPE DOMAIN-CONTAINING PROTEIN;                     
10126:  xq2v-A  5.0  6.4  221   438    5   MOLECULE: UNCHARACTERIZED PROTEIN;                                   
10127:  vxm2-A  5.0 15.6  112   491    9   MOLECULE: SCAVENGER RECEPTOR CLASS A MEMBER 5;                       
10128:  vw3j-A  5.0 30.5  165  1055    4   MOLECULE: PHOSPHOENOLPYRUVATE CARBOXYLASE;                           
10129:  xd6s-A  5.0 21.4  108   303    8   MOLECULE: CKLF-LIKE MARVEL TRANSMEMBRANE DOMAIN-CONTAINING           
10130:  xhw6-A  5.0 29.7  175  1271    9   MOLECULE: DIACYLGLYCEROL KINASE KAPPA;                               
10131:  nq1f-A  5.0 15.4   81   176    9   MOLECULE: NAD(P)H-QUINONE OXIDOREDUCTASE SUBUNIT 6, CHLOROP          
10132:  iu2n-A  5.0 15.3  108   263    5   MOLECULE: OS02G0119100 PROTEIN;                                      
10133:  ge0z-A  5.0 24.0  192   582    6   MOLECULE: EXOCYST SUBUNIT EXO70 FAMILY PROTEIN;                      
10134:  wtp0-A  5.0  5.7  107   404    7   MOLECULE: UNCHARACTERIZED PROTEIN;                                   
10135:  q2yc-A  5.0  9.5   78   146    6   MOLECULE: PREFOLDIN_SUBUNIT_-_PUTATIVE;                              
10136:  qz0t-A  5.0 11.0  138   834    9   MOLECULE: 5-HYDROXYTRYPTAMINE RECEPTOR 2A;                           
10137:  miy9-A  5.0 28.8  129   940    6   MOLECULE: GAMMA-AMINOBUTYRIC ACID TYPE B RECEPTOR SUBUNIT 2          
10138:  aq1v-A  5.0 22.8  188  1489   10   MOLECULE: EGF-LIKE DOMAIN-CONTAINING PROTEIN;                        
10139:  l6zv-A  5.0 14.3  205   868    4   MOLECULE: UNCHARACTERIZED PROTEIN;                                   
10140:  ggg7-A  5.0 25.4   84    86    5   MOLECULE: AT3G29034;                                                 
10141:  qy5g-A  5.0 18.1  103   918    9   MOLECULE: NON-LYSOSOMAL GLUCOSYLCERAMIDASE;                          
10142:  r9pq-A  5.0  8.6  140   209    6   MOLECULE: UNCHARACTERIZED PROTEIN;                                   
10143:  u2dy-A  5.0 21.9  191  1400    6   MOLECULE: E3 SUMO-PROTEIN LIGASE RANBP2;                             
10144:  wxt2-A  5.0 17.4  106   301    5   MOLECULE: J DOMAIN-CONTAINING PROTEIN 1;                             
10145:  zb0y-A  5.0 17.4  115   404    6   MOLECULE: UNCHARACTERIZED PROTEIN;                                   
10146:  opf0-A  5.0  4.6   67   560   12   MOLECULE: UNCHARACTERIZED PROTEIN;                                   
10147:  ko9m-A  5.0  8.4  133   900    7   MOLECULE: STEROL REGULATORY ELEMENT-BINDING PROTEIN 1;               
10148:  p9je-A  5.0 35.0  154   736    5   MOLECULE: IMIDAZOLE GLYCEROL PHOSPHATE SYNTHASE HISHF CHLOR          
10149:  tr9g-A  5.0 20.6  159   570    8   MOLECULE: AUXIN EFFLUX CARRIER COMPONENT 6;                          
10150:  ouh7-A  5.0 25.9  148   365    5   MOLECULE: ENDOPHILIN-B1;                                             
10151:  h3en-A  5.0 31.5  154   594    3   MOLECULE: GH15831P;                                                  
10152:  icv6-A  5.0 28.0  156  1541    9   MOLECULE: NUCLEOPORIN 188;                                           
10153:  i4dh-A  5.0 23.3  138   493    6   MOLECULE: UNCHARACTERIZED PROTEIN;                                   
10154:  m2bo-A  5.0 27.5  221   576    9   MOLECULE: RHO GTPASE-ACTIVATING PROTEIN GACP;                        
10155:  q2cn-A  5.0 39.5  127   505    8   MOLECULE: CHOLINERGIC RECEPTOR, NICOTINIC, BETA 5B;                  
10156:  n1ji-A  5.0 31.2  123  2019    8   MOLECULE: GH15728P;                                                  
10157:  ruv6-A  5.0 15.5  123  1105    3   MOLECULE: CELLULOSE SYNTHASE;                                        
10158:  oqn9-A  5.0 30.2  128   797   10   MOLECULE: PROTEIN TAMOZHENNIC;                                       
10159:  jq6d-A  5.0 10.0   88  1025    1   MOLECULE: CYTOCHROME B561 DOMAIN-CONTAINING PROTEIN;                 
10160:  mtc1-A  5.0 18.6  126  1258    5   MOLECULE: UNCHARACTERIZED PROTEIN;                                   
10161:  dg6x-A  5.0  9.0  188  1036    5   MOLECULE: PROTEIN SMOOTHENED;                                        
10162:  mm0v-A  5.0 24.1  108   857    8   MOLECULE: VOMERONASAL 2 RECEPTOR, 58;                                
10163:  p1vz-A  5.0 16.0  120   579    4   MOLECULE: NUCLEAR HORMONE RECEPTOR FAMILY MEMBER NHR-47;             
10164:  fcs2-A  5.0 11.3  114   215    4   MOLECULE: OS06G0204500 PROTEIN;                                      
10165:  r2zh-A  5.0 20.1   85  1405   12   MOLECULE: DNA POLYMERASE ALPHA CATALYTIC SUBUNIT;                    
10166:  l4pz-A  5.0 29.1  103   962   10   MOLECULE: EUKARYOTIC TRANSLATION INITIATION FACTOR 3 SUBUNI          
10167:  t3bv-A  5.0 14.5  127   899   10   MOLECULE: PROLINE-RICH TRANSMEMBRANE PROTEIN 4;                      
10168:  c5pz-A  5.0 31.6  170   354    6   MOLECULE: SELECTION AND UPKEEP OF INTRAEPITHELIAL T-CELLS P          
10169:  coc1-A  5.0  8.6  126   877    9   MOLECULE: MANNOSYLGLYCERATE HYDROLASE;                               
10170:  mi3v-A  5.0 14.0   80   264    6   MOLECULE: PROTEIN APAG;                                              
10171:  kce6-A  5.0 18.3  107  2000    6   MOLECULE: E3 UBIQUITIN-PROTEIN LIGASE TTC3;                          
10172:  b3jh-A  5.0 28.5  137   858    3   MOLECULE: HTTM DOMAIN-CONTAINING PROTEIN;                            
10173:  tvb2-A  5.0 23.7  134   713    9   MOLECULE: KINESIN LIGHT CHAIN;                                       
10174:  kzy5-A  5.0 14.4  105   917   10   MOLECULE: UNCHARACTERIZED PROTEIN;                                   
10175:  c9lc-A  5.0 27.3  124   658    6   MOLECULE: ARMADILLO/BETA-CATENIN-LIKE REPEAT FAMILY PROTEIN          
10176:  d9ie-A  5.0 19.2  124   582    8   MOLECULE: TARGET OF MYB PROTEIN 1;                                   
10177:  h2xe-A  5.0 25.0   94   399    5   MOLECULE: OS05G0357600 PROTEIN;                                      
10178:  jmp4-A  5.0 32.0  171  1134    9   MOLECULE: MMS19 NUCLEOTIDE EXCISION REPAIR PROTEIN HOMOLOG;          
10179:  dt6f-A  5.0 37.2  196  1152    5   MOLECULE: UNCHARACTERIZED PROTEIN;                                   
10180:  eqz1-A  5.0 26.5  184  1435    8   MOLECULE: SH3 DOMAIN AND TETRATRICOPEPTIDE REPEATS 2;                
10181:  u6to-A  5.0  5.6  121   351    5   MOLECULE: TRANSMEMBRANE PROTEIN 236;                                 
10182:  y4nf-A  5.0  7.8  161   692    5   MOLECULE: PEPTIDASE_M3 DOMAIN-CONTAINING PROTEIN;                    
10183:  i2bh-A  5.0  6.9   84   522    8   MOLECULE: MFS DOMAIN-CONTAINING PROTEIN;                             
10184:  w9jj-A  5.0 33.4  166   727    6   MOLECULE: GLYCEROL-3-PHOSPHATE DEHYDROGENASE, MITOCHONDRIAL          
10185:  uy3o-A  5.0 20.3  179   444    7   MOLECULE: OS01G0341000 PROTEIN;                                      
10186:  li3o-A  5.0 20.3  122   525    7   MOLECULE: G-PROTEIN REGULATOR 2;                                     
10187:  z0mv-A  5.0 24.6  165   566    4   MOLECULE: ANAPHASE-PROMOTING COMPLEX SUBUNIT 7;                      
10188:  lwn9-A  5.0 14.6  102   606    8   MOLECULE: PROTON MYO-INOSITOL COTRANSPORTER HMIT-1.1;                
10189:  cqx6-A  5.0  9.6  122   197    6   MOLECULE: UNCHARACTERIZED PROTEIN;                                   
10190:  y0aj-A  5.0 23.6  144  1034    7   MOLECULE: EXPORTIN 1, PUTATIVE;                                      
10191:  fpd1-A  5.0 35.6  145   840    3   MOLECULE: PROTEIN ROOT HAIR DEFECTIVE 3 HOMOLOG;                     
10192:  t7vu-A  5.0 24.6  102   864   12   MOLECULE: VOMERONASAL 2 RECEPTOR, 79;                                
10193:  d0ct-A  5.0 12.9   94   586    2   MOLECULE: NODULIN-LIKE_-_PUTATIVE;                                   
10194:  uh4f-A  5.0 28.6   87  1002   10   MOLECULE: HERMANSKY-PUDLAK SYNDROME 3 PROTEIN HOMOLOG;               
10195:  zu2t-A  5.0 18.3  115   281    6   MOLECULE: DISEASE RESISTANCE PROTEIN RPM1, PUTATIVE, EXPRES          
10196:  io1q-A  5.0  3.8   67   213    9   MOLECULE: UNCHARACTERIZED PROTEIN;                                   
10197:  o7am-A  5.0 16.8  132   246    8   MOLECULE: E3 UBIQUITIN-PROTEIN LIGASE MARCHF2;                       
10198:  l1nk-A  5.0 31.2  194  2120    9   MOLECULE: DOPEY_N DOMAIN-CONTAINING PROTEIN;                         
10199:  th7p-A  5.0 11.7  108   246    9   MOLECULE: UNCHARACTERIZED PROTEIN;                                   
10200:  w3kp-A  5.0 15.3  132   569    5   MOLECULE: CATIONIC AMINO ACID TRANSPORTER 9, CHLOROPLASTIC;          
10201:  chq5-A  5.0  4.7  110   290    6   MOLECULE: PUTATIVE NEUROPEPTIDE Y RECEPTOR TYPE 6;                   
10202:  sq3h-A  5.0 28.5  137   498    4   MOLECULE: PX DOMAIN-CONTAINING PROTEIN;                              
10203:  l3ru-A  5.0 11.9  120   163    6   MOLECULE: COMPLEX I-B22;                                             
10204:  x4se-A  5.0 23.2  202  2226    5   MOLECULE: SPINDLE POLE BODY PROTEIN, PUTATIVE;                       
10205:  bg1y-A  5.0 20.5  145   454    9   MOLECULE: APICOPLAST INTEGRAL MEMBRANE PROTEIN, PUTATIVE;            
10206:  t2el-A  5.0  3.6   80   302    8   MOLECULE: VOMERONASAL TYPE-1 RECEPTOR;                               
10207:  vah0-A  5.0 20.9   92   849    8   MOLECULE: OS11G0576100 PROTEIN;                                      
10208:  wbw1-A  5.0 28.7  130   678    6   MOLECULE: PROBABLE ATP-DEPENDENT RNA HELICASE DHX58;                 
10209:  ks9j-A  5.0 28.2  143   584    6   MOLECULE: TARGET OF MYB PROTEIN 1;                                   
10210:  p8vo-A  5.0 11.2   82   541    4   MOLECULE: OS11G0637100 PROTEIN;                                      
10211:  dxf6-A  5.0  4.5   93   172    3   MOLECULE: CALCIUM CHANNEL FLOWER HOMOLOG;                            
10212:  kiy6-A  5.0 10.4   84   199    6   MOLECULE: UNCHARACTERIZED PROTEIN;                                   
10213:  xo5e-A  5.0 13.1   87   312    6   MOLECULE: UNCHARACTERIZED PROTEIN;                                   
10214:  t9pi-A  5.0 10.2  143   395    6   MOLECULE: PROBABLE NITRATE/NITRITE TRANSPORTER NARK2;                
10215:  hmd2-A  5.0 29.3  121   709   11   MOLECULE: ATP-BINDING CASSETTE SUB-FAMILY F MEMBER 3;                
10216:  s2wh-A  5.0  7.1  115  1091    8   MOLECULE: LEUCINE--TRNA LIGASE, CYTOPLASMIC;                         
10217:  bym8-A  5.0  3.4   61    83    8   MOLECULE: AMINO ACID TRANSPORTER, PUTATIVE;                          
10218:  zv7z-A  5.0 24.1   88   421    7   MOLECULE: UPF0415 PROTEIN C7ORF25;                                   
10219:  w5an-A  5.0  7.7  116   437    9   MOLECULE: 5-HYDROXYTRYPTAMINE RECEPTOR 3B;                           
10220:  u6rh-A  5.0  7.4   77   138    9   MOLECULE: VACUOLAR PROTEIN SORTING 55 CONTAINING PROTEIN;            
10221:  mxo9-A  5.0  3.7   81    96    5   MOLECULE: SUCCINATE DEHYDROGENASE COMPLEX ASSEMBLY FACTOR 1          
10222:  mr0s-A  5.0 10.5   90   110    6   MOLECULE: UNCHARACTERIZED PROTEIN;                                   
10223:  oe2w-A  5.0  6.6  112   502    6   MOLECULE: NEURONAL ACETYLCHOLINE RECEPTOR SUBUNIT ALPHA-7;           
10224:  vmn0-A  5.0 14.6  127  1163    3   MOLECULE: PROTON-TRANSLOCATING NAD(P)(+) TRANSHYDROGENASE;           
10225:  uzh6-A  5.0 17.1  143   552    6   MOLECULE: ROP GUANINE NUCLEOTIDE EXCHANGE FACTOR 9;                  
10226:  ypj7-A  5.0  6.0  123   583    3   MOLECULE: G_PROTEIN_RECEP_F3_4 DOMAIN-CONTAINING PROTEIN;            
10227:  w2ob-A  5.0 21.6   97   603    2   MOLECULE: NADH-UBIQUINONE OXIDOREDUCTASE CHAIN 5;                    
10228:  v7jx-A  5.0 17.7   99   461   11   MOLECULE: NUCLEOTIDE EXCHANGE FACTOR SIL1;                           
10229:  i3wf-A  5.0 16.7  109  1281    7   MOLECULE: AF4/FMR2 FAMILY MEMBER 2;                                  
10230:  m4qh-A  5.0 13.2   96   797    7   MOLECULE: VACUOLAR PROTEIN SORTING-ASSOCIATED PROTEIN 35;            
10231:  cpw5-A  5.0 13.9   77   145   12   MOLECULE: MITOCHONDRIAL IMPORT RECEPTOR SUBUNIT TOM20 HOMOL          
10232:  dxh7-A  5.0 19.6   78   314    4   MOLECULE: TRANSMEMBRANE PROTEIN 248;                                 
10233:  qlj1-A  5.0 22.9  199   952    7   MOLECULE: EXOCYST COMPLEX COMPONENT EXO84C;                          
10234:  m1ak-A  5.0 14.2  122   669    2   MOLECULE: PROBABLE PECTINESTERASE/PECTINESTERASE INHIBITOR           
10235:  d3mg-A  5.0 24.1  149  1022    7   MOLECULE: ARM REPEAT SUPERFAMILY PROTEIN;                            
10236:  lam1-A  5.0 18.2  112   833    6   MOLECULE: VENTRICULAR ZONE-EXPRESSED PH DOMAIN-CONTAINING P          
10237:  oi5r-A  5.0 17.0  164   450    9   MOLECULE: TATA BOX-BINDING PROTEIN-ASSOCIATED FACTOR RNA PO          
10238:  ej6h-A  5.0 14.5  117   282    4   MOLECULE: UNCHARACTERIZED J DOMAIN-CONTAINING PROTEIN C1071          
10239:  k1ea-A  5.0  4.7  129   203    5   MOLECULE: OS03G0257300 PROTEIN;                                      
10240:  zom5-A  5.0 19.0   93   188    8   MOLECULE: J DOMAIN-CONTAINING PROTEIN;                               
10241:  hw7g-A  5.0 17.4  115   257   10   MOLECULE: OS01G0578700 PROTEIN;                                      
10242:  jd6w-A  5.0 12.4   80   273    4   MOLECULE: SENESCENCE ASSOCIATED PROTEIN;                             
10243:  s2ma-A  5.0 35.7  156   325    3   MOLECULE: RING-TYPE DOMAIN-CONTAINING PROTEIN;                       
10244:  g1ve-A  5.0 21.5  171   728    6   MOLECULE: PROLYL 3-HYDROXYLASE 1;                                    
10245:  j6ci-A  5.0 10.6  141   808    8   MOLECULE: C2 DOMAIN-CONTAINING PROTEIN;                              
10246:  r7ry-A  5.0 19.0   82   113    9   MOLECULE: MITOCHONDRIAL IMPORT INNER MEMBRANE TRANSLOCASE S          
10247:  cc1t-A  5.0  8.6  124   352    5   MOLECULE: ZINC TRANSPORTER SLC39A7;                                  
10248:  mxm9-A  5.0  5.2   67   167    6   MOLECULE: UNCHARACTERIZED PROTEIN;                                   
10249:  cz9y-A  5.0 37.7  156   993    9   MOLECULE: DNA-BINDING PROTEIN SMUBP-2;                               
10250:  xn7j-A  5.0 26.3  193  1400    5   MOLECULE: UBIQUITIN CARBOXYL-TERMINAL HYDROLASE 34;                  
10251:  eqp8-A  5.0 14.1  151  1056    9   MOLECULE: DISEASE RESISTANCE RPP13-LIKE PROTEIN 4;                   
10252:  d1xw-A  5.0 17.1  117   377    9   MOLECULE: RING FINGER PROTEIN 13;                                    
10253:  z0pk-A  5.0 14.4   77   234    6   MOLECULE: BROMODOMAIN-CONTAINING PROTEIN DDB_G0271118;               
10254:  is4v-A  5.0  4.3  103   508    7   MOLECULE: PROBABLE LIGAND-GATED ION CHANNEL 46;                      
10255:  aw1j-A  5.0  8.1   68   125    4   MOLECULE: 14_3_3 DOMAIN-CONTAINING PROTEIN;                          
10256:  ln5u-A  5.0 21.7  195  1561    8   MOLECULE: ADHESION G PROTEIN-COUPLED RECEPTOR B2;                    
10257:  iid1-A  5.0 34.2  202  2476    8   MOLECULE: TRANSCRIPTIONAL REGULATOR ATRX;                            
10258:  hgy1-A  5.0  3.5   56    83   14   MOLECULE: UNCHARACTERIZED PROTEIN;                                   
10259:  a3co-A  5.0  8.4  116   279    8   MOLECULE: UNCHARACTERIZED PROTEIN;                                   
10260:  l8il-A  5.0 20.1  192  1156    9   MOLECULE: TRANSIENT RECEPTOR POTENTIAL CATION CHANNEL SUBFA          
10261:  h4xb-A  5.0 13.4  136   536    7   MOLECULE: 3-HYDROXY-3-METHYLGLUTARYL COENZYME A REDUCTASE;           
10262:  vhz2-A  5.0 25.7  127   802    6   MOLECULE: ATP-DEPENDENT ZINC METALLOPROTEASE FTSH 3, MITOCH          
10263:  iv0h-A  5.0  7.8  134   503    6   MOLECULE: CARBOXYPEPTIDASE_-_PUTATIVE;                               
10264:  zk2z-A  5.0  5.2  115   425    5   MOLECULE: NUCLEAR_TRANSMEMBRANE_PROTEIN_-_PUTATIVE;                  
10265:  sx0m-A  5.0  5.1   99   122    7   MOLECULE: UNCHARACTERIZED PROTEIN;                                   
10266:  abf7-A  5.0 12.1  117   808    8   MOLECULE: CLU DOMAIN-CONTAINING PROTEIN;                             
10267:  ekw8-A  5.0  8.6  103   440    6   MOLECULE: UNCHARACTERIZED PROTEIN;                                   
10268:  ft2n-A  5.0 30.6  147   617    7   MOLECULE: ARM REPEAT SUPERFAMILY PROTEIN;                            
10269:  dg7l-A  5.0 17.2  105   655    6   MOLECULE: ENDO-1,3(4)-BETA-GLUCANASE;                                
10270:  grb2-A  5.0 15.0  137   292    6   MOLECULE: SECRETORY CARRIER-ASSOCIATED MEMBRANE PROTEIN;             
10271:  qme3-A  5.0 40.9  114  1337    4   MOLECULE: MENTAL RETARDATION GTPASE ACTIVATING PROTEIN HOMO          
10272:  j7xa-A  5.0 30.1  129   655    7   MOLECULE: HDA1 COMPLEX SUBUNIT 3;                                    
10273:  h0ly-A  5.0 13.9   98   169   11   MOLECULE: UNCHARACTERIZED PROTEIN MJ0769;                            
10274:  llp4-A  5.0 29.4  220   751    5   MOLECULE: CCR4-NOT TRANSCRIPTION COMPLEX, SUBUNIT 3;                 
10275:  cs0z-A  5.0 21.9   85   413    5   MOLECULE: 26S PROTEASOME NON-ATPASE REGULATORY SUBUNIT 11;           
10276:  x5ur-A  5.0 10.0  133   746    5   MOLECULE: PROTEIN O-MANNOSYL-TRANSFERASE 1;                          
10277:  dt4q-A  5.0 21.2  147  1104    7   MOLECULE: TRANSIENT RECEPTOR POTENTIAL CATION CHANNEL SUBFA          
10278:  mhb9-A  5.0 19.7  136   917    6   MOLECULE: TRANSDUCIN/WD40 REPEAT-LIKE SUPERFAMILY PROTEIN;           
10279:  cv9x-A  5.0 22.1  132  1730    6   MOLECULE: MYOSIN-7;                                                  
10280:  n0yr-A  5.0 23.0  133   219    5   MOLECULE: TRANSMEMBRANE PROTEIN 17A;                                 
10281:  l0iw-A  5.0  5.2   92  1087   10   MOLECULE: EXPORTIN-7;                                                
10282:  c3pb-A  5.0 16.9  154   381    7   MOLECULE: ALPHA-SOLUBLE NSF ATTACHMENT PROTEIN 1;                    
10283:  fqy2-A  5.0 22.5   89   611    6   MOLECULE: MITOCHONDRIAL IMPORT RECEPTOR SUBUNIT TOM70;               
10284:  b2zd-A  5.0 19.2  160   956   11   MOLECULE: UNCHARACTERIZED PROTEIN;                                   
10285:  o9cs-A  5.0 29.3  186  1978    6   MOLECULE: PROTEIN MOR1;                                              
10286:  dba2-A  5.0 36.2  144  1437    6   MOLECULE: THO COMPLEX SUBUNIT 2;                                     
10287:  iz9l-A  5.0 17.0   99   570    6   MOLECULE: OS01G0928100 PROTEIN;                                      
10288:  as3b-A  5.0 10.3  142   288    6   MOLECULE: SECRETORY CARRIER-ASSOCIATED MEMBRANE PROTEIN;             
10289:  yej2-A  5.0 26.9  161  1328    6   MOLECULE: MYB-BINDING PROTEIN 1A;                                    
10290:  bgt5-A  5.0 18.1  147   504    7   MOLECULE: 26S PROTEASOME NON-ATPASE REGULATORY SUBUNIT 3;            
10291:  a3ry-A  5.0 34.2  179   788    9   MOLECULE: UNCHARACTERIZED PROTEIN;                                   
10292:  i9zf-A  5.0 19.4  140   514    9   MOLECULE: RING-TYPE E3 UBIQUITIN TRANSFERASE;                        
10293:  by0e-A  5.0  8.1  152   247    7   MOLECULE: OS07G0482850 PROTEIN;                                      
10294:  id0t-A  5.0 26.8  205   856    5   MOLECULE: RING-TYPE E3 UBIQUITIN TRANSFERASE;                        
10295:  wy3m-A  5.0 36.1  239   908    3   MOLECULE: CCR4-NOT TRANSCRIPTION COMPLEX, SUBUNIT 3A;                
10296:  bl8o-A  5.0 16.1   64   987    2   MOLECULE: UNCHARACTERIZED PROTEIN;                                   
10297:  th8r-A  5.0  8.1  138   223    3   MOLECULE: UNCHARACTERIZED PROTEIN;                                   
10298:  xz4m-A  5.0 23.8  101   289    7   MOLECULE: UNCHARACTERIZED PROTEIN;                                   
10299:  yr3i-A  5.0 17.3  122   557    7   MOLECULE: PUTATIVE CMP-SIALIC ACID TRANSPORTER;                      
10300:  xu1l-A  5.0 26.9  118   239    7   MOLECULE: UNCHARACTERIZED PROTEIN;                                   
10301:  ec4s-A  5.0 29.8  156  2656   10   MOLECULE: 1-PHOSPHATIDYLINOSITOL 3-PHOSPHATE 5-KINASE;               
10302:  xqv3-A  5.0 23.9  105   866    5   MOLECULE: VOMERONASAL 2 RECEPTOR, 9;                                 
10303:  a3zd-A  5.0  8.4  119   286    3   MOLECULE: SECRETORY CARRIER-ASSOCIATED MEMBRANE PROTEIN 2;           
10304:  m3dx-A  5.0 17.3  124   201    5   MOLECULE: RECEPTOR EXPRESSION-ENHANCING PROTEIN;                     
10305:  l7lc-A  5.0 10.0  147   747    4   MOLECULE: PROTEIN O-MANNOSYL-TRANSFERASE 1;                          
10306:  kh0o-A  5.0 29.2  119   687    5   MOLECULE: STERILE ALPHA MOTIF DOMAIN-CONTAINING 4B;                  
10307:  ly0r-A  5.0 12.3  156   361    7   MOLECULE: OS01G0751300 PROTEIN;                                      
10308:  n5rw-A  5.0  6.1   66    92    5   MOLECULE: UNCHARACTERIZED PROTEIN;                                   
10309:  jk3t-A  5.0 18.3  125   515    9   MOLECULE: GALACTOKINASE;                                             
10310:  uax3-A  5.0 38.8  175  1557    6   MOLECULE: VLIG-TYPE G DOMAIN-CONTAINING PROTEIN;                     
10311:  d8kf-A  5.0  5.1  129   512    8   MOLECULE: CYTOCHROME C OXIDASE SUBUNIT 1;                            
10312:  i5zn-A  5.0 35.3  163  1923    6   MOLECULE: SI:DKEY-92J12.5;                                           
10313:  uzs3-A  5.0 25.3  168   933    7   MOLECULE: UNCHARACTERIZED PROTEIN C3ORF20 HOMOLOG;                   
10314:  qfk4-A  5.0 15.0   88   123    8   MOLECULE: 60S RIBOSOMAL PROTEIN L35-4;                               
10315:  m1lk-A  5.0 20.3  126   977    9   MOLECULE: UNCHARACTERIZED TRANSCRIPTIONAL REGULATORY PROTEI          
10316:  v6lh-A  5.0 11.0  116   258    6   MOLECULE: CHAPERONE DNAJ-DOMAIN SUPERFAMILY PROTEIN;                 
10317:  mo8u-A  5.0 25.6  143   605    4   MOLECULE: EXOCYST SUBUNIT EXO70 FAMILY PROTEIN;                      
10318:  lxb3-A  5.0 23.5  152  1331    7   MOLECULE: PROBABLE SERINE/THREONINE-PROTEIN KINASE DDB_G027          
10319:  xc0r-A  5.0  3.6   97   145    9   MOLECULE: UNCHARACTERIZED PROTEIN;                                   
10320:  kde2-A  5.0 33.5  132   744    8   MOLECULE: CCR4-NOT TRANSCRIPTION COMPLEX SUBUNIT 10;                 
10321:  u2jv-A  5.0 29.5  133  2054    8   MOLECULE: MULTIPLE PDZ DOMAIN PROTEIN;                               
10322:  o7mh-A  5.0 18.9  150   731    7   MOLECULE: UNCHARACTERIZED PROTEIN;                                   
10323:  amu5-A  5.0 22.8   81   139    6   MOLECULE: MCM DOMAIN-CONTAINING PROTEIN;                             
10324:  kuu3-A  5.0 15.9   81   494   14   MOLECULE: HYPOTHETICAL_PROTEIN_-_CONSERVED;                          
10325:  jfo1-A  5.0 24.1  108   442    6   MOLECULE: TRANSCRIPTION FACTOR AP-2-EPSILON;                         
10326:  awa3-A  5.0 34.2  168  2349    8   MOLECULE: UNCHARACTERIZED PROTEIN;                                   
10327:  rsi5-A  5.0 25.7  214  2269    9   MOLECULE: ATP-BINDING CASSETTE SUBFAMILY A MEMBER 12;                
10328:  v5ts-A  5.0 11.7  157  1400    9   MOLECULE: DYNEIN HEAVY CHAIN 7, AXONEMAL;                            
10329:  lac7-A  5.0  7.1  174   628    6   MOLECULE: ACYL-COENZYME A OXIDASE;                                   
10330:  s2ck-A  5.0 31.7  178  1925    7   MOLECULE: ARFGEF FAMILY MEMBER 3;                                    
10331:  jtv2-A  5.0  7.9  135   514    7   MOLECULE: INOSITOLPHOSPHOTRANSFERASE;                                
10332:  un5s-A  5.0 22.1  133   747    5   MOLECULE: FERRIC REDUCTION OXIDASE 7, CHLOROPLASTIC;                 
10333:  ad7q-A  5.0 11.4   86   161    6   MOLECULE: CHAPERONE DNAJ-DOMAIN SUPERFAMILY PROTEIN;                 
10334:  ph6f-A  5.0 14.3  101   256    2   MOLECULE: BI1-LIKE PROTEIN;                                          
10335:  m0jf-A  5.0 13.6   88   123    2   MOLECULE: UNCHARACTERIZED PROTEIN;                                   
10336:  zc0v-A  5.0 16.4  116   732   10   MOLECULE: PROBABLE G-PROTEIN COUPLED RECEPTOR 149;                   
10337:  ol5y-A  5.0  8.6   92   134    3   MOLECULE: UNCHARACTERIZED PROTEIN;                                   
10338:  cgm7-A  5.0 39.0  136   971    6   MOLECULE: LEUCINE-RICH REPEAT-CONTAINING G-PROTEIN COUPLED           
10339:  ro6i-A  5.0 27.8  188  1474    7   MOLECULE: ADHESION G PROTEIN-COUPLED RECEPTOR L1;                    
10340:  ej0o-A  5.0 11.8  112   284    6   MOLECULE: CYTOCHROME B561 DOMAIN-CONTAINING PROTEIN AT4G182          
10341:  w8mi-A  5.0 28.1  118  1102    6   MOLECULE: GENERAL TRANSCRIPTIONAL COREPRESSOR SSN6;                  
10342:  yc3j-A  5.0 13.2  150   601    3   MOLECULE: UNCHARACTERIZED PROTEIN;                                   
10343:  bw2u-A  5.0 13.5  160  1400    7   MOLECULE: CILIA- AND FLAGELLA-ASSOCIATED PROTEIN 54;                 
10344:  wc3w-A  5.0 26.1  197  2171    7   MOLECULE: SEPARASE;                                                  
10345:  hu6h-A  5.0 25.7  147  1032   10   MOLECULE: UNCHARACTERIZED PROTEIN;                                   
10346:  ha5m-A  5.0  7.6  135   254   10   MOLECULE: UNCHARACTERIZED PROTEIN;                                   
10347:  v4pt-A  5.0  7.3  161   675    9   MOLECULE: OS06G0244100 PROTEIN;                                      
10348:  w1sq-A  5.0 20.8  185  1406    8   MOLECULE: UNCHARACTERIZED PROTEIN;                                   
10349:  a7oy-A  5.0 30.5  100   442   10   MOLECULE: RING-TYPE DOMAIN-CONTAINING PROTEIN;                       
10350:  e9kt-A  5.0 18.4  132   565    8   MOLECULE: MANNOSYLTRANSFERASE;                                       
10351:  dr6i-A  5.0  7.5   95   128   11   MOLECULE: PUTATIVE UNCHARACTERIZED PROTEIN Q0010, MITOCHOND          
10352:  n3an-A  5.0 23.7  138   796    9   MOLECULE: SPARTIN;                                                   
10353:  szt6-A  5.0 24.4  139  1168    6   MOLECULE: WAPL COHESIN RELEASE FACTOR B;                             
10354:  yuw1-A  5.0 16.6  133   246    8   MOLECULE: E3 UBIQUITIN-PROTEIN LIGASE MARCHF2;                       
10355:  ah3k-A  5.0  9.5  107   154    7   MOLECULE: OS07G0294600 PROTEIN;                                      
10356:  pe9s-A  5.0  4.7  103   154    7   MOLECULE: NAD(P)H DEHYDROGENASE SUBUNIT H;                           
10357:  rt9m-A  5.0 17.2  155   739    8   MOLECULE: ADHESION G PROTEIN-COUPLED RECEPTOR L4;                    
10358:  b9vy-A  5.0  9.4   78   105    1   MOLECULE: SI:CH211-232M10.4;                                         
10359:  hb5f-A  5.0 28.7  179  2105    4   MOLECULE: PHOSPHATIDYLINOSITOL 4-KINASE ALPHA;                       
10360:  ued8-A  5.0 18.8  100   160    5   MOLECULE: OS07G0115720 PROTEIN;                                      
10361:  c8fp-A  5.0 26.7  102   584    4   MOLECULE: PHOSPHATIDYLINOSITOL 4-PHOSPHATE-BINDING PROTEIN;          
10362:  k1yq-A  5.0  8.9   86   121    9   MOLECULE: UNCHARACTERIZED PROTEIN;                                   
10363:  f7is-A  5.0 36.8  160  1127    6   MOLECULE: CAPRIN-2;                                                  
10364:  qz7c-A  5.0 12.5  140   564    5   MOLECULE: FERRIC/CUPRIC REDUCTASE TRANSMEMBRANE COMPONENT 2          
10365:  uf8r-A  5.0  9.2  138   249    9   MOLECULE: RCG63136;                                                  
10366:  k9op-A  5.0 20.2  103  1400    5   MOLECULE: CILIA- AND FLAGELLA-ASSOCIATED PROTEIN 46;                 
10367:  rew2-A  5.0  7.2  120   987   11   MOLECULE: MEDIATOR OF RNA POLYMERASE II TRANSCRIPTION SUBUN          
10368:  s2uu-A  5.0 23.6  173   887   10   MOLECULE: PRE-MRNA-SPLICING FACTOR CWF22;                            
10369:  vn4r-A  5.0 19.1  140  1062   16   MOLECULE: RNA HELICASE;                                              
10370:  t7tn-A  5.0 33.0  148   883    7   MOLECULE: TRAFFICKING PROTEIN PARTICLE COMPLEX SUBUNIT 11;           
10371:  s3mo-A  5.0 13.6   91   289    5   MOLECULE: ALPHA-SOLUBLE NSF ATTACHMENT PROTEIN 2;                    
10372:  z5yl-A  5.0 24.9  105   561    8   MOLECULE: CYTOSOLIC PURINE 5'-NUCLEOTIDASE;                          
10373:  bcp5-A  5.0 15.6  128   555   12   MOLECULE: UNCHARACTERIZED PROTEIN;                                   
10374:  rf0u-A  5.0  8.0  116   344    4   MOLECULE: UNCHARACTERIZED MEMBRANE PROTEIN C750.05C;                 
10375:  ja1u-A  5.0  7.2   83   218    2   MOLECULE: OS07G0131200 PROTEIN;                                      
10376:  z2sg-A  5.0 14.4  154   296    6   MOLECULE: RECEPTOR EXPRESSION-ENHANCING PROTEIN;                     
10377:  tko1-A  5.0 26.2  131   419    6   MOLECULE: AT3G18240 PROTEIN;                                         
10378:  wzi9-A  5.0 18.5   93   115    9   MOLECULE: TRANSMEMBRANE PROTEIN 218;                                 
10379:  e2kv-A  5.0 19.4   91  1516    8   MOLECULE: UNCHARACTERIZED PROTEIN;                                   
10380:  qa3i-A  5.0 10.6  144   862    6   MOLECULE: SPHINGOMYELIN PHOSPHODIESTERASE;                           
10381:  c5or-A  5.0 15.9   82   511    9   MOLECULE: SULFITE_EXPORTER_TAUE/SAFE_-_PUTATIVE;                     
10382:  uau4-A  5.0 26.6  194  1135    6   MOLECULE: VPS9 DOMAIN-CONTAINING PROTEIN;                            
10383:  bv1b-A  5.0 22.9  102   987    8   MOLECULE: VPS35 ENDOSOMAL PROTEIN SORTING FACTOR-LIKE;               
10384:  c3pf-A  5.0 35.0  156  1254    8   MOLECULE: ZINC FINGER PROTEIN BRUTUS-LIKE AT1G18910;                 
10385:  ig9l-A  5.0 12.9   94   203    4   MOLECULE: RING/FYVE/PHD ZINC FINGER SUPERFAMILY PROTEIN;             
10386:  n2rs-A  5.0 33.0  128  1069   11   MOLECULE: TPR REPEAT-CONTAINING THIOREDOXIN TTL1;                    
10387:  lr0y-A  5.0 19.8  132   643   10   MOLECULE: GALACTAN 5-O-ARABINOFURANOSYLTRANSFERASE;                  
10388:  rws2-A  5.0  8.2   74   135    3   MOLECULE: J DOMAIN-CONTAINING PROTEIN;                               
10389:  ld1n-A  5.0 29.9   88   278    8   MOLECULE: PROTEIN SAF1;                                              
10390:  uh9d-A  5.0 11.2   73   106   12   MOLECULE: UNCHARACTERIZED PROTEIN;                                   
10391:  ur9l-A  5.0  5.2  130   632    5   MOLECULE: ACYL-COENZYME A OXIDASE;                                   
10392:  dz4p-A  5.0 30.6  109   386   10   MOLECULE: 26S PROTEASOME NON-ATPASE REGULATORY SUBUNIT 13 H          
10393:  dw1o-A  5.0 24.5  192  1148    8   MOLECULE: EXPORTIN 4;                                                
10394:  qfd9-A  5.0 17.4  135   680   10   MOLECULE: UNCHARACTERIZED PROTEIN;                                   
10395:  jjw7-A  5.0  7.3   84   167   12   MOLECULE: UNCHARACTERIZED PROTEIN;                                   
10396:  kgs8-A  5.0 13.9  139  1008    4   MOLECULE: AAA DOMAIN-CONTAINING PROTEIN;                             
10397:  w6cp-A  5.0  6.1   62    97    5   MOLECULE: PROBABLE INTEGRAL MEMBRANE PROTEIN;                        
10398:  psc1-A  5.0  3.6   88   294    6   MOLECULE: TASTE RECEPTOR TYPE 2 MEMBER 143;                          
10399:  yvu6-A  5.0 21.5  118   348    7   MOLECULE: ALPHA-SOLUBLE NSF ATTACHMENT PROTEIN 2;                    
10400:  ebs8-A  5.0 31.4  137   926    8   MOLECULE: UNCHARACTERIZED PROTEIN;                                   
10401:  n3ml-A  5.0  7.5   58    76    7   MOLECULE: UNCHARACTERIZED PROTEIN;                                   
10402:  qrn1-A  5.0  8.4  158   448    6   MOLECULE: UNCHARACTERIZED MFS-TYPE TRANSPORTER C18.02;               
10403:  c2ni-A  5.0  9.3  147   186    4   MOLECULE: PMEI DOMAIN-CONTAINING PROTEIN;                            
10404:  zxe9-A  5.0 32.2  142   694    4   MOLECULE: RING-TYPE E3 UBIQUITIN TRANSFERASE;                        
10405:  tyg5-A  5.0 26.1  101   824    4   MOLECULE: THIOREDOX_DSBH DOMAIN-CONTAINING PROTEIN;                  
10406:  w9nz-A  5.0  8.2  157   543    5   MOLECULE: ABC1 DOMAIN-CONTAINING PROTEIN;                            
10407:  y4wg-A  5.0 14.5  113   180    6   MOLECULE: OUTER ENVELOPE PORE PROTEIN 16-2 CHLOROPLASTIC;            
10408:  vmp3-A  5.0  6.8   84   120    8   MOLECULE: UNCHARACTERIZED PROTEIN;                                   
10409:  jr4h-A  5.0 24.0   94   508    4   MOLECULE: CARBOHYDRATE TRANSPORTER/ SUGAR PORTER;                    
10410:  tlo4-A  5.0 24.4  118   788    5   MOLECULE: PROTEIN FAR1-RELATED SEQUENCE 5;                           
10411:  n8pc-A  5.0 15.0   96  1544    9   MOLECULE: UNCHARACTERIZED PROTEIN;                                   
10412:  uao3-A  5.0 14.2  131   725    6   MOLECULE: IML2-LIKE PROTEIN YKR018C;                                 
10413:  xm6c-A  5.0 26.9   75   322    9   MOLECULE: P4HC DOMAIN-CONTAINING PROTEIN;                            
10414:  lm2j-A  5.0 12.1  152   341    7   MOLECULE: PH DOMAIN-CONTAINING PROTEIN;                              
10415:  s1jr-A  5.0  8.6   66    78    6   MOLECULE: UNCHARACTERIZED PROTEIN;                                   
10416:  bq2w-A  5.0 24.3  179   732    6   MOLECULE: HTH ARAC/XYLS-TYPE DOMAIN-CONTAINING PROTEIN;              
10417:  ffb8-A  5.0 25.9  177   626    6   MOLECULE: EXOCYST SUBUNIT EXO70 FAMILY PROTEIN;                      
10418:  bh6j-A  5.0 19.1  111   593    9   MOLECULE: VITAMIN H TRANSPORTER;                                     
10419:  myb4-A  5.0  3.8  104   216   10   MOLECULE: MOB KINASE ACTIVATOR 3C;                                   
10420:  pt4u-A  5.0  8.3   87   382   14   MOLECULE: UNCHARACTERIZED PROTEIN;                                   
10421:  jni2-A  5.0 15.0  107   609    4   MOLECULE: MYO-INOSITOL TRANSPORTER 2;                                
10422:  oe3j-A  5.0 24.6  134   545   10   MOLECULE: SARCOPLASMIC RETICULUM GLYCOPROTEIN, PUTATIVE;             
10423:  lzs0-A  5.0 19.1  101   258   10   MOLECULE: PEROXISOMAL BIOGENESIS FACTOR 11 BETA;                     
10424:  mkw6-A  5.0 15.5  117   835    9   MOLECULE: UNCHARACTERIZED PROTEIN;                                   
10425:  mlk7-A  5.0 13.6  128   216    5   MOLECULE: AT3G23190;                                                 
10426:  c6ou-A  5.0  8.1  146   515    6   MOLECULE: OS12G0511500 PROTEIN;                                      
10427:  cj4y-A  5.0 17.2   83   162    5   MOLECULE: UNCHARACTERIZED PROTEIN;                                   
10428:  zp6b-A  5.0 28.0  216  1026    6   MOLECULE: RHO-GAP DOMAIN-CONTAINING PROTEIN;                         
10429:  ign6-A  5.0 31.1  131   871    9   MOLECULE: UNCHARACTERIZED PROTEIN;                                   
10430:  cr4e-A  5.0 17.8  112  1291   10   MOLECULE: SPC97 / SPC98 FAMILY OF SPINDLE POLE BODY (SBP) C          
10431:  m2ss-A  5.0 11.4  122   198    5   MOLECULE: UNCHARACTERIZED PROTEIN;                                   
10432:  i1vs-A  5.0 21.7  192   806    7   MOLECULE: UBIQUITIN LIGASE COMPLEX SUBUNIT;                          
10433:  a0fj-A  5.0 29.3  143   952    8   MOLECULE: UNCHARACTERIZED PROTEIN;                                   
10434:  nmo5-A  5.0 10.6  117   828    6   MOLECULE: KINESIN-LIKE PROTEIN;                                      
10435:  w8sl-A  5.0  6.9  122   385    8   MOLECULE: F15K9.6;                                                   
10436:  d5qn-A  5.0 24.7  115   649    9   MOLECULE: PHOSPHATIDYLINOSITOL 3-AND 4-KINASE FAMILY PROTEI          
10437:  hwt7-A  5.0  5.8  108   149    5   MOLECULE: EXOCRINE GLAND SECRETED PEPTIDE 8;                         
10438:  kt9n-A  5.0  3.4   82   131    1   MOLECULE: UNCHARACTERIZED PROTEIN;                                   
10439:  cke7-A  5.0 11.2   84   293   12   MOLECULE: UNCHARACTERIZED PROTEIN;                                   
10440:  i5fu-A  5.0 28.6  124  1029    6   MOLECULE: SODIUM/POTASSIUM-TRANSPORTING ATPASE SUBUNIT ALPH          
10441:  b9rr-A  5.0 11.9  112  1143    8   MOLECULE: UNCHARACTERIZED PROTEIN;                                   
10442:  u6tf-A  5.0 31.0  231  2200    7   MOLECULE: CULLIN_FAMILY                                              
10443:  nc9m-A  5.0  9.0   71  1451   11   MOLECULE: DNA EXCISION REPAIR PROTEIN ERCC-6-LIKE;                   
10444:  uy3p-A  5.0 26.7  121  1032    4   MOLECULE: SODIUM/POTASSIUM-TRANSPORTING ATPASE SUBUNIT ALPH          
10445:  y7ov-A  5.0 27.9  138   537   12   MOLECULE: UNCHARACTERIZED PROTEIN;                                   
10446:  mhn3-A  5.0 29.2   93   155    4   MOLECULE: SI:DKEY-16I5.8;                                            
10447:  l6yv-A  5.0  8.6  143  1400    8   MOLECULE: DYNEIN HEAVY CHAIN 2, AXONEMAL;                            
10448:  yg3v-A  5.0 19.0  172   952   11   MOLECULE: EXPORTIN-T;                                                
10449:  jo6b-A  5.0 15.1   89   240   12   MOLECULE: UNCHARACTERIZED PROTEIN;                                   
10450:  a3uf-A  5.0 32.2  146   262   10   MOLECULE: ENDOPLASMIC RETICULUM-LIKE PROTEIN;                        
10451:  gje5-A  5.0  4.6   71    91    7   MOLECULE: LYR MOTIF-CONTAINING PROTEIN 4;                            
10452:  kqt4-A  5.0 19.4  126   632    9   MOLECULE: UNCHARACTERIZED PROTEIN;                                   
10453:  cxv1-A  5.0 23.3  173   928    6   MOLECULE: RHOGEF DOMAIN-CONTAINING PROTEIN GXCH;                     
10454:  u1xj-A  5.0 15.6  164   825    6   MOLECULE: OS01G0335700 PROTEIN;                                      
10455:  sq0o-A  5.0 32.0  161   677    7   MOLECULE: TRANSMEMBRANE AND COILED-COIL DOMAIN-CONTAINING P          
10456:  u3iv-A  5.0  7.1   75   530    7   MOLECULE: SET AND MYND DOMAIN CONTAINING, ARTHROPOD-SPECIFI          
10457:  d2cg-A  5.0 24.2  103   153    4   MOLECULE: SI:DKEYP-72E1.6;                                           
10458:  i8fx-A  5.0 14.3  141   616    4   MOLECULE: S-ACYLTRANSFERASE;                                         
10459:  iik6-A  5.0 10.2  123   247    2   MOLECULE: OS03G0795600 PROTEIN;                                      
10460:  v4rg-A  5.0 15.2  102   205    1   MOLECULE: RECEPTOR EXPRESSION-ENHANCING PROTEIN;                     
10461:  hrq5-A  5.0  8.7  122   389    8   MOLECULE: PROBABLE PEPTIDE CHAIN RELEASE FACTOR 1, MITOCHON          
10462:  pgg2-A  5.0 12.5  109  1113    9   MOLECULE: IMPORTIN SUBUNIT BETA-4;                                   
10463:  p8sh-A  5.0 19.7  100   218    5   MOLECULE: UNCHARACTERIZED PROTEIN;                                   
10464:  cwd7-A  5.0  3.3  101   126    4   MOLECULE: UNCHARACTERIZED PROTEIN;                                   
10465:  t4ew-A  5.0 18.2  128   774    9   MOLECULE: ADENOSINE RECEPTOR, ISOFORM A;                             
10466:  rea9-A  5.0  8.6  205   724    8   MOLECULE: UNCHARACTERIZED PROTEIN;                                   
10467:  t5pg-A  5.0 16.3  134   778   10   MOLECULE: UNCHARACTERIZED MEMBRANE PROTEIN C6F6.13C;                 
10468:  v9bn-A  5.0  6.1   49    89   12   MOLECULE: UNCHARACTERIZED PROTEIN;                                   
10469:  j7io-A  5.0 17.1  111   786    6   MOLECULE: CYTOCHROME B5 HEME-BINDING DOMAIN-CONTAINING PROT          
10470:  u0aa-A  5.0  3.7   81    96    9   MOLECULE: UNCHARACTERIZED PROTEIN;                                   
10471:  wik1-A  5.0 18.0  153   649    3   MOLECULE: PROBABLE CYCLIC NUCLEOTIDE-GATED ION CHANNEL 12;           
10472:  z3sl-A  5.0 27.1  113   190    6   MOLECULE: PROTEIN HDED;                                              
10473:  wmf6-A  5.0 25.9  231  2208    4   MOLECULE: SEPARASE;                                                  
10474:  zls2-A  5.0 18.1  163   346    6   MOLECULE: UNCHARACTERIZED PROTEIN;                                   
10475:  mv9o-A  5.0  6.9  137   249    9   MOLECULE: PROTEASOME ACTIVATOR COMPLEX SUBUNIT 1;                    
10476:  a0ul-A  5.0 10.3  107   312    7   MOLECULE: UNCHARACTERIZED PROTEIN;                                   
10477:  rmz8-A  5.0 40.5  209  1353    9   MOLECULE: PROTEIN TIMELESS HOMOLOG;                                  
10478:  fi7b-A  5.0 18.5  126  1027    6   MOLECULE: RNA HELICASE;                                              
10479:  jr3i-A  5.0 28.7  100   536    2   MOLECULE: DNAJ_DOMAIN_CONTAINING_PROTEIN_-_PUTATIVE;                 
10480:  k6do-A  5.0 14.4   94   591   12   MOLECULE: DYW_DEAMINASE DOMAIN-CONTAINING PROTEIN;                   
10481:  chz2-A  5.0 23.6  163  1205    6   MOLECULE: ATP-DEPENDENT DNA HELICASE MER3 HOMOLOG;                   
10482:  dbq3-A  5.0 19.4  150   903    7   MOLECULE: UNCHARACTERIZED PROTEIN C1ORF112 HOMOLOG;                  
10483:  zd1c-A  5.0 21.9  145   984    3   MOLECULE: UNCHARACTERIZED PROTEIN, ISOFORM A;                        
10484:  ikw2-A  5.0  6.7  144   312    8   MOLECULE: TASTE RECEPTOR TYPE 2 MEMBER 103;                          
10485:  ifn8-A  5.0 21.3   97   919   11   MOLECULE: TRANSCRIPTIONAL REGULATORY PROTEIN EDS1;                   
10486:  uxf7-A  5.0 15.6  129   445    6   MOLECULE: CDC48_N DOMAIN-CONTAINING PROTEIN;                         
10487:  rhn1-A  5.0 22.4   91   604    5   MOLECULE: TETRATRICOPEPTIDE REPEAT (TPR)-LIKE SUPERFAMILY P          
10488:  vq7u-A  5.0 31.1  142  1671    6   MOLECULE: HYBRID SIGNAL TRANSDUCTION PROTEIN DOKA;                   
10489:  zpy7-A  5.0 25.0   94   164    4   MOLECULE: J DOMAIN-CONTAINING PROTEIN;                               
10490:  ce6i-A  5.0 25.1  187   882    5   MOLECULE: APOPTOSIS-LINKED GENE 2-INTERACTING PROTEIN X 1;           
10491:  rj6b-A  5.0 21.1  141   301    9   MOLECULE: ENVOPLAKIN-LIKE PROTEIN;                                   
10492:  l2od-A  5.0 15.1  131   556    9   MOLECULE: OS02G0627900 PROTEIN;                                      
10493:  jnx5-A  5.0 18.3  199  1034    7   MOLECULE: SODIUM BICARBONATE COTRANSPORTER 3;                        
10494:  bj8x-A  5.0  8.6   98   321    5   MOLECULE: SIDEROFLEXIN-1-3;                                          
10495:  ptc1-A  5.0 18.0  111   328    9   MOLECULE: UNCHARACTERIZED PROTEIN;                                   
10496:  qb0a-A  5.0 16.0  132   853    7   MOLECULE: EXPRESSED PROTEIN;                                         
10497:  szl6-A  5.0 14.3   99   398    3   MOLECULE: WAT1-RELATED PROTEIN AT4G19185;                            
10498:  tz1v-A  5.0 19.2  272  1097    8   MOLECULE: UPF0746 PROTEIN DDB_G0281095;                              
10499:  ej5u-A  5.0 15.0  161   860    9   MOLECULE: DYNAMIN GTPASE;                                            
10500:  oy9m-A  5.0 28.7  134  1400    7   MOLECULE: E3 UBIQUITIN-PROTEIN LIGASE UBR4;                          
10501:  bd2s-A  5.0  4.9   59    81    2   MOLECULE: ATP SYNTHASE SUBUNIT C, CHLOROPLASTIC;                     
10502:  ev9l-A  5.0 15.9  132   605    8   MOLECULE: UNCHARACTERIZED PROTEIN;                                   
10503:  dxb4-A  5.0 25.5  117   319    7   MOLECULE: OS08G0386200 PROTEIN;                                      
10504:  z4nk-A  5.0 21.5  123   175    6   MOLECULE: NODULIN-LIKE DOMAIN-CONTAINING PROTEIN;                    
10505:  p2wm-A  5.0 29.2   86   567    9   MOLECULE: ASPARAGINE--TRNA LIGASE;                                   
10506:  bw4h-A  5.0  9.8   93   833   10   MOLECULE: OLFACTORY RECEPTOR C FAMILY, G5;                           
10507:  iw5r-A  5.0 17.2  159   415    6   MOLECULE: UBP4-INTERACTOR SFP47;                                     
10508:  hd5n-A  5.0  4.9  115   279    7   MOLECULE: UNCHARACTERIZED PROTEIN;                                   
10509:  h1vq-A  5.0 21.2  132   581    5   MOLECULE: FRIZZLED-3;                                                
10510:  wmd8-A  5.0 16.3   68   151    9   MOLECULE: OS04G0490833 PROTEIN;                                      
10511:  tks7-A  5.0 11.3  139   967    6   MOLECULE: KINESIN-LIKE PROTEIN KIF28P;                               
10512:  tvv0-A  5.0 24.1  105   277   11   MOLECULE: PROTEIN DISULFIDE ISOMERASE MPD2;                          
10513:  bad2-A  5.0  7.7  136   975    4   MOLECULE: GAMMA-TUBULIN COMPLEX COMPONENT;                           
10514:  i4xn-A  5.0  4.4   94   183    4   MOLECULE: OS08G0201100 PROTEIN;                                      
10515:  wj4g-A  5.0 10.6  176   359    6   MOLECULE: UNCHARACTERIZED PROTEIN;                                   
10516:  xf8g-A  5.0 18.5   96   708    7   MOLECULE: VESICLE-ASSOCIATED PROTEIN 1-1;                            
10517:  z0zv-A  5.0  6.0   91   244   11   MOLECULE: GIM5A PROTEIN, PUTATIVE;                                   
10518:  ks5x-A  5.0  9.2   95   434    9   MOLECULE: UNCHARACTERIZED PROTEIN;                                   
10519:  dns0-A  5.0 24.2  132   681    8   MOLECULE: LD24550P;                                                  
10520:  spi9-A  5.0  5.4  109   173    9   MOLECULE: OS01G0722600 PROTEIN;                                      
10521:  g2kc-A  5.0 31.3  191  1076    6   MOLECULE: HORMONE-SENSITIVE LIPASE;                                  
10522:  bvp8-A  5.0 16.6  149   689    5   MOLECULE: TRANSMEMBRANE PROTEIN 214;                                 
10523:  n5vk-A  5.0  9.3   84   115    7   MOLECULE: TRANSMEMBRANE PROTEIN 218;                                 
10524:  auy8-A  5.0 23.4  144   767    5   MOLECULE: HYPOTHETICAL_PROTEIN_-_CONSERVED;                          
10525:  n0gv-A  5.0 15.2  120   236    6   MOLECULE: OS10G0486900 PROTEIN;                                      
10526:  i6ip-A  5.0  6.9  112   665    8   MOLECULE: HEAT SHOCK 70 KDA PROTEIN BIP1;                            
10527:  q6eo-A  5.0 23.0  161   715    4   MOLECULE: CYCLIC NUCLEOTIDE-BINDING DOMAIN-CONTAINING PROTE          
10528:  ws3r-A  5.0 32.5  130   218    8   MOLECULE: CONSERVED PROTEIN;                                         
10529:  yc4c-A  5.0 16.3  116   421    7   MOLECULE: UPF0415 PROTEIN C7ORF25 HOMOLOG;                           
10530:  h8ms-A  5.0 28.1  131   251    8   MOLECULE: E3 UBIQUITIN-PROTEIN LIGASE OS06G0535400;                  
10531:  if8e-A  5.0 17.9   96   236   11   MOLECULE: OS01G0812500 PROTEIN;                                      
10532:  pze6-A  5.0 22.8   91   560    8   MOLECULE: UNCHARACTERIZED PROTEIN;                                   
10533:  k6br-A  5.0 33.9  199  1758    5   MOLECULE: RANBP2-LIKE AND GRIP DOMAIN-CONTAINING PROTEIN 3;          
10534:  qn6n-A  5.0 11.9   85   645   14   MOLECULE: UNCHARACTERIZED PROTEIN;                                   
10535:  b0xx-A  5.0 15.4   83   348    6   MOLECULE: TUMOR SUPPRESSOR CANDIDATE 3;                              
10536:  g2lz-A  5.0 25.9  119   787    8   MOLECULE: VACUOLAR PROTEIN SORTING-ASSOCIATED PROTEIN 35A;           
10537:  wax3-A  5.0 19.5  113   323    9   MOLECULE: UNCHARACTERIZED PROTEIN;                                   
10538:  z2ar-A  5.0 29.3  184  1656    6   MOLECULE: UNCHARACTERIZED PROTEIN;                                   
10539:  tlu1-A  5.0 12.0   90   243    6   MOLECULE: SUGAR TRANSPORTER SWEET;                                   
10540:  q0yg-A  5.0  4.1   59    85    7   MOLECULE: UNCHARACTERIZED PROTEIN;                                   
10541:  bz4d-A  5.0 20.7  189   786    4   MOLECULE: ZINC FINGER TRANSCRIPTION FACTOR YRM1;                     
10542:  pw3a-A  5.0 26.7  116   802    8   MOLECULE: PROTEIN FAR1-RELATED SEQUENCE;                             
10543:  scr6-A  5.0  7.8   95   986    3   MOLECULE: GPI ETHANOLAMINE PHOSPHATE TRANSFERASE 2;                  
10544:  mm9z-A  5.0 22.6  127   635    6   MOLECULE: CCR4-NOT TRANSCRIPTION COMPLEX SUBUNIT 10;                 
10545:  kp3o-A  5.0  6.9  146   631   10   MOLECULE: SI:DKEY-33C12.4;                                           
10546:  ip2m-A  5.0 18.3  109   513    6   MOLECULE: T14P4.7 PROTEIN;                                           
10547:  goy7-A  5.0 29.9  155   814    5   MOLECULE: WOLFRAM SYNDROME 1A (WOLFRAMIN);                           
10548:  buu1-A  5.0 22.7  161   874    6   MOLECULE: RHO GTPASE-ACTIVATING PROTEIN 42;                          
10549:  sg2e-A  5.0 28.1  126   665   10   MOLECULE: OS05G0173500 PROTEIN;                                      
10550:  zoc1-A  5.0 22.9  171  1010    8   MOLECULE: UNCHARACTERIZED PROTEIN;                                   
10551:  h4fj-A  5.0  8.4  133   174    4   MOLECULE: UNCHARACTERIZED PROTEIN;                                   
10552:  vol5-A  5.0  5.5   84   110    7   MOLECULE: OS03G0824800 PROTEIN;                                      
10553:  ee0f-A  5.0  7.9  128   320    9   MOLECULE: TETRASPANIN-32;                                            
10554:  s9jr-A  5.0  8.1   97   300    5   MOLECULE: UNCHARACTERIZED PROTEIN;                                   
10555:  r5an-A  5.0 33.8  133   551    9   MOLECULE: ERAD-ASSOCIATED E3 UBIQUITIN-PROTEIN LIGASE HRD1;          
10556:  qjc3-A  5.0 11.9  133   292    7   MOLECULE: SECRETORY CARRIER-ASSOCIATED MEMBRANE PROTEIN;             
10557:  y2tn-A  5.0  9.6  213   404    9   MOLECULE: UNCHARACTERIZED PROTEIN;                                   
10558:  ggb5-A  5.0 25.8  198  1161    8   MOLECULE: UNCHARACTERIZED PROTEIN;                                   
10559:  z7em-A  5.0 18.2  172   504    6   MOLECULE: ENDOSOMAL/LYSOSOMAL POTASSIUM CHANNEL TMEM175;             
10560:  qb8b-A  5.0 21.8  102   283    5   MOLECULE: CARDIOLIPIN SYNTHASE (CMP-FORMING);                        
10561:  rb0a-A  5.0  8.5   63    80    3   MOLECULE: PROBABLE INTEGRAL MEMBRANE PROTEIN;                        
10562:  kf9n-A  5.0 13.0  115   557    6   MOLECULE: SQUALENE MONOOXYGENASE;                                    
10563:  ml4w-A  4.9 13.5  108   256    8   MOLECULE: EXPRESSED PROTEIN;                                         
10564:  a6lj-A  4.9 25.7  170   771    5   MOLECULE: UNCHARACTERIZED PROTEIN;                                   
10565:  h4aa-A  4.9 18.5   90   181   10   MOLECULE: PHOSPHATIDYLINOSITOL GLYCAN ANCHOR BIOSYNTHESIS,           
10566:  mr4a-A  4.9 28.2  142   613    3   MOLECULE: G_PROTEIN_RECEP_F1_2 DOMAIN-CONTAINING PROTEIN;            
10567:  c3lf-A  4.9 20.7   80   589    9   MOLECULE: SPLICING FACTOR 3A SUBUNIT 3, PUTATIVE;                    
10568:  eu8a-A  4.9 15.2   99   324    7   MOLECULE: UNCHARACTERIZED PROTEIN;                                   
10569:  iaf1-A  4.9 24.9  138   604    4   MOLECULE: UNCHARACTERIZED PROTEIN;                                   
10570:  g1dm-A  4.9 31.1  172  1054    4   MOLECULE: FILAMENT-LIKE PLANT PROTEIN 6;                             
10571:  pws9-A  4.9 39.2  200  1739    7   MOLECULE: BRD4-INTERACTING CHROMATIN-REMODELING COMPLEX-ASS          
10572:  hbd6-A  4.9 24.4   86   472    6   MOLECULE: RE54080P;                                                  
10573:  byc6-A  4.9 21.6  143   350    9   MOLECULE: TRANSMEMBRANE PROTEIN 185B;                                
10574:  dx3b-A  4.9 17.4  264   601    6   MOLECULE: UNCHARACTERIZED PROTEIN;                                   
10575:  eow9-A  4.9 21.5  127   512    6   MOLECULE: PRONE DOMAIN-CONTAINING PROTEIN;                           
10576:  n7bp-A  4.9 16.9   92   204    8   MOLECULE: TRANSMEMBRANE PROTEIN 186;                                 
10577:  n3ym-A  4.9 35.8  137   537    7   MOLECULE: UNCHARACTERIZED PROTEIN;                                   
10578:  a1dk-A  4.9  9.8   98   516    5   MOLECULE: BRO1 DOMAIN-CONTAINING PROTEIN;                            
10579:  m4fd-A  4.9 11.0  164   384    5   MOLECULE: PROTEIN REDUCED WALL ACETYLATION 3;                        
10580:  du0z-A  4.9 13.0   97   556    7   MOLECULE: PRONE DOMAIN-CONTAINING PROTEIN;                           
10581:  m5pp-A  4.9 21.5  247   883    9   MOLECULE: UNCHARACTERIZED PROTEIN;                                   
10582:  ysc0-A  4.9 25.4  108   541    6   MOLECULE: UNCHARACTERIZED PROTEIN, ISOFORM D;                        
10583:  ble2-A  4.9 22.6  115   274   10   MOLECULE: OS10G0412350 PROTEIN;                                      
10584:  pm3i-A  4.9 24.1  207   791    9   MOLECULE: LEUCINE-RICH REPEAT-CONTAINING PROTEIN SOG2;               
10585:  si1x-A  4.9  9.0  105   614    8   MOLECULE: DOLICHYL-DIPHOSPHOOLIGOSACCHARIDE--PROTEIN                 
10586:  vrm2-A  4.9  4.5  149   582    7   MOLECULE: OS10G0136150 PROTEIN;                                      
10587:  mko5-A  4.9 42.2  156   668    9   MOLECULE: RING FINGER PROTEIN 214;                                   
10588:  q8wa-A  4.9 12.4  122   296    6   MOLECULE: PHOSPHATIDYLCHOLINE:DIACYLGLYCEROL                         
10589:  v8hx-A  4.9  5.0  108   445    6   MOLECULE: GABA/GLYCINE RECEPTOR FAMILY (SEE GBR);                    
10590:  xjr5-A  4.9  2.2   65    67    8   MOLECULE: TRANSMEMBRANE PROTEIN;                                     
10591:  xp0q-A  4.9  3.4   88   159    3   MOLECULE: VESICLE TRANSPORT PROTEIN SFT2A;                           
10592:  xb0u-A  4.9 14.9  140  1021    9   MOLECULE: NB-ARC DOMAIN CONTAINING PROTEIN, EXPRESSED;               
10593:  z3wc-A  4.9 21.5  108   777    6   MOLECULE: CHLOROPLAST RNA SPLICING1;                                 
10594:  niq4-A  4.9  8.3  114  1365   10   MOLECULE: CW-TYPE ZINC FINGER;                                       
10595:  a4ak-A  4.9 22.7  105   715    9   MOLECULE: RING-TYPE E3 UBIQUITIN TRANSFERASE;                        
10596:  eie6-A  4.9 13.6  139   223    5   MOLECULE: VACUOLAR PROTEIN SORTING-ASSOCIATED PROTEIN 2 HOM          
10597:  k2fv-A  4.9 19.7  107   587    7   MOLECULE: UNCHARACTERIZED PROTEIN;                                   
10598:  w1ah-A  4.9 21.9   80   372    9   MOLECULE: CELL CYCLE CONTROL PROTEIN;                                
10599:  dj3z-A  4.9 10.0  120   288    8   MOLECULE: UNCHARACTERIZED PROTEIN;                                   
10600:  y0da-A  4.9 26.1  149   632    5   MOLECULE: MAU2 CHROMATID COHESION FACTOR HOMOLOG;                    
10601:  yrq1-A  4.9 12.0   94   508    9   MOLECULE: PHOSPHOMEVALONATE KINASE;                                  
10602:  gb2s-A  4.9  5.1   66   182   11   MOLECULE: UNCHARACTERIZED PROTEIN C1442.11C;                         
10603:  y8nj-A  4.9 11.5  120   388    8   MOLECULE: V-TYPE PROTON ATPASE SUBUNIT C;                            
10604:  r0hz-A  4.9 14.1  168  1464    9   MOLECULE: INTRAFLAGELLAR TRANSPORT PROTEIN 140 HOMOLOG;              
10605:  njo6-A  4.9 12.6   76   750    9   MOLECULE: ZINC FINGER (C3HC4-TYPE RING FINGER) FAMILY PROTE          
10606:  idm5-A  4.9  4.7   74   757   11   MOLECULE: DYNAMIN-RELATED PROTEIN DNM1;                              
10607:  mfs4-A  4.9  9.8  103   273    8   MOLECULE: UNCHARACTERIZED PROTEIN;                                   
10608:  l8ay-A  4.9 32.8  181  1794    8   MOLECULE: ACTIN CYTOSKELETON-REGULATORY COMPLEX PROTEIN PAN          
10609:  f4pn-A  4.9 25.3  177  1173    4   MOLECULE: RNA POLYMERASE-ASSOCIATED PROTEIN CTR9 HOMOLOG;            
10610:  e7jz-A  4.9 10.7  173   621    8   MOLECULE: HYDROXYPROLINE-RICH GLYCOPROTEIN FAMILY PROTEIN;           
10611:  bf7l-A  4.9 18.4  117  1116    5   MOLECULE: ELKS/RAB6-INTERACTING/CAST FAMILY MEMBER 1;                
10612:  rcv1-A  4.9 22.7  144   994    7   MOLECULE: DISC1 SCAFFOLD PROTEIN;                                    
10613:  nc7f-A  4.9 14.4   72    91    7   MOLECULE: ANTHER-SPECIFIC PROTEIN RTS;                               
10614:  qo1c-A  4.9 17.0   77   551    8   MOLECULE: CLEAVAGE AND POLYADENYLATION SPECIFICITY FACTOR S          
10615:  s2of-A  4.9 15.3  120   995    8   MOLECULE: GAMMA-TUBULIN COMPLEX COMPONENT;                           
10616:  roq0-A  4.9  9.8   99   261    8   MOLECULE: 14-3-3-LIKE PROTEIN GF14-12;                               
10617:  x5ot-A  4.9 10.5  129   287    4   MOLECULE: SECRETORY CARRIER-ASSOCIATED MEMBRANE PROTEIN;             
10618:  vc1a-A  4.9 29.1  158  1076    4   MOLECULE: DIACYLGLYCEROL LIPASE, ALPHA;                              
10619:  ti0o-A  4.9 28.9  125  1189   10   MOLECULE: UNCHARACTERIZED PROTEIN;                                   
10620:  s4lk-A  4.9 13.7   89   359    6   MOLECULE: SRC KINASE-ASSOCIATED PHOSPHOPROTEIN 2;                    
10621:  v5pb-A  4.9  9.9   75   115   12   MOLECULE: DOLICHYL-DIPHOSPHOOLIGOSACCHARIDE--PROTEIN                 
10622:  xz9b-A  4.9 38.8  142   388    6   MOLECULE: SH3 DOMAIN-CONTAINING PROTEIN;                             
10623:  v2au-A  4.9 16.6   76   161   12   MOLECULE: 50S RIBOSOMAL PROTEIN L29, CHLOROPLASTIC;                  
10624:  f9qa-A  4.9 33.3  149   822    5   MOLECULE: EXPRESSED PROTEIN;                                         
10625:  jv4n-A  4.9 37.1  226   665    9   MOLECULE: PROTEIN PHOSPHATASE 1 REGULATORY SUBUNIT 21;               
10626:  x6cj-A  4.9 27.3  197   992    5   MOLECULE: UPF0182 PROTEIN RV3193C;                                   
10627:  eya5-A  4.9 11.3   86   119    5   MOLECULE: OS10G0352200 PROTEIN;                                      
10628:  hx8t-A  4.9 14.5   97   312   11   MOLECULE: MOVEMENT PROTEIN BINDING PROTEIN 2C;                       
10629:  wx6t-A  4.9 17.6  236   720    8   MOLECULE: UNCHARACTERIZED PROTEIN;                                   
10630:  s1mv-A  4.9 21.0  188   626    6   MOLECULE: OS10G0501200 PROTEIN;                                      
10631:  k7et-A  4.9  9.6  120   575    6   MOLECULE: ACETYLCHOLINE RECEPTOR SUBUNIT BETA-TYPE ACR-2;            
10632:  ls4r-A  4.9 16.0   69   343    7   MOLECULE: SURF1-LIKE PROTEIN;                                        
10633:  xue7-A  4.9 20.8  117   183    6   MOLECULE: COPPER TRANSPORTER 4;                                      
10634:  ger7-A  4.9 11.3  109   181    4   MOLECULE: OS01G0159000 PROTEIN;                                      
10635:  ft8u-A  4.9 23.8  131   560    9   MOLECULE: DNAJ (HSP40) HOMOLOG, SUBFAMILY C, MEMBER 11B;             
10636:  gof3-A  4.9 20.3   94   853   10   MOLECULE: VOMERONASAL 2, RECEPTOR 20;                                
10637:  a9rx-A  4.9 25.9  133   576    7   MOLECULE: 3-HYDROXY-3-METHYLGLUTARYL COENZYME A REDUCTASE;           
10638:  eew0-A  4.9  9.7   80   607    5   MOLECULE: EXPRESSED PROTEIN;                                         
10639:  mct3-A  4.9  8.2  175   583    6   MOLECULE: PENTATRICOPEPTIDE REPEAT-CONTAINING PROTEIN AT2G3          
10640:  q1un-A  4.9 38.3  184   997    3   MOLECULE: OS07G0650100 PROTEIN;                                      
10641:  cg9o-A  4.9 13.2  210   564    9   MOLECULE: PUMILIO HOMOLOG 9;                                         
10642:  mf0x-A  4.9  8.1   92   166    3   MOLECULE: PREDICTED GENE 8369;                                       
10643:  nlw4-A  4.9 21.4  119   597    8   MOLECULE: ALDEDH DOMAIN-CONTAINING PROTEIN;                          
10644:  ll5t-A  4.9 17.7   63   116    6   MOLECULE: ATP SYNTHASE LIPID-BINDING PROTEIN, MITOCHONDRIAL          
10645:  mvw8-A  4.9 16.8  136   523    7   MOLECULE: COMPLEX I-49KD;                                            
10646:  i6la-A  4.9 16.4  126   446    4   MOLECULE: MITOCHONDRIAL TRANSLATION RELEASE FACTOR 1;                
10647:  g5ho-A  4.9  9.2   97   209    7   MOLECULE: 14-3-3-LIKE PROTEIN GF14 NU;                               
10648:  fk7i-A  4.9 15.2  155   522    6   MOLECULE: UNCHARACTERIZED PROTEIN;                                   
10649:  ar1f-A  4.9 24.9  198  1662    5   MOLECULE: UNCHARACTERIZED PROTEIN;                                   
10650:  bs0n-A  4.9 22.2  133   265    7   MOLECULE: UNCHARACTERIZED PROTEIN;                                   
10651:  bi3t-A  4.9 26.4  153  1513    3   MOLECULE: PROTEIN TINCAR;                                            
10652:  p6wx-A  4.9 21.5  165   798    7   MOLECULE: PROBABLE G-PROTEIN COUPLED RECEPTOR 156;                   
10653:  ase7-A  4.9  4.2   66    67    8   MOLECULE: UNCHARACTERIZED PROTEIN;                                   
10654:  n6wb-A  4.9 19.6  117   245    7   MOLECULE: B-CELL RECEPTOR-ASSOCIATED PROTEIN;                        
10655:  byr9-A  4.9  8.0  100   113   11   MOLECULE: UNCHARACTERIZED PROTEIN;                                   
10656:  pi2l-A  4.9 14.5  171  1161   12   MOLECULE: UNCHARACTERIZED PROTEIN;                                   
10657:  tlp9-A  4.9 23.1  159  1683    9   MOLECULE: TIR DOMAIN-CONTAINING PROTEIN;                             
10658:  fq9e-A  4.9  4.5  119   894    5   MOLECULE: NB-ARC DOMAIN CONTAINING PROTEIN, EXPRESSED;               
10659:  v8eg-A  4.9 26.3  136   565    6   MOLECULE: THIOL:DISULFIDE INTERCHANGE PROTEIN DSBD;                  
10660:  lf1y-A  4.9 32.8  164   607    3   MOLECULE: RNA-BINDING KH DOMAIN-CONTAINING PROTEIN;                  
10661:  ze8m-A  4.9 22.9  115  1152    3   MOLECULE: FORK-HEAD TRANSCRIPTIONAL REGULATOR FHL1;                  
10662:  w6md-A  4.9 14.8  136  1249    8   MOLECULE: ADENYLATE CYCLASE TYPE 8;                                  
10663:  q6gz-A  4.9 27.4  107   898    5   MOLECULE: FI19406P1;                                                 
10664:  g0rn-A  4.9  4.9  100   510    9   MOLECULE: ALDEHYDE DEHYDROGENASE;                                    
10665:  qc8d-A  4.9 37.4  157  1359    7   MOLECULE: RHO-ASSOCIATED PROTEIN KINASE;                             
10666:  bs7f-A  4.9  3.7  111   197    6   MOLECULE: LENS INTRINSIC MEMBRANE PROTEIN 2.4;                       
10667:  qju9-A  4.9  8.0  119   205    8   MOLECULE: RPW8-LIKE PROTEIN 2;                                       
10668:  smf0-A  4.9 19.4  140  1588    6   MOLECULE: INACTIVE UBIQUITIN CARBOXYL-TERMINAL HYDROLASE 54          
10669:  z8fm-A  4.9  2.7   77   227    9   MOLECULE: UNCHARACTERIZED PROTEIN;                                   
10670:  f5oc-A  4.9 15.1  100   960    4   MOLECULE: DYNAMIN-LIKE 120 KDA PROTEIN, MITOCHONDRIAL;               
10671:  yz2f-A  4.9 11.3  124   603    6   MOLECULE: IONOTROPIC RECEPTOR 56A;                                   
10672:  k8ey-A  4.9 30.1  145   597    6   MOLECULE: NUCLEAR FACTOR, INTERLEUKIN 3-REGULATED, MEMBER 5          
10673:  rgq9-A  4.9 17.4  126  1916    7   MOLECULE: AUTOPHAGY-RELATED 2A;                                      
10674:  b2xi-A  4.9 14.9   84   330    4   MOLECULE: PROBABLE WRKY TRANSCRIPTION FACTOR 74;                     
10675:  e3wp-A  4.9  4.2  115   200    9   MOLECULE: BETA-1,6-GLUCAN SYNTHESIS-ASSOCIATED PROTEIN KEG1          
10676:  h1ov-A  4.9 16.4   99   603    6   MOLECULE: SERINE PROTEASE 56;                                        
10677:  qwy6-A  4.9 25.5  166   271    7   MOLECULE: VACUOLAR PROTEIN SORTING-ASSOCIATED PROTEIN IST1;          
10678:  mas1-A  4.9 10.5   66   159    6   MOLECULE: PROTRANSFORMING GROWTH FACTOR ALPHA;                       
10679:  xo0p-A  4.9  8.5  203   511    9   MOLECULE: OS06G0172000 PROTEIN;                                      
10680:  tjm1-A  4.9 10.5   98   880    8   MOLECULE: ARGININE METABOLISM REGULATION PROTEIN II;                 
10681:  rg8s-A  4.9 20.5   70   346    9   MOLECULE: ENKURIN DOMAIN-CONTAINING PROTEIN 1;                       
10682:  k3ew-A  4.9  4.8  148   314    4   MOLECULE: TASTE RECEPTOR TYPE 2 MEMBER 42;                           
10683:  hzr3-A  4.9 22.3   94   868    5   MOLECULE: UNCHARACTERIZED PROTEIN;                                   
10684:  uqe8-A  4.9 18.0   81   785   10   MOLECULE: CYSTEINYL-TRNA SYNTHETASE;                                 
10685:  mx3h-A  4.9 24.7  127   558    8   MOLECULE: SPATS2-LIKE PROTEIN;                                       
10686:  qnj8-A  4.9 13.1  185   921    6   MOLECULE: UNCHARACTERIZED PROTEIN;                                   
10687:  fef4-A  4.9 17.8  158   229    9   MOLECULE: VACUOLAR PROTEIN SORTING-ASSOCIATED PROTEIN 24 HO          
10688:  tn8k-A  4.9 18.7  137   795    4   MOLECULE: CHLORIDE CHANNEL PROTEIN CLC-C;                            
10689:  d2sv-A  4.9 14.3  113   575    4   MOLECULE: OS09G0572400 PROTEIN;                                      
10690:  me8z-A  4.9  5.5  105   512    5   MOLECULE: GAMMA-AMINOBUTYRIC ACID RECEPTOR SUBUNIT BETA-2;           
10691:  ztj0-A  4.9 29.7  117   680    9   MOLECULE: PHD FINGER PROTEIN 21A;                                    
10692:  w5hi-A  4.9 13.5  125   279    6   MOLECULE: UNCHARACTERIZED PROTEIN;                                   
10693:  ph7j-A  4.9 15.6  116  1400    3   MOLECULE: DYNEIN HEAVY CHAIN 9, AXONEMAL;                            
10694:  p6xk-A  4.9 30.0  176  1400    5   MOLECULE: HISTONE-LYSINE N-METHYLTRANSFERASE 2C;                     
10695:  sn5m-A  4.9 22.8  120   826   13   MOLECULE: UNCHARACTERIZED PROTEIN;                                   
10696:  nov3-A  4.9 24.4  172   997    5   MOLECULE: UNCHARACTERIZED PROTEIN;                                   
10697:  sxu1-A  4.9  6.6  110   249    6   MOLECULE: UNCHARACTERIZED PROTEIN;                                   
10698:  c4po-A  4.9 20.8  161   536    9   MOLECULE: PROBABLE GALACTURONOSYLTRANSFERASE 10;                     
10699:  as0u-A  4.9  7.8  110   220    7   MOLECULE: GLYCOSOMAL MEMBRANE LIKE PROTEIN;                          
10700:  obd5-A  4.9 14.5   88   473    6   MOLECULE: PHOTOSYSTEM II CP43 REACTION CENTER PROTEIN;               
10701:  s3hh-A  4.9 22.7  111   328    4   MOLECULE: CS DOMAIN-CONTAINING PROTEIN;                              
10702:  s4ol-A  4.9 22.9  168   715    8   MOLECULE: PALMITOYLTRANSFERASE ZDHHC5;                               
10703:  do6a-A  4.9 33.7  125   287    6   MOLECULE: DUAL OXIDASE 2;                                            
10704:  ph4r-A  4.9  6.0   68   111    6   MOLECULE: NUCLEOLAR COMPLEX PROTEIN 2-LIKE PROTEIN;                  
10705:  xrv2-A  4.9  4.2   90   100    8   MOLECULE: UNCHARACTERIZED PROTEIN;                                   
10706:  cy5c-A  4.9  4.5   49    64   16   MOLECULE: UPF0337 PROTEIN SAOUHSC_00845;                             
10707:  i9uo-A  4.9 26.0  193   708    8   MOLECULE: OS03G0191700 PROTEIN;                                      
10708:  xig3-A  4.9 28.6  175   686   11   MOLECULE: AMPHIPHYSIN;                                               
10709:  giu6-A  4.9 12.4   74   106    7   MOLECULE: UNCHARACTERIZED PROTEIN;                                   
10710:  vpg0-A  4.9  4.9   81   135    6   MOLECULE: VACUOLAR PROTEIN SORTING-ASSOCIATED PROTEIN 52 A;          
10711:  upq3-A  4.9 16.5  175   456    6   MOLECULE: PEPTIDE CHAIN RELEASE FACTOR PRFB1, CHLOROPLASTIC          
10712:  nu0u-A  4.9 14.3  161   511    8   MOLECULE: PROTEIN DETOXIFICATION;                                    
10713:  quy0-A  4.9 23.6  100   507    6   MOLECULE: OS03G0717600 PROTEIN;                                      
10714:  tr9l-A  4.9  7.3   98   301   12   MOLECULE: ASIALOGLYCOPROTEIN RECEPTOR 2;                             
10715:  z2vc-A  4.9  5.3  131   874    6   MOLECULE: GPI-ANCHORED WALL TRANSFER PROTEIN 1, PUTATIVE;            
10716:  s5kz-A  4.9  8.5   92   575   10   MOLECULE: RIESKE DOMAIN-CONTAINING PROTEIN;                          
10717:  nhq4-A  4.9 18.6   78   744    4   MOLECULE: EUKARYOTIC ELONGATION FACTOR 2 KINASE;                     
10718:  nu8c-A  4.9 14.4  111   222   13   MOLECULE: CHARGED MULTIVESICULAR BODY PROTEIN 4A;                    
10719:  ovt4-A  4.9 13.9  139  1009    6   MOLECULE: PROTEIN KINASE, PUTATIVE;                                  
10720:  d0wt-A  4.9 19.3  112   171    6   MOLECULE: DYNACTIN COMPLEX COMPONENT;                                
10721:  vqc2-A  4.9 32.2  109   270    6   MOLECULE: SYNTAXIN-72;                                               
10722:  us0c-A  4.9  5.5  105   534   10   MOLECULE: ACETYLCHOLINE RECEPTOR;                                    
10723:  pr6y-A  4.9 12.5   85   141    8   MOLECULE: UNCHARACTERIZED PROTEIN;                                   
10724:  k2sc-A  4.9 18.2  118   471    9   MOLECULE: PECTINESTERASE;                                            
10725:  qas4-A  4.9 16.8  119  1489    8   MOLECULE: UNCHARACTERIZED PROTEIN;                                   
10726:  tsi6-A  4.9  2.7   53    68   11   MOLECULE: UNCHARACTERIZED PROTEIN;                                   
10727:  fg4y-A  4.9 20.6  135   507    9   MOLECULE: OS01G0721800 PROTEIN;                                      
10728:  n3xf-A  4.9 28.5  188   521    7   MOLECULE: MFS DOMAIN-CONTAINING PROTEIN;                             
10729:  ih2d-A  4.9  5.9  121   200    5   MOLECULE: VERY-LONG-CHAIN (3R)-3-HYDROXYACYL-COA DEHYDRATAS          
10730:  dwg2-A  4.9 10.2   84   212    8   MOLECULE: BAG COCHAPERONE 2;                                         
10731:  cm7x-A  4.9 22.9  132   389    2   MOLECULE: TRANSCRIPTION FACTOR TGAL10;                               
10732:  e6ff-A  4.9 37.5  234  1144    6   MOLECULE: SUPPRESSOR WITH MORPHOLOGICAL EFFECT ON GENITALIA          
10733:  jny7-A  4.9  9.7   75   120    5   MOLECULE: DOLICHYL-DIPHOSPHOOLIGOSACCHARIDE--PROTEIN                 
10734:  or3x-A  4.9  8.2   94   233    7   MOLECULE: UNCHARACTERIZED PROTEIN;                                   
10735:  iil5-A  4.9 11.4   53    87    6   MOLECULE: OS11G0517400 PROTEIN;                                      
10736:  tz6w-A  4.9  3.5  109   166   10   MOLECULE: UNCHARACTERIZED PROTEIN MJ0628;                            
10737:  igz9-A  4.9 18.4   85   169    4   MOLECULE: UNCHARACTERIZED PROTEIN;                                   
10738:  z5un-A  4.9 30.3  131   399    5   MOLECULE: UNCHARACTERIZED PROTEIN;                                   
10739:  iss1-A  4.9 30.0  109   137    9   MOLECULE: UNCHARACTERIZED PROTEIN;                                   
10740:  smx7-A  4.9  9.7  100   209   11   MOLECULE: OS07G0116900 PROTEIN;                                      
10741:  yez8-A  4.9  3.1   87   137    7   MOLECULE: HAUS AUGMIN-LIKE COMPLEX, SUBUNIT 7;                       
10742:  gpc6-A  4.9 17.1  143   395    8   MOLECULE: CLATHRIN BINDING PROTEIN;                                  
10743:  im2d-A  4.9  3.8  110   225    6   MOLECULE: TRANSMEMBRANE PROTEIN 147;                                 
10744:  kmi7-A  4.9 16.4  121   167    7   MOLECULE: TRANSMEMBRANE PROTEIN 35A;                                 
10745:  ws5y-A  4.9 26.1  135  1472   10   MOLECULE: DNA TOPOISOMERASE 2;                                       
10746:  d6le-A  4.9 10.3  116   642    5   MOLECULE: MAJOR HEAT SHOCK 70 KDA PROTEIN AB;                        
10747:  r0aj-A  4.9 30.3  109   299    6   MOLECULE: ANTI-SIGMA-D FACTOR RSDA;                                  
10748:  fr6q-A  4.9  5.3  149   300    6   MOLECULE: TASTE RECEPTOR TYPE 2 MEMBER 105;                          
10749:  s6je-A  4.9 22.1  132  1672   11   MOLECULE: KINESIN FAMILY MEMBER 14;                                  
10750:  n1se-A  4.9 27.6  119   187    5   MOLECULE: UNCHARACTERIZED PROTEIN;                                   
10751:  jm7x-A  4.9 22.5  113   391    4   MOLECULE: UNCHARACTERIZED PPE FAMILY PROTEIN PPE38;                  
10752:  bcr7-A  4.9 20.6  128   367    8   MOLECULE: OS03G0838800 PROTEIN;                                      
10753:  m8xt-A  4.9 24.2   84   621    4   MOLECULE: RNA POLYMERASE II ELONGATION FACTOR ELL;                   
10754:  tid5-A  4.9 11.7  143   609    8   MOLECULE: TRANSMEMBRANE AMINO ACID TRANSPORTER FAMILY PROTE          
10755:  ajb4-A  4.9 11.7  211   381    4   MOLECULE: REGULATOR OF VPS4 ACTIVITY IN THE MVB PATHWAY PRO          
10756:  fi6y-A  4.9 19.1   91   159    3   MOLECULE: NADH DEHYDROGENASE [UBIQUINONE] 1 BETA SUBCOMPLEX          
10757:  v8sc-A  4.9  4.0  116   216    9   MOLECULE: MOB KINASE ACTIVATOR-LIKE 1 HOMOLOG B;                     
10758:  gq0k-A  4.9 17.1   83  1400    6   MOLECULE: CADHERIN EGF LAG SEVEN-PASS G-TYPE RECEPTOR 1;             
10759:  j0gp-A  4.9 14.4  159   935   10   MOLECULE: NB-ARC DOMAIN CONTAINING PROTEIN, EXPRESSED;               
10760:  v7ud-A  4.9  8.4  133  1510    8   MOLECULE: DISEASE RESISTANCE PROTEIN RPM1;                           
10761:  lf5f-A  4.9  8.4   79    93   10   MOLECULE: PREDICTED GENE, 36245;                                     
10762:  x0ao-A  4.9 13.4  110   334    5   MOLECULE: UNCHARACTERIZED PROTEIN;                                   
10763:  k3od-A  4.9  6.5  143   320    7   MOLECULE: TASTE RECEPTOR TYPE 2 MEMBER 109;                          
10764:  m2aj-A  4.9  2.5   50   117    6   MOLECULE: TESTIS-SPECIFIC XK-RELATED PROTEIN, Y-LINKED 2;            
10765:  svr1-A  4.9  9.1   91   439   10   MOLECULE: OS05G0536600 PROTEIN;                                      
10766:  i3uz-A  4.9  4.4  101   157    5   MOLECULE: UNCHARACTERIZED PROTEIN;                                   
10767:  c3ji-A  4.9  4.4   61    88    8   MOLECULE: OS07G0473300 PROTEIN;                                      
10768:  fad3-A  4.9  5.7  107   465    7   MOLECULE: GAMMA-AMINOBUTYRIC ACID RECEPTOR SUBUNIT RHO-2;            
10769:  v2to-A  4.9 23.4  109   767    6   MOLECULE: ACTIN FILAMENT-ASSOCIATED PROTEIN 1-LIKE 1;                
10770:  cj5g-A  4.9 19.1  134   269    7   MOLECULE: UPF0494 MEMBRANE PROTEIN CPT2R1.01C;                       
10771:  d7mo-A  4.9 12.4  121   337    7   MOLECULE: PROTEIN HAIRY;                                             
10772:  t5bn-A  4.9 18.5   76   397    3   MOLECULE: PROTEIN WRKY1;                                             
10773:  atc7-A  4.9 20.7  164   332    7   MOLECULE: SPX DOMAIN-CONTAINING PROTEIN 4;                           
10774:  jps4-A  4.9 24.1  162  1045    6   MOLECULE: NON-SPECIFIC SERINE/THREONINE PROTEIN KINASE;              
10775:  da3l-A  4.9  2.9   57    94   14   MOLECULE: UNCHARACTERIZED PROTEIN;                                   
10776:  kg4c-A  4.9 13.8  109   628    4   MOLECULE: ATP-BINDING CASSETTE SUB-FAMILY F MEMBER 2;                
10777:  e5bq-A  4.9 19.9   82   208    4   MOLECULE: SI:DKEY-43K4.3;                                            
10778:  o3sc-A  4.9 31.4  123   167    7   MOLECULE: TRANSMEMBRANE PROTEIN 35A;                                 
10779:  kk5s-A  4.9 29.7  179   958    8   MOLECULE: UNCHARACTERIZED PROTEIN;                                   
10780:  ia2l-A  4.9 30.9  118   790    4   MOLECULE: KINESIN-LIKE PROTEIN;                                      
10781:  k4yt-A  4.9  7.5   85   123    9   MOLECULE: UNCHARACTERIZED PROTEIN;                                   
10782:  i2rb-A  4.9 24.5  154   579    6   MOLECULE: GLYPICAN-2;                                                
10783:  i0pe-A  4.9  5.9   92   806    1   MOLECULE: DNA TOPOISOMERASE 1;                                       
10784:  m3js-A  4.9 30.7  107   410    7   MOLECULE: PUTATIVE_CYCLASE_-_PUTATIVE;                               
10785:  ak8i-A  4.9  5.4   69    85    3   MOLECULE: CONSERVED TRANSMEMBRANE PROTEIN;                           
10786:  fc0e-A  4.9 14.0   95   407   11   MOLECULE: TOM1-LIKE PROTEIN 1;                                       
10787:  f7sd-A  4.9 10.1  114   295    7   MOLECULE: PROTEIN FAM92A;                                            
10788:  utw1-A  4.9 26.4  153   694    8   MOLECULE: SH3-DOMAIN-BINDING PROTEIN 1;                              
10789:  tpu2-A  4.9 12.8   74   183    8   MOLECULE: FERRITIN;                                                  
10790:  gxg6-A  4.9 11.5   96   292    9   MOLECULE: UPF0749 PROTEIN RV1825;                                    
10791:  h4qz-A  4.9  5.8  142   309    8   MOLECULE: TASTE RECEPTOR TYPE 2 MEMBER 114;                          
10792:  rn1c-A  4.9  6.1  131   628    4   MOLECULE: ANGIOTENSIN-CONVERTING ENZYME;                             
10793:  zx5f-A  4.9  4.9  144   319    6   MOLECULE: TASTE RECEPTOR TYPE 2 MEMBER 39;                           
10794:  vhx9-A  4.9 10.5   68    81    7   MOLECULE: V-TYPE PROTON ATPASE SUBUNIT;                              
10795:  qjv5-A  4.9 10.6  126   230    8   MOLECULE: UNCHARACTERIZED PROTEIN;                                   
10796:  r5ui-A  4.9 11.9  150   357    5   MOLECULE: AUXIN-INDUCED PROTEIN;                                     
10797:  j6by-A  4.9 11.3  117   285   11   MOLECULE: UNCHARACTERIZED PROTEIN;                                   
10798:  lgg3-A  4.9 14.8  292   904    9   MOLECULE: PENTATRICOPEPTIDE REPEAT-CONTAINING PROTEIN AT4G3          
10799:  vt9q-A  4.9 15.1   82   230   10   MOLECULE: UNCHARACTERIZED PROTEIN;                                   
10800:  rpp9-A  4.9  6.2   96   299    7   MOLECULE: CARBOXYPEPTIDASE;                                          
10801:  bx1x-A  4.9  3.6   88   117    2   MOLECULE: UNCHARACTERIZED PROTEIN;                                   
10802:  mlk2-A  4.9  5.5  121   857    6   MOLECULE: VOMERONASAL 2, RECEPTOR 102;                               
10803:  wuy7-A  4.9  7.5   74   106    7   MOLECULE: MITOCHONDRIAL PYRUVATE CARRIER;                            
10804:  ol5c-A  4.9 19.0   99   347    3   MOLECULE: LOW PSII ACCUMULATION-LIKE PROTEIN;                        
10805:  d5gc-A  4.9 28.5  176   886    7   MOLECULE: UNCHARACTERIZED PROTEIN;                                   
10806:  vm6w-A  4.9 20.7  117   913    5   MOLECULE: DYNAMIN GTPASE;                                            
10807:  np8r-A  4.9 21.6  135   472    4   MOLECULE: TRANSMEMBRANE FRAGILE-X-F-ASSOCIATED PROTEIN;              
10808:  ag0m-A  4.9 37.8  170  2109    7   MOLECULE: 1-PHOSPHATIDYLINOSITOL-3-PHOSPHATE 5-KINASE;               
10809:  jc8z-A  4.9 19.0   87   642    6   MOLECULE: CYTOSOLIC IMP-GMP SPECIFIC 5-NUCLEOTIDASE, PUTATI          
10810:  g1jx-A  4.9 27.4   99   447    6   MOLECULE: NAD-DEPENDENT HISTONE DEACETYLASE HST3;                    
10811:  aa8p-A  4.9 17.7   59   256   12   MOLECULE: ENKURIN;                                                   
10812:  kdv7-A  4.9 21.1  142   537    6   MOLECULE: OS07G0656100 PROTEIN;                                      
10813:  v6pd-A  4.9  5.3  120   477    8   MOLECULE: PRAME FAMILY MEMBER 20;                                    
10814:  g5uk-A  4.9  4.9  116   213    3   MOLECULE: UNCHARACTERIZED PROTEIN;                                   
10815:  bvs5-A  4.9 19.8  137  1504    7   MOLECULE: UNCHARACTERIZED PROTEIN;                                   
10816:  jyn6-A  4.9 36.7  221   964    5   MOLECULE: OS07G0649500 PROTEIN;                                      
10817:  elu8-A  4.9 12.5  116   627    3   MOLECULE: ATP-BINDING CASSETTE SUBFAMILY F MEMBER 2;                 
10818:  inz4-A  4.9 13.0   79   252    9   MOLECULE: OS01G0646000 PROTEIN;                                      
10819:  l1fc-A  4.9 17.7  126   189    7   MOLECULE: RPW8-LIKE PROTEIN 1;                                       
10820:  fro8-A  4.9 10.3   60   113    5   MOLECULE: UNCHARACTERIZED PROTEIN AT4G19620;                         
10821:  me4o-A  4.9  7.5  120   239    8   MOLECULE: PROTEASOME ACTIVATOR COMPLEX SUBUNIT 2;                    
10822:  hu8j-A  4.9 26.6  104   309    2   MOLECULE: SIMILAR TO RIKEN CDNA 1110059P08;                          
10823:  jrs0-A  4.9  9.4   63   242    8   MOLECULE: MITOCHONDRIAL GLYCOPROTEIN FAMILY PROTEIN;                 
10824:  c1no-A  4.9 15.2  109   126    6   MOLECULE: UNCHARACTERIZED PROTEIN;                                   
10825:  op5t-A  4.9 10.3   78   151    8   MOLECULE: SI:DKEY-31J3.11;                                           
10826:  i4rf-A  4.9 27.8  178   738    4   MOLECULE: AMYLOID-BETA A4 PROTEIN;                                   
10827:  e7iq-A  4.9  7.1   82   192   10   MOLECULE: OS04G0446300 PROTEIN;                                      
10828:  asm6-A  4.9  4.5   56    74    4   MOLECULE: ATP SYNTHASE SUBUNIT 9, MITOCHONDRIAL;                     
10829:  d5rr-A  4.9 19.9  122   810    5   MOLECULE: OUTER DENSE FIBER OF SPERM TAILS 2B;                       
10830:  jcp6-A  4.9 16.1  119   294    5   MOLECULE: WRKY DOMAIN-CONTAINING PROTEIN;                            
10831:  tmv1-A  4.9 19.2  131   231    5   MOLECULE: UNCHARACTERIZED PROTEIN;                                   
10832:  p9yc-A  4.9  4.7  113   267    9   MOLECULE: PALMITOYLTRANSFERASE ZDHHC12;                              
10833:  yiv6-A  4.9  8.9   70   169    9   MOLECULE: RIBONUCLEASE P/MRP PROTEIN SUBUNIT POP5;                   
10834:  zr3y-A  4.9 14.4  159  1008    7   MOLECULE: DISEASE RESISTANCE PROTEIN RPM1;                           
10835:  t0wb-A  4.9  7.5   79   180    5   MOLECULE: LRRG00131;                                                 
10836:  n4tj-A  4.9 19.5  152   974    9   MOLECULE: KINESIN-LIKE PROTEIN KIN-7A;                               
10837:  cik3-A  4.9 38.6  127   472    3   MOLECULE: UNCHARACTERIZED PROTEIN;                                   
10838:  o6li-A  4.9 30.7  122   652    8   MOLECULE: PEPTIDYLPROLYL ISOMERASE;                                  
10839:  kbd6-A  4.9 30.5  110  1382    9   MOLECULE: CALPAIN-LIKE CYSTEINE PEPTIDASE, PUTATIVE;                 
10840:  qgp1-A  4.9  6.4  123   250    7   MOLECULE: SPX DOMAIN-CONTAINING PROTEIN;                             
10841:  ut4e-A  4.9 28.2  136   558    6   MOLECULE: SPATS2-LIKE PROTEIN;                                       
10842:  ou3m-A  4.9 22.5  143   506    6   MOLECULE: PROBABLE E3 UBIQUITIN-PROTEIN LIGASE ARI14;                
10843:  rve3-A  4.9 13.2  126   504   10   MOLECULE: DOLICHOL KINASE SEC59;                                     
10844:  az5a-A  4.9 32.1  187  2190    6   MOLECULE: MYOSIN VIIAB;                                              
10845:  xu6v-A  4.9  1.4   40    41   10   MOLECULE: OS11G0617800 PROTEIN;                                      
10846:  z5uf-A  4.9 22.4  139  1036    7   MOLECULE: GAMMA-TUBULIN COMPLEX COMPONENT;                           
10847:  her7-A  4.9 24.5  111   215   11   MOLECULE: UNCHARACTERIZED PROTEIN;                                   
10848:  kw7p-A  4.9  8.6  179   357   10   MOLECULE: UNCHARACTERIZED PROTEIN;                                   
10849:  tx8g-A  4.9 16.7  162  1470    7   MOLECULE: DISPERSED GENE FAMILY PROTEIN 1 (DGF-1), PUTATIVE          
10850:  tdw8-A  4.9 23.6  129  1258    6   MOLECULE: STRUCTURAL MAINTENANCE OF CHROMOSOMES PROTEIN;             
10851:  b7dm-A  4.9 35.7  148   999    5   MOLECULE: RING FINGER DOMAIN AND KELCH REPEAT-CONTAINING PR          
10852:  nxo8-A  4.9 21.8  198  2544    8   MOLECULE: TALIN 1;                                                   
10853:  lq8q-A  4.9 10.1  144   481    8   MOLECULE: PRAME-LIKE 31;                                             
10854:  s2bj-A  4.9 20.5   92   297    9   MOLECULE: ATP SYNTHASE SUBUNIT GAMMA, MITOCHONDRIAL;                 
10855:  em5z-A  4.9  9.0  201   990   12   MOLECULE: UNCHARACTERIZED PROTEIN;                                   
10856:  s5kj-A  4.9 21.7  124   326    7   MOLECULE: ODORANT RECEPTOR;                                          
10857:  u6ci-A  4.9 18.9   89   246    7   MOLECULE: OS05G0129800 PROTEIN;                                      
10858:  e2ub-A  4.9 22.1   77   411    8   MOLECULE: UNCHARACTERIZED PROTEIN;                                   
10859:  i9pq-A  4.9 19.6  106   911    8   MOLECULE: DISKS LARGE HOMOLOG 1;                                     
10860:  qc2y-A  4.9 19.8  122  1270    9   MOLECULE: UNCHARACTERIZED PROTEIN, ISOFORM A;                        
10861:  qo6k-A  4.9 16.4  122   641    7   MOLECULE: WW DOMAIN-BINDING PROTEIN 11;                              
10862:  ylz1-A  4.9 13.6  110   316    4   MOLECULE: UNCHARACTERIZED PROTEIN;                                   
10863:  o0fr-A  4.9  5.8   81    93   11   MOLECULE: RIKEN CDNA 1700025B11 GENE;                                
10864:  s1eh-A  4.9 18.2  147  1596    6   MOLECULE: 1-PHOSPHATIDYLINOSITOL-3-PHOSPHATE 5-KINASE;               
10865:  tiz7-A  4.9  9.9  124   385   10   MOLECULE: PUTATIVE PHOSPHATIDYLCHOLINE:CERAMIDE                      
10866:  eu7y-A  4.9  6.4  106   150    8   MOLECULE: TRANSMEMBRANE PROTEIN 35B;                                 
10867:  ysj6-A  4.9  6.3  117   704   10   MOLECULE: UNCHARACTERIZED PROTEIN;                                   
10868:  u5ky-A  4.9 11.5  139  2378    9   MOLECULE: AP2 DOMAIN TRANSCRIPTION FACTOR AP2-O2, PUTATIVE;          
10869:  g0mk-A  4.9 18.7  180   674    3   MOLECULE: DUF4460 DOMAIN-CONTAINING PROTEIN;                         
10870:  ppr1-A  4.9 15.6  160   509    4   MOLECULE: LIGA;                                                      
10871:  j3ll-A  4.9  9.3   89   232    9   MOLECULE: UNCHARACTERIZED PROTEIN;                                   
10872:  bwp1-A  4.9 27.2  130   655    8   MOLECULE: IMD DOMAIN-CONTAINING PROTEIN;                             
10873:  c5qn-A  4.9  6.2   90   500    3   MOLECULE: OS06G0726850 PROTEIN;                                      
10874:  z4tm-A  4.9  4.3  149   378    8   MOLECULE: UNCHARACTERIZED PROTEIN;                                   
10875:  xh0c-A  4.9  9.6   87   576   10   MOLECULE: SERINE/THREONINE-PROTEIN KINASE POLO;                      
10876:  aq4w-A  4.9  5.2  118   725    7   MOLECULE: PENTATRICOPEPTIDE REPEAT-CONTAINING PROTEIN;               
10877:  x3ct-A  4.9  8.0  116   439    6   MOLECULE: SH3 DOMAIN-CONTAINING PROTEIN 1;                           
10878:  emo6-A  4.9 25.8  120   832    3   MOLECULE: HEAT SHOCK PROTEIN, PUTATIVE;                              
10879:  ri0z-A  4.9 10.4  108   221    9   MOLECULE: PROTEIN YOP1, PUTATIVE;                                    
10880:  ti6z-A  4.9  9.6   74   129   15   MOLECULE: UNCHARACTERIZED PROTEIN;                                   
10881:  cyl7-A  4.9 26.1  137   467    4   MOLECULE: UNCHARACTERIZED PROTEIN;                                   
10882:  vw9c-A  4.9  8.4   73   102   10   MOLECULE: UNCHARACTERIZED PROTEIN;                                   
10883:  x8li-A  4.9  4.1  112   216    9   MOLECULE: MPS ONE BINDER KINASE ACTIVATOR-LIKE 1A, PUTATIVE          
10884:  von3-A  4.9  4.7  114   149    4   MOLECULE: GEO13292P1;                                                
10885:  mdp5-A  4.9  6.0   61    83    3   MOLECULE: DOLICHYL-DIPHOSPHOOLIGOSACCHARIDE-PROTEIN                  
10886:  i3yz-A  4.9 15.9  105   451    2   MOLECULE: OS03G0355700 PROTEIN;                                      
10887:  rzx3-A  4.9  4.0   54    74    6   MOLECULE: ATP SYNTHASE SUBUNIT 9, MITOCHONDRIAL;                     
10888:  n6ts-A  4.9 23.7  101   475    6   MOLECULE: TESMIN;                                                    
10889:  it3n-A  4.9  4.7   98   446    8   MOLECULE: SENSOR-TYPE HISTIDINE KINASE PRRB;                         
10890:  p2ph-A  4.9  4.0  106   217   11   MOLECULE: MOB KINASE ACTIVATOR 3A;                                   
10891:  xgo7-A  4.9  8.7   90    95    6   MOLECULE: UNCHARACTERIZED PROTEIN;                                   
10892:  ipw5-A  4.9  5.6  142   855    6   MOLECULE: VOMERONASAL 2, RECEPTOR 15;                                
10893:  uci3-A  4.9 14.1  108   226   10   MOLECULE: VACUOLAR-SORTING PROTEIN SNF7;                             
10894:  imr3-A  4.9  4.2   80   132    9   MOLECULE: IP05962P;                                                  
10895:  ep9x-A  4.9 20.1  115   961    5   MOLECULE: P-LOOP CONTAINING NUCLEOSIDE TRIPHOSPHATE HYDROLA          
10896:  wrn8-A  4.9  5.7  132   495    8   MOLECULE: GTPASE HFLX;                                               
10897:  shq6-A  4.9 17.0  125   375    6   MOLECULE: UNCHARACTERIZED PROTEIN;                                   
10898:  fsk7-A  4.9 20.8  130   683    7   MOLECULE: HEAT SHOCK 70 KDA PROTEIN 6 CHLOROPLASTIC;                 
10899:  yy9i-A  4.9 21.3  124   333    6   MOLECULE: TETRATRICOPEPTIDE REPEAT PROTEIN, PUTATIVE;                
10900:  m6kx-A  4.9 15.7   87   421    6   MOLECULE: UNCHARACTERIZED PROTEIN;                                   
10901:  uz4e-A  4.9 20.5  140   890    8   MOLECULE: UNCHARACTERIZED PROTEIN;                                   
10902:  al2c-A  4.9 12.6  127   555   13   MOLECULE: TRANSMEMBRANE PROTEIN 87A;                                 
10903:  ngo7-A  4.9 17.8   75   182    4   MOLECULE: UNCHARACTERIZED PROTEIN;                                   
10904:  mws2-A  4.9 21.0  221   586    6   MOLECULE: U-BOX DOMAIN-CONTAINING PROTEIN 73;                        
10905:  lg3k-A  4.9 21.0  155   601    8   MOLECULE: CDC42-INTERACTING PROTEIN 4;                               
10906:  b2tx-A  4.9 15.0   99   245   10   MOLECULE: 14-3-3 PROTEIN ZETA/DELTA;                                 
10907:  bz0z-A  4.9  8.1   90   377    4   MOLECULE: FI08508P;                                                  
10908:  bvz1-A  4.9  5.4  103   509    3   MOLECULE: IP12572P;                                                  
10909:  y8uw-A  4.9 19.2  107   362    6   MOLECULE: TAF7 RNA POLYMERASE II, TATA BOX-BINDING PROTEIN           
10910:  qrs6-A  4.9 35.7  118   201    9   MOLECULE: CHARGED MULTIVESICULAR BODY PROTEIN 6;                     
10911:  vb0u-A  4.9  5.0   79   167    5   MOLECULE: DUF202 DOMAIN-CONTAINING PROTEIN;                          
10912:  n1qj-A  4.9  5.2  145   389    7   MOLECULE: PROBABLE NITRATE TRANSPORTER NART;                         
10913:  d3rg-A  4.9  7.0  116   497    9   MOLECULE: PROBABLE PECTINESTERASE 30;                                
10914:  pf3m-A  4.9 29.8  142   623   10   MOLECULE: GATA ZINC FINGER DOMAIN-CONTAINING PROTEIN 6;              
10915:  ols4-A  4.9  5.6   93   259    4   MOLECULE: VESICLE TRANSPORT PROTEIN;                                 
10916:  cho3-A  4.9 32.8  121   217    7   MOLECULE: UNCHARACTERIZED PROTEIN, ISOFORM D;                        
10917:  mzk0-A  4.9 38.2  136  1418   12   MOLECULE: STRUCTURAL MAINTENANCE OF CHROMOSOMES PROTEIN 4;           
10918:  c2sv-A  4.9 16.8  169  1400    8   MOLECULE: MIDASIN;                                                   
10919:  iaa0-A  4.9 15.3  139   703    7   MOLECULE: HEAT SHOCK 70 KDA PROTEIN 6 CHLOROPLASTIC;                 
10920:  k4gl-A  4.9  2.6   88    92    9   MOLECULE: UNCHARACTERIZED PROTEIN;                                   
10921:  p7rf-A  4.9  5.4  112   556    5   MOLECULE: ACETYLCHOLINE RECEPTOR;                                    
10922:  mx9j-A  4.9 15.5  105   623   10   MOLECULE: UNCHARACTERIZED PROTEIN;                                   
10923:  r8qv-A  4.9 15.9  118   623    3   MOLECULE: ATP-BINDING CASSETTE SUB-FAMILY F MEMBER 2;                
10924:  dh2s-A  4.9 26.2  116  1046    7   MOLECULE: UNCHARACTERIZED PROTEIN;                                   
10925:  f5vs-A  4.9 16.3   83   240    8   MOLECULE: OS02G0788500 PROTEIN;                                      
10926:  ngk5-A  4.9  1.7   63   122   10   MOLECULE: UNCHARACTERIZED PROTEIN;                                   
10927:  pb5n-A  4.9 16.7  145   548    6   MOLECULE: RWP-RK DOMAIN-CONTAINING PROTEIN;                          
10928:  c1ja-A  4.9 19.3   83   352    7   MOLECULE: SI:CH211-220D9.3;                                          
10929:  u2rl-A  4.9  7.1   87  1053    7   MOLECULE: STRUCTURAL MAINTENANCE OF CHROMOSOMES PROTEIN 5;           
10930:  f2kc-A  4.9 16.6   84   300    7   MOLECULE: TUMOR SUPPRESSOR CANDIDATE 3;                              
10931:  n9cs-A  4.9  9.9  109   615    7   MOLECULE: DOLICHYL-DIPHOSPHOOLIGOSACCHARIDE--PROTEIN                 
10932:  f5ea-A  4.9 24.3  128   686   10   MOLECULE: U-BOX DOMAIN-CONTAINING PROTEIN 19;                        
10933:  d7bt-A  4.9  9.2  198   324    7   MOLECULE: UNCHARACTERIZED PROTEIN;                                   
10934:  bs9j-A  4.9 18.3  149   979    7   MOLECULE: DISKS LARGE-ASSOCIATED PROTEIN 3;                          
10935:  enq1-A  4.9  4.3   97   724    1   MOLECULE: ATP-BINDING CASSETTE PROTEIN SUBFAMILY F, MEMBER           
10936:  hl2z-A  4.9 18.3  108   189   10   MOLECULE: CANCER/TESTIS ANTIGEN FAMILY 45 MEMBER A6;                 
10937:  cc7g-A  4.9 29.1  143  1400    5   MOLECULE: CILIOGENESIS AND PLANAR POLARITY EFFECTOR 1;               
10938:  g3bk-A  4.9  3.5   86    91   10   MOLECULE: TRANSCRIPTIONAL REPRESSOR FRMR;                            
10939:  mn9b-A  4.9 27.3  118   519    8   MOLECULE: MPN DOMAIN-CONTAINING PROTEIN;                             
10940:  rp8q-A  4.9 15.7   84   417    7   MOLECULE: HISTIDINE BIOSYNTHESIS BIFUNCTIONAL PROTEIN HIS7;          
10941:  k0sq-A  4.9 27.8  148   365    5   MOLECULE: ENDOPHILIN-B1;                                             
10942:  nxu2-A  4.9  6.5   85   319    7   MOLECULE: 7-METHYLGUANOSINE PHOSPHATE-SPECIFIC 5'-NUCLEOTID          
10943:  f1jb-A  4.9 13.0  245   450   10   MOLECULE: UNCHARACTERIZED PROTEIN;                                   
10944:  un3p-A  4.9  6.4  131   853    6   MOLECULE: VOMERONASAL 2, RECEPTOR 74;                                
10945:  o9ni-A  4.9 24.2  125   601    8   MOLECULE: UNCHARACTERIZED PROTEIN;                                   
10946:  s5gw-A  4.9  5.3  109   495    6   MOLECULE: NEURONAL ACETYLCHOLINE RECEPTOR SUBUNIT BETA-4;            
10947:  cgu9-A  4.9 27.8  153   701    9   MOLECULE: UNCHARACTERIZED PROTEIN;                                   
10948:  oh4k-A  4.9 13.7  189  1125    8   MOLECULE: OS02G0281200 PROTEIN;                                      
10949:  baz6-A  4.9  2.9  103   163    4   MOLECULE: UNCHARACTERIZED PROTEIN;                                   
10950:  q4hp-A  4.9 12.3  134   544    3   MOLECULE: NON-SPECIFIC SERINE/THREONINE PROTEIN KINASE;              
10951:  ral4-A  4.9  5.4   76   105    7   MOLECULE: UNCHARACTERIZED PROTEIN;                                   
10952:  b1pc-A  4.9 16.7  197   389    4   MOLECULE: UNCHARACTERIZED PROTEIN;                                   
10953:  odg7-A  4.9 23.1  115  1090    5   MOLECULE: UNCHARACTERIZED PROTEIN;                                   
10954:  cq9r-A  4.9 23.6  143  1246    6   MOLECULE: HMG2-INDUCED ER-REMODELING PROTEIN 1;                      
10955:  vj7b-A  4.9 13.0   92   186    4   MOLECULE: UNCHARACTERIZED PROTEIN;                                   
10956:  fd8v-A  4.9  4.2   82   178    4   MOLECULE: MEIOTICALLY UP-REGULATED GENE 95 PROTEIN;                  
10957:  n8lx-A  4.9 21.1  139   544    8   MOLECULE: RBR-TYPE E3 UBIQUITIN TRANSFERASE;                         
10958:  pt5x-A  4.9 15.1   74   129    7   MOLECULE: UNCHARACTERIZED PROTEIN;                                   
10959:  zl5d-A  4.9  9.6  166   567    4   MOLECULE: LOW-AFFINITY GLUCOSE TRANSPORTER HXT3;                     
10960:  aoa6-A  4.9 12.7   93   127    5   MOLECULE: UNCHARACTERIZED PROTEIN;                                   
10961:  k8oq-A  4.9 10.0  129   237    5   MOLECULE: SECRETORY CARRIER-ASSOCIATED MEMBRANE PROTEIN;             
10962:  n1gw-A  4.9 15.0  137  1339    9   MOLECULE: CDC2-RELATED PROTEIN KINASE 3;                             
10963:  hb7z-A  4.9 19.6  116   967    7   MOLECULE: DISKS LARGE HOMOLOG 1;                                     
10964:  cka1-A  4.9 25.8  111   503    7   MOLECULE: LEM DOMAIN-CONTAINING PROTEIN 2;                           
10965:  mca0-A  4.9  3.5   48    53    6   MOLECULE: UNCHARACTERIZED PROTEIN YBAM;                              
10966:  mid0-A  4.9  5.3   68    76    3   MOLECULE: OS01G0271901 PROTEIN;                                      
10967:  bqb2-A  4.9 14.1   98   296    8   MOLECULE: TRANSMEMBRANE PROTEIN 164;                                 
10968:  lk6l-A  4.9  9.7  183   367    8   MOLECULE: PENTATRICOPEPTIDE REPEAT-CONTAINING PROTEIN AT1G1          
10969:  c5zw-A  4.9 21.6  150   597    9   MOLECULE: BROMODOMAIN-CONTAINING PROTEIN 9;                          
10970:  fi4d-A  4.9 25.3   83   253    8   MOLECULE: PROBABLE U3 SMALL NUCLEOLAR RNA-ASSOCIATED PROTEI          
10971:  p8wm-A  4.9  3.1   63    67    3   MOLECULE: UNCHARACTERIZED PROTEIN;                                   
10972:  a8rd-A  4.9  8.2   76    89    1   MOLECULE: DOLICHOL-PHOSPHATE MANNOSE SYNTHASE SUBUNIT 3;             
10973:  gj1w-A  4.9  4.7  112   142    5   MOLECULE: MECKEL-GRUBER SYNDROME (MKS) HOMOLOG;                      
10974:  ex0o-A  4.9 26.4  101   320    7   MOLECULE: BROMO DOMAIN-CONTAINING PROTEIN;                           
10975:  dj3m-A  4.9  2.6   55    83    4   MOLECULE: UNCHARACTERIZED PROTEIN C227.19C;                          
10976:  l8rr-A  4.9 16.4  124   293    5   MOLECULE: SERPENTINE RECEPTOR, CLASS BC (CLASS B-LIKE);              
10977:  abx0-A  4.9 12.6  110   293    8   MOLECULE: UNCHARACTERIZED PROTEIN;                                   
10978:  v1xv-A  4.9 31.6  151   255    5   MOLECULE: UNCHARACTERIZED PROTEIN;                                   
10979:  d9qk-A  4.9 19.4  113   431    5   MOLECULE: RING-CH-TYPE DOMAIN-CONTAINING PROTEIN;                    
10980:  dvk1-A  4.9  4.5  101   678    6   MOLECULE: ABC TRANSPORTER F FAMILY MEMBER 2;                         
10981:  mhj3-A  4.9  3.3   64    97   11   MOLECULE: UNCHARACTERIZED PROTEIN MJ1240;                            
10982:  nh4q-A  4.9 26.3  115   274   10   MOLECULE: UNCHARACTERIZED PROTEIN;                                   
10983:  qjt3-A  4.9  4.5   68   191   10   MOLECULE: CONSERVED OLIGOMERIC GOLGI COMPLEX SUBUNIT 2;              
10984:  onw2-A  4.9  6.9   93   206    6   MOLECULE: MADS-BOX DOMAIN-CONTAINING PROTEIN;                        
10985:  l6vw-A  4.9 24.5   87   318   10   MOLECULE: MEDIATOR OF RNA POLYMERASE II TRANSCRIPTION SUBUN          
10986:  fj5e-A  4.9  3.9  104   217   10   MOLECULE: MOB KINASE ACTIVATOR 3A;                                   
10987:  n5vr-A  4.9 25.0  125  1007    6   MOLECULE: RNA-BINDING PROTEIN 26;                                    
10988:  qz8a-A  4.9 16.3   99   372    8   MOLECULE: UNCHARACTERIZED PROTEIN;                                   
10989:  ug7v-A  4.9 28.2  165  1102    8   MOLECULE: PUTATIVE ISWI CHROMATIN-REMODELING COMPLEX SUBUNI          
10990:  yn9s-A  4.9 21.7  104   221    9   MOLECULE: J DOMAIN-CONTAINING PROTEIN;                               
10991:  c6as-A  4.9 15.1  150  1149   10   MOLECULE: UNCHARACTERIZED PROTEIN;                                   
10992:  b4mr-A  4.9 18.0  154   877    6   MOLECULE: DNA REPAIR PROTEIN RAD16;                                  
10993:  d6de-A  4.9 11.7  139   793    6   MOLECULE: G_PROTEIN_RECEP_F3_4 DOMAIN-CONTAINING PROTEIN;            
10994:  or2u-A  4.9 11.1   82   367   10   MOLECULE: RING-TYPE DOMAIN-CONTAINING PROTEIN;                       
10995:  jss0-A  4.9 37.5   98   343   12   MOLECULE: MULTIDRUG RESISTANCE PROTEIN MDTN;                         
10996:  w3fv-A  4.9  5.8  119   452    3   MOLECULE: GLYCINE RECEPTOR SUBUNIT ALPHA-2;                          
10997:  ix5g-A  4.9 14.5  121   294    5   MOLECULE: DIMER_TNP_HAT DOMAIN-CONTAINING PROTEIN;                   
10998:  q8jy-A  4.9 20.3  109   536    6   MOLECULE: FATTY ACYL-COA REDUCTASE;                                  
10999:  m3ik-A  4.9 30.7  150   614    8   MOLECULE: DYNEIN, AXONEMAL, HEAVY CHAIN 9;                           
11000:  jvj4-A  4.9 11.2  128   631   11   MOLECULE: PEPTIDE-N(4)-(N-ACETYL-BETA-GLUCOSAMINYL)ASPARAGI          
11001:  tr0u-A  4.9 27.7  113   268    6   MOLECULE: UNCHARACTERIZED PROTEIN;                                   
11002:  oug9-A  4.9 13.6  152   480    6   MOLECULE: MFS DOMAIN-CONTAINING PROTEIN;                             
11003:  wwq8-A  4.9  7.9   94   835    5   MOLECULE: MYOSIN HEAVY CHAIN-LIKE PROTEIN;                           
11004:  y5us-A  4.9  8.9   99   119    4   MOLECULE: OS08G0158600 PROTEIN;                                      
11005:  dxm3-A  4.9 19.0  207   532   11   MOLECULE: UNCHARACTERIZED PROTEIN;                                   
11006:  i7qs-A  4.9 23.2   99   282    7   MOLECULE: KH DOMAIN-CONTAINING PROTEIN;                              
11007:  u9wl-A  4.9 22.4  143   507    8   MOLECULE: ZINC TRANSPORTER 1;                                        
11008:  j7ry-A  4.9 17.1  127   220    7   MOLECULE: CHARGED MULTIVESICULAR BODY PROTEIN 2A;                    
11009:  slg1-A  4.9  6.8   79   205    6   MOLECULE: PUTATIVE CO-CHAPERONE, GRPE;                               
11010:  ki8d-A  4.9  9.2  155   503    3   MOLECULE: AA_TRANS DOMAIN-CONTAINING PROTEIN;                        
11011:  qt9p-A  4.9 14.7  125   522    9   MOLECULE: OCCLUDIN;                                                  
11012:  dxd1-A  4.9 18.4  147   565    5   MOLECULE: PECTINESTERASE;                                            
11013:  bq9h-A  4.9 19.7  116   627    7   MOLECULE: UNCHARACTERIZED PROTEIN;                                   
11014:  n9zq-A  4.9 27.7  129   552    9   MOLECULE: EG:100G10.1 PROTEIN;                                       
11015:  d7rr-A  4.9 18.6  117   559    5   MOLECULE: SUPPRESSOR OF TUMORIGENICITY 7 PROTEIN-LIKE;               
11016:  z0lm-A  4.9  7.8   82   213   11   MOLECULE: PROBABLE 26S PROTEASOME REGULATORY SUBUNIT P27;            
11017:  qd0u-A  4.9  2.8   67    78   10   MOLECULE: UNCHARACTERIZED PROTEIN;                                   
11018:  brp1-A  4.9 11.8   90   124    2   MOLECULE: UNCHARACTERIZED PROTEIN;                                   
11019:  nwt5-A  4.9  5.6  108   458    6   MOLECULE: NEURONAL ACETYLCHOLINE RECEPTOR SUBUNIT BETA-3;            
11020:  r7ps-A  4.9 23.0  116   461    6   MOLECULE: UNCHARACTERIZED PROTEIN;                                   
11021:  kxq9-A  4.9 35.7  197  1055    6   MOLECULE: RAPA GUANOSINE TRIPHOSPHATASE-ACTIVATING PROTEIN           
11022:  p8kr-A  4.9 23.4  120   425    8   MOLECULE: UNCHARACTERIZED PROTEIN;                                   
11023:  s3sp-A  4.9 13.7  131   311    3   MOLECULE: PHOSPHOLIPID PHOSPHATASE-RELATED 2B;                       
11024:  f5al-A  4.9 10.3  103   217    6   MOLECULE: UNCHARACTERIZED PROTEIN;                                   
11025:  g9jw-A  4.9 22.4  151   500    7   MOLECULE: OS01G0721300 PROTEIN;                                      
11026:  eqj5-A  4.9  8.4   77   114    6   MOLECULE: RUBISCO METHYLTRANSFERASE FAMILY PROTEIN;                  
11027:  n5ra-A  4.9  2.2   70    84    6   MOLECULE: UNCHARACTERIZED PROTEIN;                                   
11028:  u0rh-A  4.9 25.3  116   823   13   MOLECULE: TYROSINE-PROTEIN KINASE FER;                               
11029:  xl3g-A  4.9 13.2  103   275    7   MOLECULE: UNCHARACTERIZED MITOCHONDRIAL PROTEIN ATMG00670;           
11030:  dzx2-A  4.9 18.4  100   542    9   MOLECULE: UNCHARACTERIZED PROTEIN;                                   
11031:  do2x-A  4.9 27.6  139   958    7   MOLECULE: KINASE SUPPRESSOR OF RAS 2;                                
11032:  pk3w-A  4.9  6.6   65    97    5   MOLECULE: OS09G0320400 PROTEIN;                                      
11033:  v8um-A  4.9 29.9  215   748    6   MOLECULE: UNCHARACTERIZED PROTEIN;                                   
11034:  i7bq-A  4.9  9.7   88   134    7   MOLECULE: FERRITIN DOMAIN-CONTAINING PROTEIN;                        
11035:  jb8z-A  4.9 14.7  107   154    8   MOLECULE: TRANSMEMBRANE PROTEIN 35B;                                 
11036:  th0k-A  4.9  9.2   60   233    7   MOLECULE: OS08G0439900 PROTEIN;                                      
11037:  wy4t-A  4.9 22.9  170   469    6   MOLECULE: ALPHA-FACTOR PHEROMONE RECEPTOR;                           
11038:  qe5t-A  4.9  5.3   54    67    6   MOLECULE: AT3G22415;                                                 
11039:  kq5t-A  4.9  4.7  106  1152    8   MOLECULE: UNCHARACTERIZED PROTEIN;                                   
11040:  uze9-A  4.9 17.3  105  1921    2   MOLECULE: AUTOPHAGY 2;                                               
11041:  j8db-A  4.9  3.4   47    49   11   MOLECULE: UNCHARACTERIZED PROTEIN;                                   
11042:  qep5-A  4.9  8.6  110   280    5   MOLECULE: UNCHARACTERIZED PROTEIN;                                   
11043:  ucw1-A  4.9 22.7  113   512    8   MOLECULE: SERINE--TRNA LIGASE, CYTOPLASMIC;                          
11044:  oz2x-A  4.9 18.0  140   751   11   MOLECULE: ARGININOSUCCINATE LYASE;                                   
11045:  n2qk-A  4.9  4.5   96   445    6   MOLECULE: SHKT DOMAIN-CONTAINING PROTEIN;                            
11046:  zu5y-A  4.9 18.0  113   535    7   MOLECULE: UNCHARACTERIZED PROTEIN;                                   
11047:  aay3-A  4.9 15.0  110   613    4   MOLECULE: ATP-BINDING CASSETTE, SUB-FAMILY F (GCN20), MEMBE          
11048:  owg2-A  4.9  4.2   73   110   11   MOLECULE: OS05G0181650 PROTEIN;                                      
11049:  v0ua-A  4.9 10.6  134   481   10   MOLECULE: PECTINESTERASE;                                            
11050:  m4uj-A  4.9 20.9  111   591    8   MOLECULE: COILED-COIL DOMAIN-CONTAINING PROTEIN 93;                  
11051:  dn2n-A  4.9 22.3  141   406    8   MOLECULE: OS08G0236700 PROTEIN;                                      
11052:  u9mr-A  4.9  5.0   91   163    7   MOLECULE: VESICLE TRANSPORT PROTEIN;                                 
11053:  di3u-A  4.9 30.6  161   596   11   MOLECULE: PROBABLE PROTEIN S-ACYLTRANSFERASE 22;                     
11054:  w3rb-A  4.9 17.7  101   747    5   MOLECULE: UNCHARACTERIZED PROTEIN;                                   
11055:  soa7-A  4.9 18.3  103   780    9   MOLECULE: UNCHARACTERIZED PROTEIN;                                   
11056:  a0hr-A  4.9  2.6   44    54    2   MOLECULE: UNCHARACTERIZED PROTEIN;                                   
11057:  nk1a-A  4.9  6.1   85   301    6   MOLECULE: PUTATIVE WRKY TRANSCRIPTION FACTOR 38;                     
11058:  ghg6-A  4.9  4.9   56    73    5   MOLECULE: UNCHARACTERIZED PROTEIN;                                   
11059:  r8gu-A  4.9  5.5  128   311    2   MOLECULE: PROTEIN YIF1B;                                             
11060:  lf5y-A  4.9  5.0  149   309    5   MOLECULE: TASTE RECEPTOR TYPE 2 MEMBER 113;                          
11061:  n8ak-A  4.9 15.1  171   411    6   MOLECULE: GH23156P;                                                  
11062:  r1io-A  4.9  5.3  100   412    6   MOLECULE: FATTY ACID DESATURASE, PUTATIVE;                           
11063:  zqz6-A  4.9  9.2  106  2190    3   MOLECULE: UNCHARACTERIZED PROTEIN;                                   
11064:  tp0e-A  4.9 19.7  108   302    7   MOLECULE: METHIONINE AMINOPEPTIDASE 1D CHLOROPLASTIC/MITOCH          
11065:  j9px-A  4.9 21.2  133   522   11   MOLECULE: PHOSPHOINOSITIDE 3-KINASE ADAPTER SUBUNIT;                 
11066:  q3ns-A  4.9 29.7  112   228    9   MOLECULE: PUTATIVE WRKY DNA-BINDING DOMAIN SUPERFAMILY PROT          
11067:  f0ny-A  4.9 12.3   74    89    8   MOLECULE: OS02G0435075 PROTEIN;                                      
11068:  as1n-A  4.9 30.3  173  1400    6   MOLECULE: MICROTUBULE-ACTIN CROSS-LINKING FACTOR 1, ISOFORM          
11069:  b7no-A  4.9  9.3  111   702   11   MOLECULE: DOLICHYL-DIPHOSPHOOLIGOSACCHARIDE--PROTEIN                 
11070:  i7oc-A  4.9  2.1   44    51   14   MOLECULE: UNCHARACTERIZED PROTEIN;                                   
11071:  ktf1-A  4.9 29.6  126   596    6   MOLECULE: ALDEHYDE DEHYDROGENASE 22A1;                               
11072:  cdu2-A  4.9 14.3  118   512    6   MOLECULE: SERINE--TRNA LIGASE, CYTOPLASMIC;                          
11073:  dtc8-A  4.9 19.0  109   550    6   MOLECULE: STEROL O-ACYLTRANSFERASE 1;                                
11074:  lc9q-A  4.9 20.7  136   522    7   MOLECULE: UNCHARACTERIZED PROTEIN;                                   
11075:  y0rs-A  4.9  9.3   96   267    7   MOLECULE: RHOPTRY ASSOCIATED ADHESIN;                                
11076:  pin0-A  4.9 23.5  113   664    6   MOLECULE: UNCHARACTERIZED PROTEIN;                                   
11077:  q7tm-A  4.9 34.6  173   753    7   MOLECULE: CCR4-NOT TRANSCRIPTION COMPLEX SUBUNIT 3;                  
11078:  gi8h-A  4.9  1.9   55    68    5   MOLECULE: UNCHARACTERIZED PROTEIN;                                   
11079:  du6h-A  4.9 17.6   95   306    5   MOLECULE: PHOSPHORIBOSYL-AMP CYCLOHYDROLASE;                         
11080:  ygw0-A  4.9 36.1  131   435    7   MOLECULE: PROTEIN DEADPAN;                                           
11081:  yi6b-A  4.9 13.6   92   211    7   MOLECULE: BAG FAMILY MOLECULAR CHAPERONE REGULATOR 2;                
11082:  czp8-A  4.9 13.8  123   253    7   MOLECULE: UNCHARACTERIZED PROTEIN;                                   
11083:  qm5s-A  4.9  6.7  109   406    6   MOLECULE: UNCHARACTERIZED PROTEIN;                                   
11084:  m7hs-A  4.9  5.7   88   158    8   MOLECULE: UNCHARACTERIZED PROTEIN;                                   
11085:  hsy1-A  4.9  3.8  125   918    6   MOLECULE: WD_REPEATS_REGION DOMAIN-CONTAINING PROTEIN;               
11086:  q1mm-A  4.9  8.6   68    78    7   MOLECULE: UNCHARACTERIZED PROTEIN;                                   
11087:  w7yy-A  4.9 24.9  125   379    6   MOLECULE: SH3 DOMAIN-CONTAINING PROTEIN 2;                           
11088:  va4t-A  4.9  9.6  101   216    4   MOLECULE: UNCHARACTERIZED PROTEIN;                                   
11089:  ras1-A  4.9 26.4  213   856    6   MOLECULE: OS06G0484800 PROTEIN;                                      
11090:  a8zo-A  4.9  9.8   72   127    8   MOLECULE: UNCHARACTERIZED PROTEIN;                                   
11091:  em0l-A  4.9 19.9  119   490    7   MOLECULE: OS06G0561800 PROTEIN;                                      
11092:  r5zt-A  4.9 10.7   82   706    7   MOLECULE: EXPRESSED PROTEIN;                                         
11093:  ab8r-A  4.9  4.1   81   419   11   MOLECULE: VACUOLAR PROTEIN SORTING-ASSOCIATED PROTEIN 32 HO          
11094:  no6r-A  4.9 22.3  141   991    4   MOLECULE: ADHESION G-PROTEIN COUPLED RECEPTOR F3;                    
11095:  l9pz-A  4.9  2.9   66   147    5   MOLECULE: UNCHARACTERIZED PROTEIN;                                   
11096:  a5ey-A  4.9 28.0  140   594   10   MOLECULE: UV-STIMULATED SCAFFOLD PROTEIN A HOMOLOG;                  
11097:  yh5h-A  4.9 23.3  210   769    3   MOLECULE: OS07G0653200 PROTEIN;                                      
11098:  q1pz-A  4.9 11.8   99   272    6   MOLECULE: UNCHARACTERIZED PROTEIN;                                   
11099:  p3vy-A  4.9 12.9   85   143    9   MOLECULE: PROBABLE PREFOLDIN SUBUNIT 2;                              
11100:  ijg7-A  4.9 19.2  110   692    5   MOLECULE: OS01G0531200 PROTEIN;                                      
11101:  be4r-A  4.9 23.7  101   851    4   MOLECULE: VOMERONASAL 2 RECEPTOR, 26;                                
11102:  div8-A  4.9 12.7  113   302    7   MOLECULE: 14-3-3-LIKE PROTEIN GF14 NU;                               
11103:  gi0d-A  4.9 27.9  105   614    6   MOLECULE: GLUCOSIDASE 2 SUBUNIT BETA;                                
11104:  v8za-A  4.9 21.0   83   157    7   MOLECULE: ERAD-ASSOCIATED E3 UBIQUITIN-PROTEIN LIGASE HRD1A          
11105:  or7s-A  4.9 13.9  108   823    8   MOLECULE: PENTATRICOPEPTIDE REPEAT-CONTAINING PROTEIN MITOC          
11106:  zbo0-A  4.9  2.4   83   119    7   MOLECULE: OS02G0631100 PROTEIN;                                      
11107:  yag7-A  4.9  3.6   58    67    5   MOLECULE: OS04G0654550 PROTEIN;                                      
11108:  vt7j-A  4.9 16.1  185   449    6   MOLECULE: PUMILIO/PUF RNA BINDING PROTEIN 3, PUTATIVE;               
11109:  y9zm-A  4.9 23.0  124   361    9   MOLECULE: TPR_REGION DOMAIN-CONTAINING PROTEIN;                      
11110:  jx7l-A  4.9  4.6  104   216   10   MOLECULE: MOB KINASE ACTIVATOR 3A;                                   
11111:  i6zp-A  4.9 26.0  162   536    7   MOLECULE: CHLOROPHYLLIDE A OXYGENASE, CHLOROPLASTIC;                 
11112:  fne9-A  4.9 20.9   76   303   16   MOLECULE: CONSERVED HYPOTHETICAL ALANINE AND LEUCINE RICH P          
11113:  kzb8-A  4.9 16.1  160  2168    4   MOLECULE: BROMODOMAIN ADJACENT TO ZINC FINGER DOMAIN PROTEI          
11114:  gii6-A  4.9 31.0  151   476    8   MOLECULE: ALPHA N-CATENIN;                                           
11115:  w6lu-A  4.9 28.3  130  2623    9   MOLECULE: MICROTUBULE-ASSOCIATED SERINE/THREONINE-PROTEIN K          
11116:  uxv7-A  4.9 27.7  138   229    8   MOLECULE: QA-SNARE PROTEIN PUTATIVE;                                 
11117:  w9zi-A  4.9  9.9   97   245    5   MOLECULE: NINJURIN A ALPHA;                                          
11118:  wy6w-A  4.9  9.8   88   564    1   MOLECULE: ACETYLCHOLINE RECEPTOR SUBUNIT ALPHA-TYPE DEG-3;           
11119:  y6pe-A  4.9  3.3   78   102    4   MOLECULE: TRANSMEMBRANE PROTEIN 14 A;                                
11120:  cjd3-A  4.9 27.1  135   210    8   MOLECULE: UNCHARACTERIZED PROTEIN;                                   
11121:  xxa7-A  4.9 27.3  168   856    2   MOLECULE: NOT1 N-TERMINAL DOMAIN, CCR4-NOT COMPLEX COMPONEN          
11122:  fs2r-A  4.9  6.6   91    96    9   MOLECULE: COPPER-SENSING TRANSCRIPTIONAL REPRESSOR RICR;             
11123:  ba0s-A  4.9  6.5  116   412    5   MOLECULE: 5-HYDROXYTRYPTAMINE (SEROTONIN) RECEPTOR 3B;               
11124:  t8ma-A  4.9  5.8   83   618    5   MOLECULE: OS02G0254550 PROTEIN;                                      
11125:  hl2c-A  4.9  9.4  143   540    6   MOLECULE: TRANSMEMBRANE AMINO ACID TRANSPORTER FAMILY PROTE          
11126:  ygv1-A  4.9 14.3  154   409    9   MOLECULE: PALMITOYLTRANSFERASE ZDHHC23;                              
11127:  qyz4-A  4.9 18.1  103   346    4   MOLECULE: TETRATRICOPEPTIDE REPEAT (TPR)-LIKE SUPERFAMILY P          
11128:  sz3d-A  4.9 27.8   97   292    9   MOLECULE: WRKY TRANSCRIPTION FACTOR 55;                              
11129:  j0jn-A  4.9 21.3  154   383    8   MOLECULE: UNCHARACTERIZED PROTEIN;                                   
11130:  hvs0-A  4.9 14.3  175   557    6   MOLECULE: GLYPICAN-4;                                                
11131:  tgj9-A  4.9 25.4  181   872    6   MOLECULE: BRO1 DOMAIN-CONTAINING PROTEIN;                            
11132:  ur0t-A  4.9 18.4  113   226   11   MOLECULE: PUTATIVE MANNAN SYNTHASE 7;                                
11133:  dfp2-A  4.9 29.2  133  1066    8   MOLECULE: RIBOSOMAL PROTEIN S6 KINASE DELTA-1;                       
11134:  jfc1-A  4.9  8.8  158   863    9   MOLECULE: UNCHARACTERIZED PROTEIN;                                   
11135:  jmm8-A  4.9 32.6  116   169    6   MOLECULE: F27J15.22;                                                 
11136:  ls9q-A  4.9 33.7  137   539    5   MOLECULE: TRANSCRIPTION INITIATION FACTOR TFIID SUBUNIT 12;          
11137:  yn8v-A  4.9 26.0  144   565    9   MOLECULE: SQUAMOSA PROMOTER-BINDING-LIKE PROTEIN 14;                 
11138:  mc2o-A  4.9  4.4   51    59    2   MOLECULE: UNCHARACTERIZED PROTEIN;                                   
11139:  v6au-A  4.9 11.5   90   541    6   MOLECULE: RING-TYPE DOMAIN-CONTAINING PROTEIN;                       
11140:  wfd2-A  4.9 19.2  137  1148    5   MOLECULE: TRAFFICKING PROTEIN PARTICLE COMPLEX SUBUNIT 9;            
11141:  moe6-A  4.9 37.4  152  1236    9   MOLECULE: PTPRF-INTERACTING PROTEIN ALPHA 2;                         
11142:  l2tb-A  4.9 24.9   98   781    7   MOLECULE: DYNAMIN-RELATED PROTEIN DNM1;                              
11143:  kkx7-A  4.9 24.0   86   245    8   MOLECULE: DUF202 DOMAIN-CONTAINING PROTEIN;                          
11144:  xrv3-A  4.9 33.3  142   814    8   MOLECULE: OS07G0445600 PROTEIN;                                      
11145:  orr3-A  4.9  8.9   66    78    8   MOLECULE: WRKY TRANSCRIPTION FACTOR-LIKE PROTEIN;                    
11146:  ej2c-A  4.9 19.6  139  1995    8   MOLECULE: CASPASE 8-ASSOCIATED PROTEIN 2;                            
11147:  x8uv-A  4.9 13.6  205   871   10   MOLECULE: EXOCYST COMPLEX COMPONENT SEC10;                           
11148:  gi9v-A  4.9 14.7   83   171    7   MOLECULE: UNCHARACTERIZED PROTEIN;                                   
11149:  p9li-A  4.9  6.2  119   221    3   MOLECULE: VERY-LONG-CHAIN (3R)-3-HYDROXYACYL-COA DEHYDRATAS          
11150:  a8gc-A  4.9 21.5  129   204    8   MOLECULE: ACIDPPC DOMAIN-CONTAINING PROTEIN;                         
11151:  h1nl-A  4.9 12.9  244  1203   14   MOLECULE: UNCHARACTERIZED PROTEIN;                                   
11152:  nw5c-A  4.9 12.2  140   309   11   MOLECULE: PUTATIVE G-PROTEIN COUPLED RECEPTOR B0244.4;               
11153:  f4uz-A  4.9 19.4  112  1522   10   MOLECULE: PAIRED AMPHIPATHIC HELIX PROTEIN PST1;                     
11154:  fm9v-A  4.9 14.5  101   274    8   MOLECULE: OS04G0687300 PROTEIN;                                      
11155:  rpc8-A  4.9  8.6  122   208    7   MOLECULE: CKLF-LIKE MARVEL TRANSMEMBRANE DOMAIN-CONTAINING           
11156:  w9px-A  4.9 19.7  119   423    3   MOLECULE: SPHINGOMYELIN PHOSPHODIESTERASE 2;                         
11157:  skq6-A  4.9  8.1  133   185    5   MOLECULE: UNCHARACTERIZED PROTEIN;                                   
11158:  uw4h-A  4.9 31.8  105   486    9   MOLECULE: OS09G0408000 PROTEIN;                                      
11159:  o0bt-A  4.9 15.1  117   912   11   MOLECULE: UNCHARACTERIZED PROTEIN;                                   
11160:  a0dz-A  4.9 27.8  190  1634    5   MOLECULE: 1-PHOSPHATIDYLINOSITOL-3-PHOSPHATE 5-KINASE;               
11161:  qgk6-A  4.9 17.7   87   219    9   MOLECULE: GRPE PROTEIN HOMOLOG;                                      
11162:  g2xj-A  4.9 22.2  157  1608    8   MOLECULE: UVRD-LIKE HELICASE ATP-BINDING DOMAIN-CONTAINING           
11163:  mra8-A  4.9 17.2   94   178    5   MOLECULE: VESICLE TRANSPORT PROTEIN;                                 
11164:  px9e-A  4.9 14.8  131  1289    5   MOLECULE: NB-ARC DOMAIN-CONTAINING PROTEIN;                          
11165:  r5bi-A  4.9  1.9   55    68    5   MOLECULE: UNCHARACTERIZED PROTEIN;                                   
11166:  yk2p-A  4.9 31.8  208  1303    4   MOLECULE: POLYCYSTIN-1;                                              
11167:  rgm2-A  4.9 19.7   85   547   11   MOLECULE: EXPRESSED PROTEIN;                                         
11168:  n2ox-A  4.9 22.2  121   410    9   MOLECULE: CENTROMERE PROTEIN U;                                      
11169:  ik4o-A  4.9  7.4   73   480    8   MOLECULE: NPH3 DOMAIN-CONTAINING PROTEIN;                            
11170:  owg0-A  4.9 15.7   97   286    9   MOLECULE: DOLICHYL-DIPHOSPHOOLIGOSACCHARIDE--PROTEIN                 
11171:  rp9y-A  4.9  6.1  155   485    8   MOLECULE: DIPEPTIDE AND TRIPEPTIDE PERMEASE C;                       
11172:  cha4-A  4.9 13.4  178   399    7   MOLECULE: OS02G0152100 PROTEIN;                                      
11173:  yl9r-A  4.9 13.2  125   611   10   MOLECULE: 65-KDA MICROTUBULE-ASSOCIATED PROTEIN 6;                   
11174:  g3tv-A  4.9  1.6   61   151    8   MOLECULE: PROBABLE INTEGRAL MEMBRANE PROTEIN;                        
11175:  e6gn-A  4.9 27.1  110  1076    5   MOLECULE: STRUCTURAL MAINTENANCE OF CHROMOSOMES PROTEIN 5;           
11176:  udu2-A  4.9  4.1   56    72    9   MOLECULE: UNCHARACTERIZED PROTEIN;                                   
11177:  w5to-A  4.9 26.2  160   814    8   MOLECULE: PSI DOMAIN-CONTAINING PROTEIN;                             
11178:  on0h-A  4.9 32.6  140  1618   11   MOLECULE: DNA TOPOISOMERASE 2;                                       
11179:  li4c-A  4.9 16.9  170   917    6   MOLECULE: DNA REPAIR ENDONUCLEASE XPF;                               
11180:  bn7o-A  4.9 34.5  103   281    6   MOLECULE: TRANSCRIPTION FACTOR HES-1;                                
11181:  d9lq-A  4.9  5.2  152   309    6   MOLECULE: TASTE RECEPTOR TYPE 2 MEMBER 113;                          
11182:  pth7-A  4.9 18.9  108  1952    8   MOLECULE: DNA HELICASE;                                              
11183:  gta8-A  4.9 22.8  106   345   10   MOLECULE: AT1G23830/F5O8_36;                                         
11184:  zqo3-A  4.9 52.6  184  2336    4   MOLECULE: CENTRIOLIN;                                                
11185:  nay6-A  4.9  8.5  117   641    3   MOLECULE: MAJOR HEAT SHOCK 70 KDA PROTEIN BA;                        
11186:  kvk6-A  4.9 14.5   80   307    8   MOLECULE: 26S PROTEASOME REGULATORY SUBUNIT RPN11;                   
11187:  qvf4-A  4.9 32.1  132   629   12   MOLECULE: DNA POLYMERASE;                                            
11188:  osu0-A  4.9 11.5   67   165    4   MOLECULE: FOLATE-BIOPTERIN TRANSPORTER 1 CHLOROPLASTIC;              
11189:  cnv8-A  4.9  6.4  106   852    8   MOLECULE: DNA REPAIR PROTEIN;                                        
11190:  wj9i-A  4.9 16.4  224   860    9   MOLECULE: UNCHARACTERIZED PROTEIN;                                   
11191:  qys4-A  4.9 13.0  159   385    8   MOLECULE: INTEGRAL MEMBRANE PROTEIN GPR137B;                         
11192:  dq4x-A  4.9 18.9  136  1097    4   MOLECULE: NB-ARC DOMAIN CONTAINING PROTEIN, EXPRESSED;               
11193:  glt3-A  4.9 11.1   99   512   10   MOLECULE: NB-ARC DOMAIN CONTAINING PROTEIN, EXPRESSED;               
11194:  yg2w-A  4.9 21.8  100   373   12   MOLECULE: WRKY TRANSCRIPTION FACTOR;                                 
11195:  vh1k-A  4.9 33.8   76   115    4   MOLECULE: UNCHARACTERIZED PROTEIN;                                   
11196:  jb8f-A  4.9  9.9   89   432    8   MOLECULE: TRANSCRIPTIONAL ADAPTER 3;                                 
11197:  k0bw-A  4.9 16.9  114   260    9   MOLECULE: TRANSMEMBRANE PROTEIN 147;                                 
11198:  nxt2-A  4.9 27.6  194   893    6   MOLECULE: ENDOSOMAL TARGETING BRO1-LIKE DOMAIN-CONTAINING P          
11199:  x6rm-A  4.9  5.2   65    80    9   MOLECULE: EXODEOXYRIBONUCLEASE 7 SMALL SUBUNIT;                      
11200:  ccw0-A  4.9 15.4   79   216   11   MOLECULE: THYLAKOID LUMENAL 16.5 KDA PROTEIN, CHLOROPLASTIC          
11201:  qq2u-A  4.9  3.7  111   250    7   MOLECULE: TRANSMEMBRANE PROTEIN 147;                                 
11202:  c6ay-A  4.9  5.5   58    69    5   MOLECULE: PUTATIVE UNCHARACTERIZED PROTEIN C17A2.15;                 
11203:  p9up-A  4.9 35.6  112   333    4   MOLECULE: OS08G0365050 PROTEIN;                                      
11204:  flr6-A  4.9 12.6   73   487    5   MOLECULE: UNCHARACTERIZED PROTEIN;                                   
11205:  fcv9-A  4.9 21.7  167   814   10   MOLECULE: RHO GTPASE-ACTIVATING PROTEIN 26;                          
11206:  m3di-A  4.9 15.0   72   266   11   MOLECULE: UNCHARACTERIZED PROTEIN;                                   
11207:  osv0-A  4.9 21.8  152   561   10   MOLECULE: HYPOTHETICAL_PROTEIN_-_CONSERVED;                          
11208:  ys5y-A  4.9 22.1  114   698    5   MOLECULE: SOLUTE CARRIER FAMILY 7 MEMBER 3B;                         
11209:  y7zb-A  4.9  4.6   91   157    4   MOLECULE: VESICLE TRANSPORT PROTEIN SFT2B;                           
11210:  zk9n-A  4.9 24.8  117  1229    9   MOLECULE: DISEASE RESISTANCE PROTEIN (TIR-NBS-LRR CLASS) FA          
11211:  qs3n-A  4.9 37.2  181   716    7   MOLECULE: RECEPTOR EXPRESSION ENHANCING PROTEIN A, ISOFORM           
11212:  z6qn-A  4.9 28.7  146  1668    6   MOLECULE: ENVOPLAKIN B;                                              
11213:  s3hn-A  4.9 25.8  131   914    5   MOLECULE: DYNAMIN GTPASE;                                            
11214:  by2n-A  4.9 25.7  117   692    9   MOLECULE: OS02G0826500 PROTEIN;                                      
11215:  h6bq-A  4.9  3.9  122   162   12   MOLECULE: OS04G0464000 PROTEIN;                                      
11216:  dk5q-A  4.9 16.8  111   266   10   MOLECULE: UNCHARACTERIZED PROTEIN C2H8.04;                           
11217:  f6ho-A  4.9 17.8  116  1311    8   MOLECULE: ELONGATOR COMPLEX PROTEIN 1;                               
11218:  nm4v-A  4.9  8.1   87   123    6   MOLECULE: UNCHARACTERIZED PROTEIN;                                   
11219:  s3im-A  4.9 15.4  102  1254    4   MOLECULE: PROTEIN TRANSPORT PROTEIN SEC31A;                          
11220:  ycp6-A  4.9  4.7   83   115    5   MOLECULE: DUF202 DOMAIN-CONTAINING PROTEIN;                          
11221:  tu7e-A  4.9 25.4  134  1594   10   MOLECULE: UNCHARACTERIZED PROTEIN;                                   
11222:  f4mh-A  4.9 16.5  189   492    5   MOLECULE: UNCHARACTERIZED PROTEIN;                                   
11223:  yn6i-A  4.9  3.7   94   132    7   MOLECULE: PROTEIN_OF_UNCHARACTERIZED_FUNCTION_(DUF423)_-_PU          
11224:  em2e-A  4.9 34.6  147  1795    9   MOLECULE: UNCHARACTERIZED PROTEIN;                                   
11225:  abm4-A  4.9 40.4  154   712    9   MOLECULE: ACTIN-RELATED PROTEIN 5;                                   
11226:  vd9h-A  4.9  3.5   65   850   12   MOLECULE: RABAPTIN, RAB GTPASE-BINDING EFFECTOR PROTEIN 1;           
11227:  buf2-A  4.9 21.6  160  1037    9   MOLECULE: HUNTINGTIN-INTERACTING PROTEIN 1;                          
11228:  xid5-A  4.9 21.0   97   239   11   MOLECULE: UNCHARACTERIZED PROTEIN;                                   
11229:  wy5n-A  4.9 17.6  140   561   10   MOLECULE: PX DOMAIN-CONTAINING PROTEIN;                              
11230:  j3xq-A  4.9 38.8  224   667   11   MOLECULE: EXOCYST COMPLEX PROTEIN EXO70;                             
11231:  ce1f-A  4.9  3.7   65   157    6   MOLECULE: PUTATIVE INACTIVE PURPLE ACID PHOSPHATASE 16;              
11232:  rav8-A  4.9  4.9   97   412    6   MOLECULE: FATTY ACID DESATURASE, PUTATIVE;                           
11233:  chn5-A  4.9  5.9   92   209    5   MOLECULE: PROBABLE PHOSPHATIDYLGLYCEROPHOSPHATE SYNTHASE;            
11234:  fe8a-A  4.9 16.9   94   309   11   MOLECULE: DOLICHYL-DIPHOSPHOOLIGOSACCHARIDE--PROTEIN                 
11235:  kw0w-A  4.9  4.2  184   713    9   MOLECULE: HYPOTHETICAL_PROTEIN_-_CONSERVED;                          
11236:  bv6v-A  4.9  2.2   63    69   13   MOLECULE: UNCHARACTERIZED PROTEIN;                                   
11237:  plq0-A  4.9  8.5  102   295   12   MOLECULE: N-ETHYLMALEIMIDE-SENSITIVE FACTOR ATTACHMENT PROT          
11238:  r5pe-A  4.9 27.1  161   690    7   MOLECULE: PECTINESTERASE;                                            
11239:  opo8-A  4.9 12.7  167  1417    6   MOLECULE: DNA-DIRECTED DNA POLYMERASE;                               
11240:  dd5n-A  4.9 20.8  148   581    5   MOLECULE: SPASTIN;                                                   
11241:  hi2y-A  4.9 27.4  192   914    3   MOLECULE: ERCC4 DOMAIN-CONTAINING PROTEIN;                           
11242:  nwa3-A  4.9 18.4  153   587    6   MOLECULE: SORTING NEXIN 2A;                                          
11243:  mw0i-A  4.9  4.4  116   266    4   MOLECULE: UNCHARACTERIZED PROTEIN;                                   
11244:  snu9-A  4.9  5.1   96   326    5   MOLECULE: U-BOX DOMAIN-CONTAINING PROTEIN;                           
11245:  n8gd-A  4.9 24.8  103   433    5   MOLECULE: GRAS DOMAIN-CONTAINING PROTEIN;                            
11246:  qjh7-A  4.9 14.9  140   912    8   MOLECULE: GLUTAMATE RECEPTOR, METABOTROPIC 4;                        
11247:  y7il-A  4.9 17.7   92   129    4   MOLECULE: H(+)-TRANSPORTING V0 SECTOR ATPASE SUBUNIT E;              
11248:  au9i-A  4.9 19.0  107   177    5   MOLECULE: UNCHARACTERIZED PROTEIN;                                   
11249:  aeq6-A  4.9 22.8  128   394    6   MOLECULE: UNCHARACTERIZED PROTEIN;                                   
11250:  h9er-A  4.9 33.8  156  1412    5   MOLECULE: PROTEIN TRANSPORT PROTEIN SEC16;                           
11251:  h6gv-A  4.9 28.1  170  1400   10   MOLECULE: CILIA- AND FLAGELLA-ASSOCIATED PROTEIN 46;                 
11252:  nn6x-A  4.9 12.3   88   610    6   MOLECULE: PROTEIN SMAUG HOMOLOG 1;                                   
11253:  vq2c-A  4.9 20.7  164   918    9   MOLECULE: NB-ARC DOMAIN CONTAINING PROTEIN, EXPRESSED;               
11254:  b5yb-A  4.9  3.3   79   128    5   MOLECULE: OS11G0696600 PROTEIN;                                      
11255:  nb2z-A  4.9  5.6   92   133    7   MOLECULE: MITOCHONDRIAL FISSION PROTEIN ELM1;                        
11256:  q5dh-A  4.9 28.0  107   289    7   MOLECULE: ALPHA-SOLUBLE NSF ATTACHMENT PROTEIN;                      
11257:  het6-A  4.9  4.8  101   607    6   MOLECULE: DOPAMINE RECEPTOR 3;                                       
11258:  vs0o-A  4.9 29.8  148  1067    6   MOLECULE: NA(+)-EXPORTING P-TYPE ATPASE;                             
11259:  owd3-A  4.9 17.7  118   506    3   MOLECULE: UNCHARACTERIZED PROTEIN;                                   
11260:  a9xx-A  4.9 21.7  141  1480    6   MOLECULE: ACTIN CYTOSKELETON-REGULATORY COMPLEX PROTEIN PAN          
11261:  w6ph-A  4.9 24.8  221   870   10   MOLECULE: TRANSCRIPTION REGULATOR NOT2/NOT3/NOT5 FAMILY PRO          
11262:  py1j-A  4.9 26.5  146   425    8   MOLECULE: OS04G0444600 PROTEIN;                                      
11263:  g8dg-A  4.9  8.7  142   650    9   MOLECULE: PROTEIN KINESIN LIGHT CHAIN-RELATED 3;                     
11264:  czc2-A  4.9 20.8   78   314    4   MOLECULE: TRANSMEMBRANE PROTEIN 248;                                 
11265:  wl4j-A  4.9 31.2  188  1120    4   MOLECULE: GPI ETHANOLAMINE PHOSPHATE TRANSFERASE 3;                  
11266:  t2fn-A  4.9  9.3   76   120   17   MOLECULE: SUCCINATE DEHYDROGENASE ASSEMBLY FACTOR 3, MITOCH          
11267:  eju9-A  4.9 23.5  135  1213    7   MOLECULE: ACYLTRANSFERASE, PUTATIVE;                                 
11268:  md2q-A  4.9  9.2  140   229    9   MOLECULE: UNCHARACTERIZED PROTEIN;                                   
11269:  ca9j-A  4.9 22.5  172  1791    9   MOLECULE: UNCHARACTERIZED PROTEIN;                                   
11270:  b0ot-A  4.9 26.7  120  1024    3   MOLECULE: SODIUM/POTASSIUM-TRANSPORTING ATPASE SUBUNIT ALPH          
11271:  idz6-A  4.9 24.8  154   949    5   MOLECULE: SAM_MT_RSMB_NOP DOMAIN-CONTAINING PROTEIN;                 
11272:  fe2p-A  4.9  8.7  135   502   10   MOLECULE: CYTOCHROME P450, FAMILY 2, SUBFAMILY K, POLYPEPTI          
11273:  dsi9-A  4.9 21.2  106   542    6   MOLECULE: NPH3 DOMAIN-CONTAINING PROTEIN;                            
11274:  syi1-A  4.9  4.7  114   125    3   MOLECULE: UNCHARACTERIZED PROTEIN;                                   
11275:  zkx5-A  4.9  7.5   67   231    6   MOLECULE: ENKURIN DOMAIN-CONTAINING PROTEIN;                         
11276:  fav2-A  4.9  9.8  203   734    9   MOLECULE: UNCHARACTERIZED PROTEIN;                                   
11277:  q6of-A  4.9 18.2  133   550    7   MOLECULE: CBS DOMAIN-CONTAINING PROTEIN CBSCBSPB1;                   
11278:  bwr7-A  4.9 25.5  196  1400    7   MOLECULE: ZINC FINGER ZZ-TYPE AND EF-HAND DOMAIN-CONTAINING          
11279:  vwd5-A  4.9 13.8  202  1527    8   MOLECULE: UNCHARACTERIZED PROTEIN;                                   
11280:  x4cp-A  4.9  4.7   77   540    9   MOLECULE: J DOMAIN-CONTAINING PROTEIN;                               
11281:  k8id-A  4.9 32.2  141  1016    6   MOLECULE: RETROVIRUS-RELATED POL POLYPROTEIN LINE-1;                 
11282:  fi6b-A  4.9  3.5   93   307    9   MOLECULE: TASTE RECEPTOR TYPE 2 MEMBER 41;                           
11283:  w9ke-A  4.9 32.6  184  1337    5   MOLECULE: ABC TRANSPORTER FAMILY-LIKE PROTEIN;                       
11284:  fo2u-A  4.9  7.4   90   114    6   MOLECULE: ANKYRIN REPEAT FAMILY PROTEIN;                             
11285:  yyx0-A  4.9 41.2  142  1230    4   MOLECULE: DNA TOPOISOMERASE 2;                                       
11286:  cf5u-A  4.9 17.4  105   514    5   MOLECULE: MALTOSE/MALTODEXTRIN TRANSPORT SYSTEM PERMEASE PR          
11287:  t5ql-A  4.9  7.2   91   344    9   MOLECULE: PROTEIN CTR9-LIKE PROTEIN;                                 
11288:  s9zl-A  4.9  5.1  100   236    6   MOLECULE: TETRASPANIN;                                               
11289:  cj1o-A  4.9 10.5  113   165    6   MOLECULE: MITOCHONDRIAL 18 KDA PROTEIN;                              
11290:  up6t-A  4.9  6.6  116   504   10   MOLECULE: OS07G0117200 PROTEIN;                                      
11291:  mi0g-A  4.9 10.9   96  1616    7   MOLECULE: PROTEIN MON2 HOMOLOG;                                      
11292:  z2zw-A  4.9  4.6  106   134    3   MOLECULE: UNCHARACTERIZED PROTEIN;                                   
11293:  ph9g-A  4.9 13.3   98   232    3   MOLECULE: OS06G0228950 PROTEIN;                                      
11294:  nqb0-A  4.9 24.3  106   518    6   MOLECULE: UNCHARACTERIZED PROTEIN;                                   
11295:  r3dg-A  4.9 32.5  148   865    5   MOLECULE: RHO GTPASE-ACTIVATING PROTEIN 42B;                         
11296:  uvd2-A  4.9 29.2  206   941    7   MOLECULE: UNCHARACTERIZED PROTEIN;                                   
11297:  p4ww-A  4.9  5.2  104   276    5   MOLECULE: OS09G0425900 PROTEIN;                                      
11298:  je4l-A  4.9 18.3  158   851    9   MOLECULE: GTP DIPHOSPHOKINASE;                                       
11299:  d7rc-A  4.9 16.7  131   736    7   MOLECULE: UNCHARACTERIZED PROTEIN;                                   
11300:  k8ow-A  4.9 13.8  160  1101    6   MOLECULE: UBIQUITIN CARBOXYL-TERMINAL HYDROLASE-RELATED PRO          
11301:  p6hn-A  4.9 27.0  122  1376    4   MOLECULE: UNCHARACTERIZED PROTEIN;                                   
11302:  qqd4-A  4.9 37.1  149   445    8   MOLECULE: RNA-BINDING PROTEIN ASD-2;                                 
11303:  n6ux-A  4.9 26.7  108   566    5   MOLECULE: BROMO DOMAIN-CONTAINING PROTEIN;                           
11304:  s4yd-A  4.9 14.7  130   539    5   MOLECULE: DOPAMINE RECEPTOR 2;                                       
11305:  gw5y-A  4.9 21.0  112  1448    6   MOLECULE: PROTEIN CLUELESS;                                          
11306:  v9mw-A  4.9 20.4  134   699    3   MOLECULE: PGAP2-INTERACTING PROTEIN;                                 
11307:  rdl1-A  4.9  5.7  103   242   10   MOLECULE: UNCHARACTERIZED PROTEIN;                                   
11308:  we5b-A  4.9 33.8  127  1157    3   MOLECULE: DEVELOPMENTAL PROTEIN;                                     
11309:  ky5o-A  4.9 29.5  184  2021    9   MOLECULE: RLF ZINC FINGER;                                           
11310:  e3ms-A  4.9 43.3  119   708    6   MOLECULE: UNCHARACTERIZED PROTEIN;                                   
11311:  clq3-A  4.9 12.4  152   469    5   MOLECULE: OS07G0122400 PROTEIN;                                      
11312:  uo0r-A  4.9 22.6   71   975    7   MOLECULE: NLR FAMILY MEMBER X1;                                      
11313:  rl9r-A  4.9 24.8  160   796    6   MOLECULE: YY1-ASSOCIATED PROTEIN 1;                                  
11314:  n9ch-A  4.9 13.8  140   872    9   MOLECULE: HORMONE-SENSITIVE LIPASE;                                  
11315:  tr1w-A  4.9  3.7   95   125    7   MOLECULE: OS04G0548100 PROTEIN;                                      
11316:  pvj6-A  4.9 30.2  133  1014    6   MOLECULE: PHOSPHOENOLPYRUVATE CARBOXYLASE;                           
11317:  rl9y-A  4.9 27.1  191  2549    7   MOLECULE: ARM REPEAT SUPERFAMILY PROTEIN;                            
11318:  m9jf-A  4.9 22.9  241   798    5   MOLECULE: UNCHARACTERIZED PROTEIN;                                   
11319:  oeb0-A  4.9 12.6   93   708    6   MOLECULE: GLYCO_TRANS_2-LIKE DOMAIN-CONTAINING PROTEIN;              
11320:  dzv0-A  4.9 32.2  123   338    4   MOLECULE: TPR_REGION DOMAIN-CONTAINING PROTEIN;                      
11321:  j1jl-A  4.9 16.8  121   837    8   MOLECULE: GAMMA-TUBULIN COMPLEX COMPONENT;                           
11322:  cn3s-A  4.9 17.6  104   274   11   MOLECULE: TRUNCATED TRANSPOSASE, PUTATIVE;                           
11323:  gm9h-A  4.9  8.3  134   447    5   MOLECULE: ALKYLGLYCEROL MONOOXYGENASE;                               
11324:  xm5b-A  4.9 22.9  121  1351    9   MOLECULE: DYNACTIN SUBUNIT 1;                                        
11325:  mce9-A  4.9 14.1   89   351    7   MOLECULE: TRANSMEMBRANE PROTEIN 185-LIKE;                            
11326:  ff6p-A  4.9  4.6  103   200    2   MOLECULE: CDP-DIACYLGLYCEROL--GLYCEROL-3-PHOSPHATE                   
11327:  up3o-A  4.9  8.8  119  1017    6   MOLECULE: TPR_REGION DOMAIN-CONTAINING PROTEIN;                      
11328:  yn8u-A  4.9  4.8   87   212    5   MOLECULE: OS08G0113300 PROTEIN;                                      
11329:  j3ri-A  4.9  4.6   83    84    5   MOLECULE: WAT1-RELATED PROTEIN;                                      
11330:  oz9y-A  4.9  7.1  116   249    3   MOLECULE: MEIOTIC DRIVE SUPPRESSOR WTF25;                            
11331:  r6qr-A  4.9 11.0  112  1290    7   MOLECULE: OS01G0782100 PROTEIN;                                      
11332:  etl0-A  4.9 15.0   93   280    4   MOLECULE: CYTOCHROME C OXIDASE SUBUNIT 3;                            
11333:  n2pm-A  4.9 38.0  150  1400    5   MOLECULE: CILIA- AND FLAGELLA-ASSOCIATED PROTEIN 54;                 
11334:  b1jx-A  4.9 25.3  202  1042    7   MOLECULE: UNCHARACTERIZED PROTEIN;                                   
11335:  uhg9-A  4.9 16.0   82   187    1   MOLECULE: OS01G0585300 PROTEIN;                                      
11336:  y7aw-A  4.9 22.7  119   513    6   MOLECULE: HEPARAN-ALPHA-GLUCOSAMINIDE N-ACETYLTRANSFERASE;           
11337:  s1nn-A  4.9 13.3   99  1400    8   MOLECULE: CILIA- AND FLAGELLA-ASSOCIATED PROTEIN 54;                 
11338:  g4kc-A  4.9 12.6   95   502    8   MOLECULE: SQUALENE MONOOXYGENASE;                                    
11339:  bxe5-A  4.9  5.7  143   981    8   MOLECULE: PROLINE-RICH TRANSMEMBRANE PROTEIN 3;                      
11340:  rc4o-A  4.9 22.0   93   390   10   MOLECULE: PUTATIVE RING-H2 FINGER PROTEIN ATL12;                     
11341:  g3zu-A  4.9  6.7  143   421    6   MOLECULE: OS04G0443700 PROTEIN;                                      
11342:  gju2-A  4.9 15.9  186  1367    4   MOLECULE: UNCHARACTERIZED PROTEIN;                                   
11343:  vt4p-A  4.9 14.4  107   322    8   MOLECULE: CMP-SIALIC ACID TRANSPORTER 1;                             
11344:  u5xg-A  4.9 18.9  189   822    5   MOLECULE: UNCHARACTERIZED PROTEIN;                                   
11345:  dn7e-A  4.9 23.7  109   832    5   MOLECULE: CSC1-LIKE PROTEIN 2;                                       
11346:  cg7c-A  4.9 10.8  142   427    6   MOLECULE: AA_TRANS DOMAIN-CONTAINING PROTEIN;                        
11347:  dz5i-A  4.9 15.9  113   331    4   MOLECULE: WRKY74-SUPERFAMILY OF TFS HAVING WRKY AND ZINC FI          
11348:  z5eu-A  4.9 24.2  132  1126    9   MOLECULE: SERINE/THREONINE PROTEIN KINASE;                           
11349:  xm0n-A  4.9 21.6  145  1400    6   MOLECULE: CYTOPLASMIC DYNEIN 1 HEAVY CHAIN 1;                        
11350:  oq9h-A  4.9  4.3   96   598   15   MOLECULE: DOLICHYL-DIPHOSPHOOLIGOSACCHARIDE--PROTEIN                 
11351:  esf7-A  4.9 23.3  105   553    6   MOLECULE: CYSTEINYL-TRNA SYNTHETASE;                                 
11352:  n2zy-A  4.9 23.2  151   306    7   MOLECULE: PROTEIN SULFUR DEFICIENCY-INDUCED 1;                       
11353:  vq9f-A  4.9 21.9  108   873    4   MOLECULE: OS03G0616500 PROTEIN;                                      
11354:  xi1r-A  4.9 20.1  109   587    8   MOLECULE: HYPOTHETICAL_PROTEIN_-_CONSERVED;                          
11355:  i7yl-A  4.9 27.9  191  1057    5   MOLECULE: RING_FINGER_DOMAIN_CONTAINING_PROTEIN_-_PUTATIVE;          
11356:  dx0w-A  4.9 23.2   95   295    9   MOLECULE: ALPHA-SOLUBLE NSF ATTACHMENT PROTEIN;                      
11357:  zxw1-A  4.9 18.8  127   376    5   MOLECULE: E3 UBIQUITIN-PROTEIN LIGASE RNF133;                        
11358:  kb6r-A  4.9  9.6  162   522    5   MOLECULE: UNCHARACTERIZED PROTEIN;                                   
11359:  gxb0-A  4.9 16.5  141   449    6   MOLECULE: DISEASE RESISTANCE PROTEIN RPM1;                           
11360:  yz5u-A  4.9 13.5  135   327    5   MOLECULE: TETRASPANIN-4;                                             
11361:  v9mk-A  4.9 12.1  150   429    5   MOLECULE: 26S PROTEASOME REGULATORY SUBUNIT RPN7;                    
11362:  o9qi-A  4.9 20.0  108   341    2   MOLECULE: CARDIOLIPIN SYNTHASE (CMP-FORMING), MITOCHONDRIAL          
11363:  wym9-A  4.9 20.7   81   346    4   MOLECULE: PROBABLE DOLICHYL-DIPHOSPHOOLIGOSACCHARIDE--PROTE          
11364:  udf7-A  4.9 13.0   99  1124    5   MOLECULE: OS05G0492200 PROTEIN;                                      
11365:  lvz5-A  4.9  5.3   95   545    6   MOLECULE: OS12G0204000 PROTEIN;                                      
11366:  bpc9-A  4.9 19.2  117  1360    8   MOLECULE: DIACYLGLYCEROL KINASE (ATP);                               
11367:  q0nn-A  4.9 11.8  106   246    7   MOLECULE: UNCHARACTERIZED PROTEIN;                                   
11368:  pgl7-A  4.9 13.1  148   927    7   MOLECULE: UNCHARACTERIZED PROTEIN;                                   
11369:  oq8c-A  4.9 29.7  126   820    6   MOLECULE: FAD-BINDING FR-TYPE DOMAIN-CONTAINING PROTEIN;             
11370:  gst9-A  4.9  4.1   81   153    5   MOLECULE: OS08G0457300 PROTEIN;                                      
11371:  t6hj-A  4.9 22.8  167   707    8   MOLECULE: HYPOTHETICAL_PROTEIN_-_CONSERVED;                          
11372:  ht9u-A  4.9  7.0  121  1360    5   MOLECULE: RICKETS;                                                   
11373:  k7rf-A  4.9 22.4  138   750    6   MOLECULE: AMP-BINDING PROTEIN, PUTATIVE, EXPRESSED;                  
11374:  b7as-A  4.9  6.6  126  1557    6   MOLECULE: DISPERSED GENE FAMILY PROTEIN 1 (DGF-1), PUTATIVE          
11375:  zon5-A  4.9 18.8   97   191    4   MOLECULE: DNA-J PROTEIN, PUTATIVE;                                   
11376:  fw4i-A  4.9 33.3  176   670    8   MOLECULE: PROBABLE RHO-GTPASE-ACTIVATING PROTEIN 9;                  
11377:  o8ae-A  4.9  9.5  148  1510    6   MOLECULE: ABC TRANSPORTER C FAMILY MRP4;                             
11378:  v1lu-A  4.9 11.2  121   205    6   MOLECULE: HVA22-LIKE PROTEIN;                                        
11379:  rd7n-A  4.9  5.9  119   150    5   MOLECULE: UNCHARACTERIZED PROTEIN;                                   
11380:  szh6-A  4.9 11.6  107   367    6   MOLECULE: SOLUTE CARRIER FAMILY 10 MEMBER 1;                         
11381:  id6i-A  4.9 19.0  165   710    7   MOLECULE: PUTATIVE MITOCHONDRIAL INTERMEDIATE PEPTIDASE              
11382:  p6rd-A  4.9 28.7  187  1406    8   MOLECULE: UNCHARACTERIZED PROTEIN;                                   
11383:  ka6v-A  4.9 13.6  177   566    5   MOLECULE: MUCOLIPIN-2;                                               
11384:  m8jl-A  4.9 20.9  185  1254    5   MOLECULE: TUBULIN-FOLDING COFACTOR D;                                
11385:  w3td-A  4.9 23.7  129   219    5   MOLECULE: NADH-UBIQUINONE OXIDOREDUCTASE CHAIN 6;                    
11386:  z4qq-A  4.9  4.2   80   131   10   MOLECULE: UNCHARACTERIZED PROTEIN;                                   
11387:  g0ap-A  4.9 13.4  107   316    7   MOLECULE: UNCHARACTERIZED MEMBRANE PROTEIN SPAC977.01;               
11388:  k9fh-A  4.9 31.4  130   506   12   MOLECULE: TOM1-LIKE PROTEIN 3;                                       
11389:  cn1n-A  4.9  6.7   91   312    9   MOLECULE: OLFACTORY RECEPTOR 867;                                    
11390:  w2td-A  4.9 24.5   80   314    6   MOLECULE: TRANSMEMBRANE PROTEIN 248;                                 
11391:  dc9o-A  4.9 14.9  141  1346    6   MOLECULE: ADHESION G PROTEIN-COUPLED RECEPTOR A3;                    
11392:  jwb5-A  4.9  3.8   76   111   14   MOLECULE: SUCCINATE DEHYDROGENASE ASSEMBLY FACTOR 1B, MITOC          
11393:  uty1-A  4.9 13.3  137   765    5   MOLECULE: SPINDLE POLE BODY COMPONENT;                               
11394:  elg1-A  4.9 23.2  129   800    5   MOLECULE: PUTATIVE ANTIPORTER SUBUNIT MNHA2;                         
11395:  vya1-A  4.9 16.6  129   257    7   MOLECULE: UNCHARACTERIZED PROTEIN;                                   
11396:  st1j-A  4.9  3.3   95   135    8   MOLECULE: UNCHARACTERIZED PROTEIN;                                   
11397:  qgi2-A  4.9 16.4  159   386    6   MOLECULE: OS05G0145000 PROTEIN;                                      
11398:  vj2r-A  4.9 12.3   98   225    7   MOLECULE: CYTOCHROME B561 DOMAIN-CONTAINING PROTEIN;                 
11399:  db0g-A  4.9 11.8  104   254    6   MOLECULE: STRESS PROTEIN;                                            
11400:  qkm6-A  4.9 34.2  151   486   10   MOLECULE: ION_TRANS_2 DOMAIN-CONTAINING PROTEIN;                     
11401:  czs1-A  4.9 12.1  120  1045    7   MOLECULE: 3-HYDROXY-3-METHYLGLUTARYL-COENZYME A REDUCTASE 2          
11402:  a4fc-A  4.9  7.9   86   182    7   MOLECULE: OS05G0104900 PROTEIN;                                      
11403:  uf8c-A  4.9 11.1  180   737    8   MOLECULE: CG1104_PROTEIN-LIKE_PROTEIN;                               
11404:  rs5o-A  4.9 30.0  126   590    9   MOLECULE: BTB/POZ DOMAIN-CONTAINING PROTEIN;                         
11405:  f7ao-A  4.9 22.6  150  1781    9   MOLECULE: CED-5;                                                     
11406:  l8jq-A  4.9  3.5   73    97    7   MOLECULE: UNCHARACTERIZED PROTEIN;                                   
11407:  x9sp-A  4.9 25.2  141   609   11   MOLECULE: UNCHARACTERIZED PROTEIN;                                   
11408:  sbn6-A  4.9  6.4   78   119   14   MOLECULE: UNCHARACTERIZED PROTEIN;                                   
11409:  a0er-A  4.9  8.8  130   277    7   MOLECULE: SURFEIT LOCUS PROTEIN 4 HOMOLOG;                           
11410:  gp7m-A  4.9 27.8  115   566    4   MOLECULE: RAS AND RAB INTERACTOR-LIKE PROTEIN;                       
11411:  nf9c-A  4.9 33.4  146  1150   10   MOLECULE: UNCHARACTERIZED PROTEIN;                                   
11412:  j7mn-A  4.9 11.8   98   316    5   MOLECULE: RING FINGER PROTEIN 148;                                   
11413:  d0po-A  4.9  9.9  100   176    8   MOLECULE: NADH DEHYDROGENASE [UBIQUINONE] 1 BETA SUBCOMPLEX          
11414:  lb5r-A  4.9 14.3  114   217   10   MOLECULE: TETRATRICOPEPTIDE REPEAT DOMAIN 9C;                        
11415:  cna6-A  4.9  9.1  136   149    6   MOLECULE: UNCHARACTERIZED PROTEIN;                                   
11416:  lme9-A  4.9 23.8  140   910    8   MOLECULE: UNCHARACTERIZED PROTEIN;                                   
11417:  f0hh-A  4.9 34.1  122   226    6   MOLECULE: OS02G0673000 PROTEIN;                                      
11418:  vd9l-A  4.9 12.8  112   530    4   MOLECULE: TETRATRICOPEPTIDE REPEAT (TPR)-LIKE SUPERFAMILY P          
11419:  tj8y-A  4.9 11.7  106   260    7   MOLECULE: OS05G0565100 PROTEIN;                                      
11420:  nl1b-A  4.9 32.6  142   911   11   MOLECULE: EUKARYOTIC TRANSLATION INITIATION FACTOR 3 SUBUNI          
11421:  cav4-A  4.9 15.0  107   559    7   MOLECULE: DNAJ HOMOLOG SUBFAMILY C MEMBER 11;                        
11422:  jtu2-A  4.9 14.6  217   581    6   MOLECULE: MEIOTIC PUF FAMILY PROTEIN 1;                              
11423:  wb1q-A  4.9 26.2  148   793   10   MOLECULE: INOSITOL POLYPHOSPHATE-4-PHOSPHATASE;                      
11424:  utw0-A  4.9  2.9   88   193   13   MOLECULE: UNCHARACTERIZED PROTEIN;                                   
11425:  v1bg-A  4.9 26.6  156   662    5   MOLECULE: SIGNAL RECOGNITION PARTICLE SUBUNIT SRP72;                 
11426:  jw3m-A  4.9 14.5  101  1049    6   MOLECULE: CALCIUM-TRANSPORTING ATPASE;                               
11427:  qk7p-A  4.9 17.9  117   471    6   MOLECULE: UNCHARACTERIZED PROTEIN;                                   
11428:  r0yf-A  4.9 21.6  107   682    9   MOLECULE: CELL DIVISION CYCLE PROTEIN 45 (CDC45), PUTATIVE;          
11429:  eok6-A  4.9 27.8  133  2091    8   MOLECULE: KINESIN FAMILY MEMBER 13BB;                                
11430:  vd6l-A  4.9 22.2  124   897    6   MOLECULE: SI:CH211-42I9.8;                                           
11431:  ddj2-A  4.9 31.5  130  1642    7   MOLECULE: NUP188P;                                                   
11432:  ld3r-A  4.9 23.6  140   203    4   MOLECULE: CYTOCHROME C BIOGENESIS FN2;                               
11433:  c8tp-A  4.9 11.6  138   191    8   MOLECULE: TRANSMEMBRANE PROTEIN 17B;                                 
11434:  jzw0-A  4.9  9.6  103   208    9   MOLECULE: NUCLEOTIDE/SUGAR TRANSPORTER FAMILY PROTEIN;               
11435:  mu0p-A  4.9 21.6   97   859   13   MOLECULE: VOMERONASAL 2 RECEPTOR, 8;                                 
11436:  eh8j-A  4.9 16.7  100   166    6   MOLECULE: CHAPERONE DNAJ-DOMAIN SUPERFAMILY PROTEIN;                 
11437:  mcw0-A  4.9 14.6  108   472    6   MOLECULE: GAMMA-AMINOBUTYRIC ACID TYPE A RECEPTOR SUBUNIT R          
11438:  ixd6-A  4.9 28.0  109   206    6   MOLECULE: NADH-UBIQUINONE_OXIDOREDUCTASE_COMPLEX_I_SUBUNIT_          
11439:  pif3-A  4.9 13.1  124   604    6   MOLECULE: SIGNAL RECOGNITION PARTICLE SUBUNIT SRP68;                 
11440:  s7oe-A  4.9 10.7  104   244    8   MOLECULE: UPF0451 C17ORF61-LIKE PROTEIN;                             
11441:  iy1t-A  4.9 15.0  112   182    8   MOLECULE: UNCHARACTERIZED PROTEIN;                                   
11442:  jrg7-A  4.9 17.4  105   476    9   MOLECULE: INHERITANCE OF PEROXISOMES PROTEIN 1;                      
11443:  dzl7-A  4.9 19.5  143   773    8   MOLECULE: FGR32P;                                                    
11444:  m2pt-A  4.9 22.0  105   694    7   MOLECULE: TPR_REGION DOMAIN-CONTAINING PROTEIN;                      
11445:  pi4o-A  4.9 14.2  148  1278    5   MOLECULE: DENN DOMAIN-CONTAINING 3;                                  
11446:  ea8v-A  4.9 17.8   97   608    5   MOLECULE: DNAJ_DOMAIN_CONTAINING_PROTEIN_-_PUTATIVE;                 
11447:  g1hk-A  4.9 26.3  158  1102   11   MOLECULE: WASH COMPLEX SUBUNIT 4;                                    
11448:  x9ko-A  4.9 15.4   93   513    3   MOLECULE: SODIUM/POTASSIUM/CALCIUM EXCHANGER 5;                      
11449:  ok7c-A  4.9 21.1  136   721    5   MOLECULE: UV-STIMULATED SCAFFOLD PROTEIN A;                          
11450:  dr6s-A  4.9 38.4  139  1816    4   MOLECULE: KINESIN-LIKE PROTEIN KIF1B;                                
11451:  aa4y-A  4.9 12.5  177   581    3   MOLECULE: MUCOLIPIN 1A;                                              
11452:  g1pp-A  4.9  3.3   87   299    9   MOLECULE: VOMERONASAL TYPE-1 RECEPTOR;                               
11453:  u9ik-A  4.9 17.6  106   245    9   MOLECULE: AT1G01990;                                                 
11454:  t7ns-A  4.9 15.9  108   523    7   MOLECULE: GLYCERATE KINASE;                                          
11455:  qw5z-A  4.9 21.9  157   559    4   MOLECULE: PENTATRICOPEPTIDE REPEAT (PPR) SUPERFAMILY PROTEI          
11456:  rps9-A  4.9  6.7   95   241    6   MOLECULE: ALBA DNA/RNA-BINDING PROTEIN;                              
11457:  ls8o-A  4.9  7.5   81   251    5   MOLECULE: UNCHARACTERIZED PROTEIN;                                   
11458:  s9sz-A  4.9 29.0  135   585    7   MOLECULE: SNARE_ASSOCIATED_GOLGI_PROTEIN_-_PUTATIVE;                 
11459:  hvf3-A  4.9 12.2  159   403    5   MOLECULE: UNCHARACTERIZED PROTEIN;                                   
11460:  im6n-A  4.9  8.2   83   333   10   MOLECULE: UNCHARACTERIZED PROTEIN;                                   
11461:  b8wp-A  4.9 15.6  105  1208    8   MOLECULE: SPC97 / SPC98 FAMILY OF SPINDLE POLE BODY (SBP) C          
11462:  x6ck-A  4.9  8.6  145   944    8   MOLECULE: DISEASE RESISTANCE PROTEIN RPM1;                           
11463:  t3sq-A  4.9 11.5   83   588    6   MOLECULE: MALTOSE PERMEASE;                                          
11464:  vqv5-A  4.9 27.5  119   654    5   MOLECULE: TPR_REGION DOMAIN-CONTAINING PROTEIN;                      
11465:  j2qm-A  4.9 19.6  190   539    9   MOLECULE: HEXOSYLTRANSFERASE;                                        
11466:  io8c-A  4.9 29.6  110   627    7   MOLECULE: UNCHARACTERIZED PROTEIN;                                   
11467:  p5gj-A  4.9 12.5   91   409    8   MOLECULE: PCI DOMAIN-CONTAINING PROTEIN;                             
11468:  j8sn-A  4.9  5.8  120   131   10   MOLECULE: UNCHARACTERIZED PROTEIN;                                   
11469:  cd8f-A  4.9 30.3  101   985    8   MOLECULE: OS10G0537600 PROTEIN;                                      
11470:  ldt2-A  4.9 16.0  120   601    4   MOLECULE: AA_PERMEASE_C DOMAIN-CONTAINING PROTEIN;                   
11471:  qm5b-A  4.9 29.4  112   897    7   MOLECULE: PROTEIN SAP1;                                              
11472:  a2kx-A  4.9 33.5  107  2151    3   MOLECULE: C2 DOMAIN-CONTAINING PROTEIN;                              
11473:  g2qj-A  4.9 12.2  110  1314    6   MOLECULE: TETRATRICOPEPTIDE REPEAT PROTEIN 21A;                      
11474:  k4ur-A  4.9 25.1   95   780    8   MOLECULE: J DOMAIN-CONTAINING PROTEIN;                               
11475:  i8rw-A  4.9 16.6   92   478    7   MOLECULE: TPR_REGION DOMAIN-CONTAINING PROTEIN;                      
11476:  p5nh-A  4.9 23.3   95   432   11   MOLECULE: 26S PROTEASOME NON-ATPASE REGULATORY SUBUNIT 11-L          
11477:  x8fk-A  4.9 27.7  128   502    5   MOLECULE: CYSTINE/GLUTAMATE TRANSPORTER;                             
11478:  f6qu-A  4.9 33.9  173  1859    6   MOLECULE: UNCHARACTERIZED PROTEIN;                                   
11479:  mq8r-A  4.9 11.2  112   433    7   MOLECULE: SEC1/MUNC18-LIKE (SM) PROTEINS SUPERFAMILY;                
11480:  ha1k-A  4.9 14.8  142   699    6   MOLECULE: CELL WALL BIOGENESIS 43 C-TERMINAL HOMOLOG;                
11481:  h5ri-A  4.9 26.7  142   334   11   MOLECULE: TETRATRICOPEPTIDE REPEAT PROTEIN 24;                       
11482:  d1bz-A  4.9  7.7  111   132    1   MOLECULE: UNCHARACTERIZED PROTEIN;                                   
11483:  kbn4-A  4.9 15.5  136   703    4   MOLECULE: TRANSMEMBRANE PROTEIN 260;                                 
11484:  js8b-A  4.9  9.3  126   264    6   MOLECULE: SECRETORY CARRIER-ASSOCIATED MEMBRANE PROTEIN 4;           
11485:  vn8x-A  4.9 13.3  209   626    7   MOLECULE: MYOSIN-RELATED;                                            
11486:  anp5-A  4.9 29.2  175   305    9   MOLECULE: UNCHARACTERIZED PROTEIN;                                   
11487:  i0iw-A  4.9  4.8   80   202    8   MOLECULE: MITOCHONDRIAL IMPORT RECEPTOR SUBUNIT TOM20-3;             
11488:  b6jx-A  4.9 19.8  111   515    5   MOLECULE: SUGAR TRANSPORT PROTEIN MST4;                              
11489:  wo0g-A  4.9 12.7  103   141    6   MOLECULE: EXPRESSED PROTEIN;                                         
11490:  fzl2-A  4.9 17.2  113   916    8   MOLECULE: PROTEIN TYROSINE PHOSPHATASE RECEPTOR TYPE NB;             
11491:  ys3e-A  4.9 23.7  174   995    9   MOLECULE: UNCHARACTERIZED PROTEIN;                                   
11492:  lwt2-A  4.9 19.9  149   524    9   MOLECULE: MLO-LIKE PROTEIN;                                          
11493:  zqr1-A  4.9  6.6  101   129    4   MOLECULE: PROTEIN FATTY ACID EXPORT 1 CHLOROPLASTIC;                 
11494:  mn7b-A  4.9 15.4   89   165    7   MOLECULE: CHAPERONE DNAJ-DOMAIN SUPERFAMILY PROTEIN;                 
11495:  qhk4-A  4.9 14.0   78   899    5   MOLECULE: PROTEIN PRENYLYLTRANSFERASE SUPERFAMILY PROTEIN;           
11496:  crh4-A  4.9 13.6  178   523    6   MOLECULE: ASC-TYPE AMINO ACID TRANSPORTER 1;                         
11497:  e2gt-A  4.9 12.9   92   147   11   MOLECULE: NADH-QUINONE OXIDOREDUCTASE SUBUNIT A;                     
11498:  nen6-A  4.9  6.4   75   266    4   MOLECULE: PHOSPHATIDYLINOSITOL-4,5-BISPHOSPHATE 4-PHOSPHATA          
11499:  o3mp-A  4.9  7.3  303   943    8   MOLECULE: RHO_N DOMAIN-CONTAINING PROTEIN;                           
11500:  a8uk-A  4.9 16.6  144   478    5   MOLECULE: PROTEIN BINDING PROTEIN;                                   
11501:  z2mv-A  4.9 12.4  110   219    6   MOLECULE: UNCHARACTERIZED PROTEIN YJL118W;                           
11502:  kvc8-A  4.9  6.6   78   364    8   MOLECULE: UNCHARACTERIZED PROTEIN;                                   
11503:  by5s-A  4.9  5.4   60    82    5   MOLECULE: UNCHARACTERIZED PROTEIN MJ0526.1;                          
11504:  emn5-A  4.9  4.6  104   119    7   MOLECULE: RHOMBOID DOMAIN-CONTAINING PROTEIN;                        
11505:  uo9q-A  4.9 20.9  124   686    6   MOLECULE: OS09G0556200 PROTEIN;                                      
11506:  umq1-A  4.9 47.0  117   327    8   MOLECULE: UNCHARACTERIZED PROTEIN;                                   
11507:  mbx7-A  4.9 15.2  164   900    9   MOLECULE: ANION EXCHANGE PROTEIN;                                    
11508:  cq0o-A  4.9 22.6  118  1139    5   MOLECULE: UNCHARACTERIZED PROTEIN;                                   
11509:  ruh9-A  4.9 20.9  125   579   10   MOLECULE: TRANSMEMBRANE AMINO ACID TRANSPORTER FAMILY PROTE          
11510:  q6ir-A  4.9 17.8   97   706    6   MOLECULE: UNCHARACTERIZED PROTEIN;                                   
11511:  ax7b-A  4.9 21.9  138   969    4   MOLECULE: SEC7 DOMAIN-CONTAINING PROTEIN;                            
11512:  qjl5-A  4.9 27.6  121  1483    4   MOLECULE: OS06G0158900 PROTEIN;                                      
11513:  s6pa-A  4.9 18.0  155   569    8   MOLECULE: PROTEIN GPR108;                                            
11514:  pfi8-A  4.9  8.2   91   507    9   MOLECULE: AMSH-LIKE UBIQUITIN THIOESTERASE 3;                        
11515:  ivi1-A  4.9 37.0  186  1137    5   MOLECULE: UNCHARACTERIZED PROTEIN, ISOFORM A;                        
11516:  dk4v-A  4.9 28.7  123  1393    6   MOLECULE: KETOSE-BISPHOSPHATE ALDOLASE CLASS-II FAMILY PROT          
11517:  xr6e-A  4.9 18.1  129   789    9   MOLECULE: OS06G0124300 PROTEIN;                                      
11518:  zu9d-A  4.9 27.6  148   532    4   MOLECULE: UNCHARACTERIZED PROTEIN;                                   
11519:  vr1k-A  4.9 24.2  137   451    9   MOLECULE: HEAT SHOCK PROTEIN, PUTATIVE;                              
11520:  ttm6-A  4.9 33.8  163  1649    8   MOLECULE: U3 SMALL NUCLEOLAR RNA-ASSOCIATED PROTEIN 10;              
11521:  a0lk-A  4.9  5.6   73   154    4   MOLECULE: UNCHARACTERIZED PROTEIN RV1417;                            
11522:  z5ws-A  4.9 39.4  158  1661    6   MOLECULE: UNCHARACTERIZED PROTEIN, ISOFORM C;                        
11523:  v5qd-A  4.9 30.7  151  1150    6   MOLECULE: RNA POLYMERASE-ASSOCIATED PROTEIN CTR9;                    
11524:  r4ch-A  4.9 26.5  138  1138    5   MOLECULE: CONDENSIN-2 COMPLEX SUBUNIT G2;                            
11525:  bnt3-A  4.9 12.9  109   376    5   MOLECULE: DNAJ HOMOLOG SUBFAMILY B MEMBER 12;                        
11526:  wv5h-A  4.9 23.5  210   886    8   MOLECULE: UNCHARACTERIZED PROTEIN;                                   
11527:  up0n-A  4.9 18.6  147   550    7   MOLECULE: GLUCAGON-LIKE PEPTIDE 2 RECEPTOR;                          
11528:  l4xj-A  4.9 37.5  131   573    8   MOLECULE: PROBABLE ZINC METALLOPEPTIDASE EGY3, CHLOROPLASTI          
11529:  nt7o-A  4.9 23.1  144  1128    5   MOLECULE: PHOSPHOLIPID-TRANSPORTING ATPASE;                          
11530:  hkr6-A  4.9  6.7   66   309    2   MOLECULE: TTF-TYPE ZINC FINGER PROTEIN WITH HAT DIMERIZATIO          
11531:  c7zi-A  4.9 10.1  118   166    4   MOLECULE: OS01G0718800 PROTEIN;                                      
11532:  nso4-A  4.9 18.9  115   523    5   MOLECULE: ENDOGLUCANASE;                                             
11533:  aj4w-A  4.9  5.8  142   611    6   MOLECULE: ANGIOTENSIN-CONVERTING ENZYME;                             
11534:  zp4r-A  4.9  6.4   70   129    3   MOLECULE: ANOCTAMIN;                                                 
11535:  jg3a-A  4.9  3.2   90   118    8   MOLECULE: UNCHARACTERIZED PROTEIN;                                   
11536:  w1fi-A  4.9 17.6  128   337   12   MOLECULE: CALCIUM-BINDING PROTEIN 39-LIKE;                           
11537:  cn6a-A  4.9  6.4   60   110    3   MOLECULE: SAPOSIN B-TYPE DOMAIN-CONTAINING PROTEIN;                  
11538:  ap1v-A  4.9 14.3  105   170    3   MOLECULE: COPPER TRANSPORTER;                                        
11539:  nqu1-A  4.9 23.7  146   774    4   MOLECULE: RAS AND RAB INTERACTOR 1;                                  
11540:  hbi8-A  4.9  9.4   90   271    2   MOLECULE: SOLUTE CARRIER FAMILY 66 MEMBER 2;                         
11541:  x2og-A  4.9 23.6  114   708    4   MOLECULE: PHOSPHODIESTERASE;                                         
11542:  w6to-A  4.9  6.2   64   496   16   MOLECULE: MIF4G DOMAIN-CONTAINING PROTEIN;                           
11543:  mu0h-A  4.9 18.3  118   676    6   MOLECULE: UNCHARACTERIZED PROTEIN;                                   
11544:  q3qx-A  4.9 16.8  161   767    6   MOLECULE: HID1 DOMAIN-CONTAINING;                                    
11545:  nsd7-A  4.9  6.6   82   303    5   MOLECULE: SEC22 HOMOLOG A, VESICLE-TRAFFICKING PROTEIN;              
11546:  npc5-A  4.9  3.5   77   433    8   MOLECULE: OS02G0159900 PROTEIN;                                      
11547:  l7dl-A  4.9 28.2  128  2125    9   MOLECULE: UBIQUITINYL HYDROLASE 1;                                   
11548:  zfq9-A  4.9 26.1  202   900    7   MOLECULE: UNCHARACTERIZED PROTEIN;                                   
11549:  uvv3-A  4.9 29.5  164   675    5   MOLECULE: IMIDAZOLONEPROPIONATE HYDROLASE;                           
11550:  ctk0-A  4.9 24.6  116  1028    4   MOLECULE: SODIUM/POTASSIUM-TRANSPORTING ATPASE SUBUNIT ALPH          
11551:  k3ja-A  4.9 29.9  118   650    9   MOLECULE: SIGNAL RECOGNITION PARTICLE SUBUNIT SRP72;                 
11552:  vx4v-A  4.9  5.2  119   215    8   MOLECULE: UNCHARACTERIZED PROTEIN;                                   
11553:  hwm8-A  4.9 20.8  100   758    8   MOLECULE: DNA TOPOISOMERASE I;                                       
11554:  kp0y-A  4.9 23.8   79   487    9   MOLECULE: BETA-BARREL ASSEMBLY-ENHANCING PROTEASE;                   
11555:  nfd5-A  4.9  4.5  121   295    6   MOLECULE: PROBABLE PALMITOYLTRANSFERASE ZDHHC24;                     
11556:  ix8g-A  4.9 12.5  107   519    7   MOLECULE: DISPERSED GENE FAMILY PROTEIN 1 (DGF-1), PUTATIVE          
11557:  h2sq-A  4.9 23.4   72   237   11   MOLECULE: UNCHARACTERIZED PROTEIN;                                   
11558:  dy6h-A  4.9 12.7  117   722    6   MOLECULE: OS07G0273900 PROTEIN;                                      
11559:  i3wz-A  4.9 21.6  162   793    9   MOLECULE: VPS9 DOMAIN-CONTAINING PROTEIN;                            
11560:  uf3b-A  4.9  3.2   64    70   14   MOLECULE: UNCHARACTERIZED PROTEIN;                                   
11561:  kuu1-A  4.9 18.0  180   596    7   MOLECULE: GH27401P;                                                  
11562:  h2bf-A  4.9 18.3   81   903    7   MOLECULE: PROTEIN TYROSINE PHOSPHATASE RECEPTOR TYPE NA;             
11563:  ivs4-A  4.9 19.2  111   252    7   MOLECULE: RECEPTOR EXPRESSION-ENHANCING PROTEIN 2;                   
11564:  wz4y-A  4.9 13.7  129   282    4   MOLECULE: SECRETORY CARRIER-ASSOCIATED MEMBRANE PROTEIN 3;           
11565:  qw6d-A  4.9 34.4  172   802    9   MOLECULE: OLIGOPHRENIN-1;                                            
11566:  gj6y-A  4.9 26.7  155   542    3   MOLECULE: TOM1-LIKE PROTEIN 7;                                       
11567:  j7mx-A  4.9 36.6  134   809    7   MOLECULE: UBIQUITIN CARBOXYL-TERMINAL HYDROLASE 1;                   
11568:  lh1k-A  4.9 22.5  119   725    8   MOLECULE: FERRIC REDUCTION OXIDASE 2;                                
11569:  i2vp-A  4.9 28.5  160  1031    7   MOLECULE: MMS19 NUCLEOTIDE EXCISION REPAIR PROTEIN HOMOLOG;          
11570:  slh5-A  4.9 10.8  132   154    2   MOLECULE: UNCHARACTERIZED PROTEIN;                                   
11571:  iqg9-A  4.9  5.7  110   433    5   MOLECULE: NEUR_CHAN_LBD DOMAIN-CONTAINING PROTEIN;                   
11572:  f5kf-A  4.9 13.4  102   913   10   MOLECULE: VOMERONASAL 2, RECEPTOR 4;                                 
11573:  sfu2-A  4.9 22.7  138   726    7   MOLECULE: TRANSMEMBRANE CHANNEL-LIKE PROTEIN 8;                      
11574:  sf4u-A  4.9 16.5  141   662    6   MOLECULE: PPR_LONG DOMAIN-CONTAINING PROTEIN;                        
11575:  v6zn-A  4.9 15.2  160   661    7   MOLECULE: ACYL-COENZYME A OXIDASE ACOX-1.2;                          
11576:  xlw8-A  4.9 32.3  138   682    4   MOLECULE: PROTEIN KINASE DOMAIN-CONTAINING PROTEIN;                  
11577:  xyz0-A  4.9 14.2   83   230   10   MOLECULE: UNCHARACTERIZED PROTEIN;                                   
11578:  x7hc-A  4.9 34.9  128   539    9   MOLECULE: DNAJ HOMOLOG SUBFAMILY C MEMBER 7 HOMOLOG;                 
11579:  uzh0-A  4.9 30.0  121   989    7   MOLECULE: RETINOIC_ACID_INDUCED_16-LIKE_PROTEIN_-_PUTATIVE;          
11580:  lqv4-A  4.9 17.3  127   573   11   MOLECULE: KINESIN LIGHT CHAIN 1;                                     
11581:  an1n-A  4.9  5.3   94   820    9   MOLECULE: UDENN DOMAIN-CONTAINING PROTEIN;                           
11582:  b5sg-A  4.9 26.3  179  1133    8   MOLECULE: MYB-BINDING PROTEIN 1A;                                    
11583:  ev1x-A  4.9  7.7   85   382    4   MOLECULE: CYTOCHROME B561 DOMAIN-CONTAINING PROTEIN;                 
11584:  zso3-A  4.9 27.0  148   338    6   MOLECULE: DNA BINDING PROTEIN;                                       
11585:  oek8-A  4.9 12.6  123  1009    5   MOLECULE: PROTEIN-TYROSINE KINASE 2-BETA;                            
11586:  cj7k-A  4.9 16.7  131   287    4   MOLECULE: PROTEIN DETOXIFICATION 42;                                 
11587:  ml6m-A  4.9  7.2  127   152    8   MOLECULE: UNCHARACTERIZED PROTEIN;                                   
11588:  dpt0-A  4.9 10.2  112   488    4   MOLECULE: NADH-UBIQUINONE OXIDOREDUCTASE CHAIN 2;                    
11589:  ow5e-A  4.9 21.9  131   908    6   MOLECULE: UNCHARACTERIZED PROTEIN;                                   
11590:  aca1-A  4.9 17.5  100   192    6   MOLECULE: TPR_REGION DOMAIN-CONTAINING PROTEIN;                      
11591:  mk4w-A  4.9 29.6  219   748    7   MOLECULE: BROMO DOMAIN-CONTAINING PROTEIN;                           
11592:  hw8c-A  4.9 20.9  127   390    6   MOLECULE: HYPOTHETICAL_PROTEIN_-_CONSERVED;                          
11593:  cl6n-A  4.9  9.2  163   601    6   MOLECULE: DYW_DEAMINASE DOMAIN-CONTAINING PROTEIN;                   
11594:  ow6g-A  4.9 34.1  193  2359    6   MOLECULE: RAV1P_C DOMAIN-CONTAINING PROTEIN;                         
11595:  v9rv-A  4.9  4.2  103   308    7   MOLECULE: TASTE RECEPTOR TYPE 2 MEMBER 106;                          
11596:  lks5-A  4.9 34.6  176  1024    6   MOLECULE: UNCHARACTERIZED PROTEIN;                                   
11597:  twq3-A  4.9 34.7  140   529    2   MOLECULE: PROTEASOME_REGULATORY_NON-ATPASE_SUBUNIT_6_-_PUTA          
11598:  er8i-A  4.9  6.1  137   315    6   MOLECULE: TASTE RECEPTOR TYPE 2 MEMBER 129;                          
11599:  l8xv-A  4.9 22.4  142  1630    8   MOLECULE: SEPARIN;                                                   
11600:  aqw0-A  4.9 12.1  143   939    6   MOLECULE: NB-ARC DOMAIN CONTAINING PROTEIN EXPRESSED;                
11601:  n8qo-A  4.9 10.0   95   380    7   MOLECULE: UNCHARACTERIZED PROTEIN MJ0079;                            
11602:  xid4-A  4.9 11.9   76  1088    4   MOLECULE: UNCHARACTERIZED PROTEIN;                                   
11603:  nb2e-A  4.9 23.0  160   223    5   MOLECULE: CHARGED MULTIVESICULAR BODY PROTEIN 3;                     
11604:  iye0-A  4.9 23.7  142  1058    5   MOLECULE: UNCHARACTERIZED PROTEIN;                                   
11605:  k5md-A  4.9 12.0  114   592   11   MOLECULE: PROTEIN NRT1/ PTR FAMILY 8.3;                              
11606:  s6ym-A  4.9  7.8  145   475    7   MOLECULE: PROTON-COUPLED AMINO ACID TRANSPORTER 1;                   
11607:  ppg3-A  4.9 18.1  136   285    7   MOLECULE: UNCHARACTERIZED PROTEIN;                                   
11608:  f7nw-A  4.9 17.5  106  1835    7   MOLECULE: UNCHARACTERIZED PROTEIN;                                   
11609:  jdz6-A  4.9 12.2  205   581    4   MOLECULE: DOLICHOL KINASE;                                           
11610:  si2w-A  4.9 22.8  130   609    2   MOLECULE: FRIZZLED AND SMOOTHENED-LIKE PROTEIN E;                    
11611:  ww2f-A  4.9 19.4  154   580    7   MOLECULE: ANAPHASE-PROMOTING COMPLEX SUBUNIT 7;                      
11612:  krk0-A  4.9 21.8  137   407    7   MOLECULE: J DOMAIN-CONTAINING PROTEIN;                               
11613:  iyw7-A  4.9 26.5   94   725   12   MOLECULE: EUKARYOTIC ELONGATION FACTOR 2 KINASE;                     
11614:  t6sz-A  4.9 10.9   86   128    6   MOLECULE: OS04G0349650 PROTEIN;                                      
11615:  zfe5-A  4.9 30.5  147   652    5   MOLECULE: BROMODOMAIN_-__PUTATIVE;                                   
11616:  cho4-A  4.9 23.2  187  1269    5   MOLECULE: MYB-BINDING PROTEIN 1A-LIKE PROTEIN;                       
11617:  yqk8-A  4.9 11.3  113   341    4   MOLECULE: UNCHARACTERIZED PROTEIN;                                   
11618:  bj4g-A  4.9 19.8   86   527    9   MOLECULE: OS02G0573500 PROTEIN;                                      
11619:  ymg1-A  4.9 20.4  110   883    5   MOLECULE: RIX1 DOMAIN-CONTAINING PROTEIN;                            
11620:  x9bi-A  4.9 26.4  138   257    7   MOLECULE: RECEPTOR EXPRESSION-ENHANCING PROTEIN 4;                   
11621:  hit2-A  4.9 23.4  131   578    8   MOLECULE: NADPH OXIDASE 4;                                           
11622:  z9ns-A  4.9  6.2   60   111    5   MOLECULE: UNCHARACTERIZED PROTEIN;                                   
11623:  na0g-A  4.9 10.2  133  1136    7   MOLECULE: NUCLEOPORIN NUP120;                                        
11624:  q4vw-A  4.9 20.6  106   510    8   MOLECULE: DNA NUCLEOTIDYLEXOTRANSFERASE;                             
11625:  v7uw-A  4.9 29.6  109  1806   10   MOLECULE: FOCADHESIN;                                                
11626:  c7jc-A  4.9  3.4   69   110    1   MOLECULE: J DOMAIN-CONTAINING PROTEIN;                               
11627:  vaa5-A  4.9 15.1   91   123    5   MOLECULE: 60S RIBOSOMAL PROTEIN L35;                                 
11628:  py7l-A  4.9  4.8  100   123    2   MOLECULE: PUTATIVE FOLATE-BIOPTERIN TRANSPORTER 6;                   
11629:  ahr8-A  4.9 27.4  184  1647    8   MOLECULE: MISFIRE, ISOFORM F;                                        
11630:  e8gs-A  4.9 20.0  189   805    5   MOLECULE: TWO PORE SEGMENT CHANNEL 1;                                
11631:  li3l-A  4.9 12.4  125   622    8   MOLECULE: UNCHARACTERIZED PROTEIN;                                   
11632:  opq0-A  4.9 16.5  100   986    9   MOLECULE: CALCIUM-TRANSPORTING ATPASE;                               
11633:  mje0-A  4.9 28.3  167  1231    8   MOLECULE: COHESIN SUBUNIT SA-2;                                      
11634:  z2yd-A  4.9 20.7  161  1405   11   MOLECULE: UNCHARACTERIZED PROTEIN;                                   
11635:  h5iv-A  4.9 24.5   96   203    4   MOLECULE: UNCHARACTERIZED PROTEIN;                                   
11636:  r8ot-A  4.9 18.7  110   542    8   MOLECULE: UNCHARACTERIZED NA(+)/H(+) EXCHANGER RV2287;               
11637:  a4te-A  4.9  3.7   94    98    4   MOLECULE: OS01G0146101 PROTEIN;                                      
11638:  vog3-A  4.9 18.4  181  1251    6   MOLECULE: ADENYLATE CYCLASE TYPE 8;                                  
11639:  fs6s-A  4.9 18.1  267   486    9   MOLECULE: OS07G0603900 PROTEIN;                                      
11640:  y7nc-A  4.9 15.8  122  1118    6   MOLECULE: UNCHARACTERIZED PROTEIN;                                   
11641:  qi7u-A  4.9 26.7  120   279    5   MOLECULE: HYPOTHETICAL_PROTEIN_-_CONSERVED;                          
11642:  kmv8-A  4.9  7.6   69   148    3   MOLECULE: UNCHARACTERIZED PROTEIN;                                   
11643:  gm6h-A  4.9 27.5   83   422    7   MOLECULE: PCI DOMAIN-CONTAINING PROTEIN;                             
11644:  ik5z-A  4.9 24.1  160   643    6   MOLECULE: HYPOTHETICAL_PROTEIN_-_CONSERVED;                          
11645:  d7yx-A  4.9 16.0  149   787    3   MOLECULE: PEPTIDASE_M3 DOMAIN-CONTAINING PROTEIN;                    
11646:  s4cu-A  4.9  8.6   62   126    3   MOLECULE: PUTATIVE AMINO ACID TRANSPORTER;                           
11647:  o7dy-A  4.9  6.1  109   589    5   MOLECULE: SI:CH211-39A7.1;                                           
11648:  z3cy-A  4.9 33.1  160  1274    8   MOLECULE: UNCHARACTERIZED PROTEIN;                                   
11649:  lh5g-A  4.9 17.3  127   697    5   MOLECULE: TRISHANKU;                                                 
11650:  cry1-A  4.9 13.9  147   933    7   MOLECULE: DUAL 3',5'-CYCLIC-AMP AND -GMP PHOSPHODIESTERASE           
11651:  s4ea-A  4.9 26.7  196  1400    8   MOLECULE: SERINE-PROTEIN KINASE ATM;                                 
11652:  u9my-A  4.9 26.2  167   711    8   MOLECULE: UNCHARACTERIZED PROTEIN;                                   
11653:  yo9q-A  4.9 13.2  111   216   11   MOLECULE: UNCHARACTERIZED PROTEIN;                                   
11654:  t4ha-A  4.9 26.8  140   834    4   MOLECULE: PROTEIN EFR3 HOMOLOG CMP44E;                               
11655:  a7co-A  4.9 22.2  133  1275    8   MOLECULE: HYPOTHETICAL_PROTEIN_-_CONSERVED;                          
11656:  ir2x-A  4.9 13.1  142   904   12   MOLECULE: MICAL-LIKE PROTEIN 2;                                      
11657:  gtg8-A  4.9 25.5  111  1835    7   MOLECULE: UNCHARACTERIZED PROTEIN;                                   
11658:  wkw1-A  4.9 12.4   99   306    9   MOLECULE: TRANSCRIPTION FACTOR BHLH76;                               
11659:  jj2a-A  4.9 10.2  125   126    7   MOLECULE: OS02G0749500 PROTEIN;                                      
11660:  z7ci-A  4.9  9.6  120   515    7   MOLECULE: LIGAND-GATED ION CHANNEL;                                  
11661:  lso7-A  4.9 19.6  154   360    3   MOLECULE: G_PROTEIN_RECEP_F1_2 DOMAIN-CONTAINING PROTEIN;            
11662:  rq1v-A  4.9 14.0   83   347    6   MOLECULE: TUMOR SUPPRESSOR CANDIDATE 3;                              
11663:  fp3b-A  4.9 25.2  198  2541    9   MOLECULE: TRANSCRIPTION REGULATOR;                                   
11664:  yx2h-A  4.9 11.9  113   617    4   MOLECULE: TETRATRICOPEPTIDE REPEAT PROTEIN 39B;                      
11665:  wtr4-A  4.9 14.2  156   683    4   MOLECULE: OSJNBB0040D15.7-LIKE PROTEIN;                              
11666:  j6gj-A  4.9  6.9  173  1093    8   MOLECULE: PUTATIVE DISEASE RESISTANCE RPP13-LIKE PROTEIN 1;          
11667:  suj7-A  4.9 42.1  210  2248    7   MOLECULE: DNAJ HEAT SHOCK PROTEIN FAMILY (HSP40) MEMBER C13          
11668:  pfu2-A  4.9 14.6   85   675    7   MOLECULE: CYTOPLASMIC TYROSINE-PROTEIN KINASE BMX;                   
11669:  mqs7-A  4.9 35.3  200  1209    8   MOLECULE: UNCHARACTERIZED PROTEIN;                                   
11670:  bix7-A  4.9  8.3  151   591    5   MOLECULE: PARATHYROID HORMONE/PARATHYROID HORMONE-RELATED P          
11671:  dkm0-A  4.9  8.1  136   475    7   MOLECULE: PREFERENTIALLY-EXPRESSED ANTIGEN IN MELANOMA-LIKE          
11672:  itd4-A  4.9 17.1  153   983    8   MOLECULE: UNCHARACTERIZED PROTEIN;                                   
11673:  wkc4-A  4.9  4.5   71    91    7   MOLECULE: LYR MOTIF-CONTAINING 4;                                    
11674:  v1vt-A  4.9  9.4  127   708    6   MOLECULE: N-ALPHA-ACETYLTRANSFERASE 35, NATC AUXILIARY SUBU          
11675:  x6hb-A  4.9 27.5  206  1024    7   MOLECULE: ARM REPEAT SUPERFAMILY PROTEIN;                            
11676:  xrk7-A  4.9  8.3  134   388    4   MOLECULE: OS02G0600100 PROTEIN;                                      
11677:  nd3f-A  4.9  9.6  108   264   13   MOLECULE: MEIOTICALLY UP-REGULATED GENE 162 PROTEIN;                 
11678:  nb5s-A  4.9 12.1  138   531    9   MOLECULE: GPI MANNOSYLTRANSFERASE 2;                                 
11679:  dnx1-A  4.9 20.0  130  1085   10   MOLECULE: PROBABLE TRANSCRIPTIONAL REGULATORY PROTEIN (PROB          
11680:  q8il-A  4.9 18.0  116   300    5   MOLECULE: RRNA BIOGENESIS PROTEIN RRP36;                             
11681:  d3fd-A  4.9 20.8  152   937    5   MOLECULE: SHAW-LIKE, ISOFORM C;                                      
11682:  msd6-A  4.9 23.5  143   677    8   MOLECULE: PROTEIN KINASE-LIKE PROTEIN, PUTATIVE;                     
11683:  bsf6-A  4.9 24.3   82   315    4   MOLECULE: TRANSMEMBRANE PROTEIN 248;                                 
11684:  p1sz-A  4.9 17.6  187   354    8   MOLECULE: IST1 HOMOLOG;                                              
11685:  ins5-A  4.9  7.2  125   316    8   MOLECULE: POST-GPI ATTACHMENT TO PROTEINS FACTOR 3;                  
11686:  lo6z-A  4.9 20.1  173  1216    6   MOLECULE: EGF-LIKE DOMAIN-CONTAINING PROTEIN;                        
11687:  l2mu-A  4.9 23.0  156   809    8   MOLECULE: OCULOCUTANEOUS ALBINISM II;                                
11688:  aa7t-A  4.9 22.6  147   687    8   MOLECULE: NUCLEOLAR GTP-BINDING PROTEIN 1;                           
11689:  ze1y-A  4.9 23.5  111   989    8   MOLECULE: MEDIATOR OF RNA POLYMERASE II TRANSCRIPTION SUBUN          
11690:  u2kw-A  4.9  9.9  165   584    7   MOLECULE: UNCHARACTERIZED PROTEIN;                                   
11691:  zb1p-A  4.9 16.8  204   734    4   MOLECULE: UNCHARACTERIZED PROTEIN;                                   
11692:  mwg1-A  4.9  3.6   68    91    6   MOLECULE: PROTEIN TRANSLOCASE SUBUNIT SECG;                          
11693:  uag9-A  4.9 35.4   90   105    3   MOLECULE: VACUOLAR ATPASE ASSEMBLY INTEGRAL MEMBRANE PROTEI          
11694:  iw9o-A  4.9 18.6  138   369    4   MOLECULE: UNCHARACTERIZED PROTEIN;                                   
11695:  kc7l-A  4.9 10.2  137   591    5   MOLECULE: PRE-MRNA-SPLICING FACTOR;                                  
11696:  d8fl-A  4.9 16.5   90   123    9   MOLECULE: 60S RIBOSOMAL PROTEIN L35;                                 
11697:  lw9m-A  4.9 22.2  137   571    7   MOLECULE: MLO-LIKE PROTEIN;                                          
11698:  uk6c-A  4.9 20.0  115   863    9   MOLECULE: ARM REPEAT SUPERFAMILY PROTEIN;                            
11699:  him9-A  4.9  6.1  126   573    4   MOLECULE: EXPRESSED PROTEIN;                                         
11700:  jq9m-A  4.9 27.7  184  2203    8   MOLECULE: NIPPED-B-LIKE PROTEIN PQN-85;                              
11701:  k6cu-A  4.9 13.6  159   736    5   MOLECULE: AT14535P;                                                  
11702:  sx4s-A  4.9 13.2  117   137    9   MOLECULE: BIOFILM PGA SYNTHESIS PROTEIN PGAD;                        
11703:  y1ns-A  4.9 12.0   75   178    9   MOLECULE: DUF19 DOMAIN-CONTAINING PROTEIN;                           
11704:  tgd1-A  4.8 19.8  175  1038    5   MOLECULE: PENTATRICOPEPTIDE REPEAT-CONTAINING PROTEIN AT5G2          
11705:  m7mj-A  4.8  6.6   87   225   10   MOLECULE: 26S PROTEASOME NON-ATPASE REGULATORY SUBUNIT 9, P          
11706:  br5j-A  4.8  4.6   67   192   12   MOLECULE: UNCHARACTERIZED PROTEIN MJ1453;                            
11707:  gva0-A  4.8 14.6  100   246    9   MOLECULE: MIT, MICROTUBULE-INTERACTING AND TRANSPORT, DOMAI          
11708:  ayq8-A  4.8  7.0  112   600    8   MOLECULE: PROSAPOSIN RECEPTOR GPR37;                                 
11709:  lq6w-A  4.8  5.0  100   321    6   MOLECULE: OLFACTORY RECEPTOR;                                        
11710:  t1qm-A  4.8  8.2  184  1787    9   MOLECULE: TRANSIENT RECEPTOR POTENTIAL CATION CHANNEL, SUBF          
11711:  ma0w-A  4.8 30.0  165   472    8   MOLECULE: CATION CHANNEL SPERM-ASSOCIATED PROTEIN 4;                 
11712:  gh4w-A  4.8  7.2  102   548    8   MOLECULE: OS04G0562800 PROTEIN;                                      
11713:  yjg6-A  4.8 18.3   96   399    5   MOLECULE: UNCHARACTERIZED PROTEIN;                                   
11714:  riy5-A  4.8 31.6  124   802    8   MOLECULE: UNCHARACTERIZED PROTEIN;                                   
11715:  dq2w-A  4.8 12.0  103   312    7   MOLECULE: FI09629P;                                                  
11716:  ew5o-A  4.8 17.3   80   219   10   MOLECULE: CALCYCLIN-BINDING PROTEIN;                                 
11717:  s1ay-A  4.8 36.4  177  1400    5   MOLECULE: NESPRIN-1;                                                 
11718:  glm9-A  4.8 12.9  279   711    9   MOLECULE: HEAT REPEAT FAMILY PROTEIN, EXPRESSED;                     
11719:  o0ka-A  4.8 30.9  137   853    5   MOLECULE: PROTEIN NETWORKED 2D;                                      
11720:  zx5u-A  4.8  9.0  153   463    7   MOLECULE: PRAME-LIKE 13;                                             
11721:  c8ki-A  4.8  4.1  108   271   10   MOLECULE: ATX10HOMO_ASSOC DOMAIN-CONTAINING PROTEIN;                 
11722:  rb6l-A  4.8  7.4   98   332   11   MOLECULE: SERPENTINE RECEPTOR, CLASS H;                              
11723:  yke2-A  4.8 21.2  122   357    3   MOLECULE: UNCHARACTERIZED PROTEIN;                                   
11724:  gnr6-A  4.8  8.6   74   140    7   MOLECULE: UNCHARACTERIZED PROTEIN;                                   
11725:  rvs4-A  4.8 17.3   84   280    7   MOLECULE: DOLICHYL-DIPHOSPHOOLIGOSACCHARIDE--PROTEIN                 
11726:  j8gh-A  4.8 26.0  174   895    6   MOLECULE: PUMILIO_PROTEIN_2_-_PUTATIVE;                              
11727:  gi3y-A  4.8 19.3  100   435    5   MOLECULE: UNCHARACTERIZED PPE FAMILY PROTEIN PPE47/PPE48;            
11728:  h9fx-A  4.8 32.9  133   586    8   MOLECULE: TERNARY COMPLEX FACTOR-LIKE;                               
11729:  s5jh-A  4.8  5.5   70   107    7   MOLECULE: MITOCHONDRIAL PYRUVATE CARRIER 1;                          
11730:  n2mn-A  4.8 33.2  134   834    8   MOLECULE: PROMININ-2;                                                
11731:  fq6s-A  4.8 29.6  145   754    8   MOLECULE: KINESIN-LIKE PROTEIN;                                      
11732:  lr4e-A  4.8 16.6   70   100    6   MOLECULE: OS07G0196000 PROTEIN;                                      
11733:  wmb5-A  4.8 21.4  124   545    7   MOLECULE: SPERMATOGENESIS-ASSOCIATED SERINE-RICH PROTEIN 2;          
11734:  mea4-A  4.8 19.6   99   254    3   MOLECULE: HYPOTHETICAL_PROTEIN_-_CONSERVED;                          
11735:  nf2j-A  4.8  3.4   88   222    6   MOLECULE: VACUOLAR-SORTING PROTEIN SNF7;                             
11736:  j1et-A  4.8 17.3  100   390    7   MOLECULE: PROBABLE PURINE PERMEASE 7;                                
11737:  j9xm-A  4.8 13.4  135   582    7   MOLECULE: DNA POLYMERASE IV;                                         
11738:  vt2e-A  4.8 16.8   77   183    6   MOLECULE: PMEI DOMAIN-CONTAINING PROTEIN;                            
11739:  xak5-A  4.8 11.1  160   467    5   MOLECULE: UNCHARACTERIZED PROTEIN;                                   
11740:  xrp5-A  4.8 16.4  110   152    5   MOLECULE: PUTATIVE ALUMINUM-ACTIVATED MALATE TRANSPORTER 11          
11741:  j3hz-A  4.8 32.0  121   392    6   MOLECULE: PANNEXIN-3;                                                
11742:  m4ta-A  4.8  7.8   87   523    9   MOLECULE: KATANIN P60 ATPASE-CONTAINING SUBUNIT A1;                  
11743:  f1do-A  4.8  3.0   54    67   11   MOLECULE: UNCHARACTERIZED PROTEIN;                                   
11744:  j0sf-A  4.8 13.0  147   478    7   MOLECULE: PROTEIN KINASE;                                            
11745:  p6ue-A  4.8 10.0  188   909    7   MOLECULE: UNCHARACTERIZED PROTEIN YGL036W;                           
11746:  pei9-A  4.8 12.7  115  1371    8   MOLECULE: FERM AND PDZ DOMAIN-CONTAINING 1;                          
11747:  dn7q-A  4.8 13.7  268   822   13   MOLECULE: UNCHARACTERIZED PROTEIN;                                   
11748:  z2jr-A  4.8 13.4   58    75   10   MOLECULE: OS01G0839801 PROTEIN;                                      
11749:  dbw1-A  4.8 14.9   96   271    9   MOLECULE: OS01G0568000 PROTEIN;                                      
11750:  gtz8-A  4.8 20.8  103   281    3   MOLECULE: PHOSPHORIBOSYL-AMP CYCLOHYDROLASE;                         
11751:  jjl1-A  4.8 11.0   72   238    7   MOLECULE: ATP SYNTHASE SUBUNIT BETA CHLOROPLASTIC;                   
11752:  ylz9-A  4.8  5.5  131   224    4   MOLECULE: UNCHARACTERIZED PROTEIN;                                   
11753:  zz4k-A  4.8  4.9  133   290    5   MOLECULE: OS01G0870201 PROTEIN;                                      
11754:  r6dz-A  4.8 27.6  210   589    7   MOLECULE: TPR_REGION DOMAIN-CONTAINING PROTEIN;                      
11755:  che5-A  4.8  7.3   74   145    9   MOLECULE: TRIOSE PHOSPHATE/PHOSPHATE TRANSLOCATOR TPT CHLOR          
11756:  r5ue-A  4.8  5.8  116   242    7   MOLECULE: OS06G0347100 PROTEIN;                                      
11757:  gz5a-A  4.8 11.4  102   213    8   MOLECULE: VACUOLAR PROTEIN SORTING-ASSOCIATED PROTEIN 32 HO          
11758:  vf8m-A  4.8 19.7  217   523    6   MOLECULE: REGULATOR OF VPS4 ACTIVITY IN THE MVB PATHWAY PRO          
11759:  wwr5-A  4.8 26.8  122   725    6   MOLECULE: COILED-COIL DOMAIN-CONTAINING PROTEIN 144B;                
11760:  jon7-A  4.8  6.5  106   123    9   MOLECULE: UNCHARACTERIZED PROTEIN YBR292C;                           
11761:  p3pk-A  4.8 13.7  132   474    5   MOLECULE: EXPRESSED PROTEIN;                                         
11762:  zaz9-A  4.8 13.2  108   263    5   MOLECULE: CHAPERONE DNAJ-DOMAIN SUPERFAMILY PROTEIN;                 
11763:  tu3e-A  4.8 10.7  138   671    8   MOLECULE: UNCHARACTERIZED PROTEIN;                                   
11764:  tgm5-A  4.8 19.1  174   696    7   MOLECULE: UNCHARACTERIZED PROTEIN;                                   
11765:  ore8-A  4.8 33.4  200   892    7   MOLECULE: UNCHARACTERIZED PROTEIN;                                   
11766:  m2pe-A  4.8  3.5   63    88   13   MOLECULE: UNCHARACTERIZED PROTEIN;                                   
11767:  oh6c-A  4.8 12.0   90   607   10   MOLECULE: SUN DOMAIN PROTEIN5;                                       
11768:  brp3-A  4.8 15.0  121  1499    9   MOLECULE: MITOCHONDRIAL DNA POLYMERASE I PROTEIN C, PUTATIV          
11769:  chb0-A  4.8 13.4   94   351   11   MOLECULE: UNCHARACTERIZED PROTEIN;                                   
11770:  inu2-A  4.8  2.0   42    42    5   MOLECULE: UNCHARACTERIZED PROTEIN;                                   
11771:  htc3-A  4.8  6.6  152   272    9   MOLECULE: UNCHARACTERIZED PROTEIN;                                   
11772:  xdn7-A  4.8 27.9   93   249    2   MOLECULE: OS12G0473400 PROTEIN;                                      
11773:  eaw9-A  4.8  5.9   78   117    6   MOLECULE: OS01G0898600 PROTEIN;                                      
11774:  vo5r-A  4.8 26.3  220   967    7   MOLECULE: OS11G0130900 PROTEIN;                                      
11775:  zq1c-A  4.8 16.2  190   919    8   MOLECULE: UNCHARACTERIZED PROTEIN;                                   
11776:  dvz8-A  4.8  8.7  104   408   13   MOLECULE: SH3 DOMAIN-CONTAINING PROTEIN 3;                           
11777:  gc5g-A  4.8 17.8  113  1007   13   MOLECULE: RING-TYPE E3 UBIQUITIN TRANSFERASE;                        
11778:  o8sf-A  4.8  2.5   53   102    8   MOLECULE: OS05G0299000 PROTEIN;                                      
11779:  cgr3-A  4.8 18.9  139   636    7   MOLECULE: UNCHARACTERIZED PROTEIN;                                   
11780:  vm8v-A  4.8 21.6  109   307    7   MOLECULE: VACUOLAR PROTEIN SORTING-ASSOCIATED PROTEIN VTA1           
11781:  r8fo-A  4.8 19.8   92   302   10   MOLECULE: PROTEIN FATTY ACID EXPORT 3 CHLOROPLASTIC;                 
11782:  bv6n-A  4.8  6.8  108   429    4   MOLECULE: CLATHRIN HEAVY CHAIN 2;                                    
11783:  gk3i-A  4.8 11.7   89   122    8   MOLECULE: T-CELL LEUKEMIA TRANSLOCATION-ALTERED GENE PROTEI          
11784:  duv5-A  4.8 28.4  137   839   10   MOLECULE: RPW8 DOMAIN-CONTAINING PROTEIN;                            
11785:  ymg5-A  4.8 27.1  159   693    8   MOLECULE: PALMITOYLTRANSFERASE APP;                                  
11786:  ct8z-A  4.8 30.7   97   254    8   MOLECULE: UNCHARACTERIZED PROTEIN AT1G60670;                         
11787:  s9vg-A  4.8 13.5  147   485    5   MOLECULE: UNCHARACTERIZED TRANSPORTER SPBPB2B2.16C;                  
11788:  l4fr-A  4.8 15.0   92   205    8   MOLECULE: RIKEN CDNA 9630041A04 GENE;                                
11789:  j7yl-A  4.8 20.2  128   991    5   MOLECULE: ADHESION G PROTEIN-COUPLED RECEPTOR F3;                    
11790:  es9y-A  4.8 16.8   91   259    3   MOLECULE: UNCHARACTERIZED PROTEIN;                                   
11791:  apt0-A  4.8 11.1  104   296    6   MOLECULE: PROBABLE VACUOLAR AMINO ACID TRANSPORTER YPQ3;             
11792:  ts7r-A  4.8 19.2  166   672    3   MOLECULE: HYPOTHETICAL_PROTEIN_-_CONSERVED;                          
11793:  rw4w-A  4.8 15.2  153   537    8   MOLECULE: OS02G0282500 PROTEIN;                                      
11794:  awv7-A  4.8 17.9  153   335    8   MOLECULE: UNCHARACTERIZED PROTEIN;                                   
11795:  xp0k-A  4.8 26.7  143  1400    8   MOLECULE: HISTONE-LYSINE N-METHYLTRANSFERASE 2D;                     
11796:  b2yy-A  4.8 10.6  129   556    6   MOLECULE: JERKY PROTEIN HOMOLOG;                                     
11797:  c4sg-A  4.8  5.8  108   355    8   MOLECULE: RAV2P;                                                     
11798:  pt5i-A  4.8 27.8  172  1673    5   MOLECULE: LEUCINE-RICH REPEAT AND IQ DOMAIN-CONTAINING PROT          
11799:  cl4m-A  4.8 28.8  141   853   13   MOLECULE: PROMININ 1 B;                                              
11800:  lm4g-A  4.8 23.9  172  1653    7   MOLECULE: PROTEIN STRAWBERRY NOTCH;                                  
11801:  e0ss-A  4.8 11.7  141   481    3   MOLECULE: NB-ARC DOMAIN CONTAINING PROTEIN, EXPRESSED;               
11802:  i9lt-A  4.8 10.0   93   135   10   MOLECULE: UNCHARACTERIZED PROTEIN MJECS04;                           
11803:  j9nc-A  4.8 22.4  166   884    5   MOLECULE: COP1-INTERACTING PROTEIN-RELATED;                          
11804:  w8pq-A  4.8  3.8   74   207    4   MOLECULE: UNCHARACTERIZED PROTEIN;                                   
11805:  db4b-A  4.8 14.0   85   103    6   MOLECULE: UNCHARACTERIZED PROTEIN;                                   
11806:  ms8h-A  4.8 10.8   74   228    8   MOLECULE: VESICLE TRANSPORT PROTEIN;                                 
11807:  kcl0-A  4.8  3.0   68    72   10   MOLECULE: OS07G0180000 PROTEIN;                                      
11808:  uo1f-A  4.8  8.5   91   234   11   MOLECULE: UNCHARACTERIZED PROTEIN, ISOFORM B;                        
11809:  ypq5-A  4.8 14.0   70   317    9   MOLECULE: UNCHARACTERIZED PROTEIN;                                   
11810:  pi1m-A  4.8  9.0   73  1247    7   MOLECULE: HYPOTHETICAL_PROTEIN_-_CONSERVED;                          
11811:  gv1u-A  4.8  6.4  117   238    8   MOLECULE: PROBABLE TETRASPANIN TSPC;                                 
11812:  ilo7-A  4.8 21.6  138   214    6   MOLECULE: RIKEN CDNA 4930544D05 GENE;                                
11813:  wv0z-A  4.8 20.9  112   331    6   MOLECULE: UNCHARACTERIZED PROTEIN;                                   
11814:  slm5-A  4.8  4.5   71    80    6   MOLECULE: OS01G0245300 PROTEIN;                                      
11815:  l2de-A  4.8 18.1  175  1111    9   MOLECULE: PUTATIVE DISEASE RESISTANCE RPP13-LIKE PROTEIN 1;          
11816:  x8na-A  4.8 25.1  229  1374    5   MOLECULE: TRIPEPTIDYL-PEPTIDASE 2;                                   
11817:  cpo5-A  4.8 24.1  172   714    3   MOLECULE: PROTEIN ESC8;                                              
11818:  x3fb-A  4.8 12.9  108   170   11   MOLECULE: UNCHARACTERIZED PROTEIN;                                   
11819:  fqd2-A  4.8 15.1  105   649    9   MOLECULE: DUF4091 DOMAIN-CONTAINING PROTEIN;                         
11820:  f6oq-A  4.8  9.2  143   342    7   MOLECULE: UNCHARACTERIZED PROTEIN;                                   
11821:  ato5-A  4.8 25.0  120   539    8   MOLECULE: NICOTINIC ACETYLCHOLINE RECEPTOR ALPHA4, ISOFORM           
11822:  r2gn-A  4.8 19.7  157   253   10   MOLECULE: OS04G0475500 PROTEIN;                                      
11823:  spw3-A  4.8 27.3  161  1308    9   MOLECULE: MEDIATOR OF RNA POLYMERASE II TRANSCRIPTION SUBUN          
11824:  c2wo-A  4.8  3.1   72   235    6   MOLECULE: CALCIUM-ACTIVATED POTASSIUM CHANNEL SUBUNIT BETA-          
11825:  tva9-A  4.8 24.7  108   756    8   MOLECULE: RING/FYVE/PHD ZINC FINGER SUPERFAMILY PROTEIN;             
11826:  e1fx-A  4.8 18.0  143   585    9   MOLECULE: PUTATIVE RING ZINC FINGER DOMAIN SUPERFAMILY PROT          
11827:  nh5k-A  4.8 12.7  150  1016   12   MOLECULE: HISTIDINE KINASE;                                          
11828:  lbk8-A  4.8 14.3   76   145    9   MOLECULE: UNCHARACTERIZED PROTEIN;                                   
11829:  azo6-A  4.8  2.7   53    70    2   MOLECULE: ATP SYNTHASE SUBUNIT C;                                    
11830:  ua0n-A  4.8 13.8  108   373   11   MOLECULE: NUCLEAR MIGRATION PROTEIN JNM1;                            
11831:  t5zi-A  4.8 24.8  121   402    4   MOLECULE: DYNEIN REGULATORY COMPLEX PROTEIN 10;                      
11832:  a2tz-A  4.8  4.5  107   132    2   MOLECULE: GOLGI APPARATUS MEMBRANE PROTEIN TVP15;                    
11833:  b2ta-A  4.8 29.1  187  1579    6   MOLECULE: DOWN SYNDROME CELL ADHESION MOLECULE-LIKE 1;               
11834:  esd8-A  4.8 21.3  118   795   10   MOLECULE: UNCHARACTERIZED PROTEIN;                                   
11835:  mmn8-A  4.8  8.3  118   152    3   MOLECULE: CHEMOKINE-LIKE FACTOR;                                     
11836:  mge3-A  4.8 24.8  164   639    4   MOLECULE: AMYLOID BETA PRECURSOR-LIKE PROTEIN 1;                     
11837:  d3gg-A  4.8 18.3  113   781    9   MOLECULE: NUP-1 PROTEIN, PUTATIVE;                                   
11838:  bw2f-A  4.8  7.5   70    95    4   MOLECULE: UNCHARACTERIZED PROTEIN;                                   
11839:  om3d-A  4.8 17.2   97   178    6   MOLECULE: VESICLE TRANSPORT PROTEIN;                                 
11840:  aiw8-A  4.8 25.8  108   349    4   MOLECULE: SENSORY HISTIDINE KINASE/PHOSPHATASE NTRB;                 
11841:  v8lp-A  4.8 11.4  133   471    5   MOLECULE: OS04G0128700 PROTEIN;                                      
11842:  gi2g-A  4.8 38.3  139   914    4   MOLECULE: SMR DOMAIN-CONTAINING PROTEIN;                             
11843:  zd8t-A  4.8  9.9   99  1081    7   MOLECULE: TYROSINE-PROTEIN KINASE;                                   
11844:  pgg6-A  4.8 21.0  114  1179   12   MOLECULE: OS02G0739000 PROTEIN;                                      
11845:  n2ag-A  4.8 23.0  127   665    7   MOLECULE: TETRATRICOPEPTIDE REPEAT DOMAIN 14;                        
11846:  gf0e-A  4.8  3.9   64   196    9   MOLECULE: RIBOSOMAL PROTEIN-LIKE;                                    
11847:  usd9-A  4.8  5.1   90   192   10   MOLECULE: MEDIATOR OF RNA POLYMERASE II TRANSCRIPTION SUBUN          
11848:  rg6h-A  4.8 18.3  115   323    4   MOLECULE: VPS37C SUBUNIT OF ESCRT-I;                                 
11849:  ift9-A  4.8 20.6  126   552    2   MOLECULE: GAMMA-AMINOBUTYRIC ACID RECEPTOR SUBUNIT ALPHA-4;          
11850:  yr4u-A  4.8  8.7   71   154   11   MOLECULE: CONSERVED PROTEIN;                                         
11851:  ji1f-A  4.8  9.8  112   938    7   MOLECULE: NB-ARC DOMAIN CONTAINING PROTEIN, EXPRESSED;               
11852:  su8k-A  4.8  7.3   88   819    8   MOLECULE: BRO1 DOMAIN-CONTAINING PROTEIN, PUTATIVE;                  
11853:  qf6w-A  4.8 13.6   95   222    4   MOLECULE: CHARGED MULTIVESICULAR BODY PROTEIN 2A;                    
11854:  pq3k-A  4.8  8.8   89   158    6   MOLECULE: UNCHARACTERIZED PROTEIN;                                   
11855:  o6ol-A  4.8 21.6  143   433    6   MOLECULE: OXA1L, MITOCHONDRIAL INNER MEMBRANE PROTEIN;               
11856:  c9sz-A  4.8 31.0  236   800   10   MOLECULE: OS01G0611900 PROTEIN;                                      
11857:  zx0h-A  4.8 12.6   93   848   10   MOLECULE: CHAPERONE PROTEIN CLPB;                                    
11858:  orv6-A  4.8 13.9  103   432   14   MOLECULE: ZINC FINGER CCCH-TYPE WITH G PATCH DOMAIN-CONTAIN          
11859:  q5nu-A  4.8 20.3  125   416    3   MOLECULE: UNCHARACTERIZED PROTEIN;                                   
11860:  jjq0-A  4.8 38.0  198  1249    5   MOLECULE: INVERTED FORMIN-2;                                         
11861:  jht2-A  4.8  4.1   76   309    9   MOLECULE: OS08G0295100 PROTEIN;                                      
11862:  inn5-A  4.8 16.2  182   946    7   MOLECULE: UNCHARACTERIZED PROTEIN;                                   
11863:  lcq4-A  4.8  4.4  114   215    6   MOLECULE: MOB KINASE ACTIVATOR-LIKE 1B;                              
11864:  w1tp-A  4.8 27.3  134   664    6   MOLECULE: RCG32328;                                                  
11865:  c3vi-A  4.8 10.3  118   150    7   MOLECULE: UNCHARACTERIZED PROTEIN;                                   
11866:  at8o-A  4.8  7.6  149   441    5   MOLECULE: GLUTARYL-COA DEHYDROGENASE B;                              
11867:  ac9x-A  4.8  9.2  124   368    8   MOLECULE: SH3-DOMAIN GRB2-LIKE 1B;                                   
11868:  sx2g-A  4.8 26.8  218  1678    9   MOLECULE: CLATHRIN HEAVY CHAIN;                                      
11869:  ay6s-A  4.8 15.2  123   296    9   MOLECULE: UNCHARACTERIZED PROTEIN;                                   
11870:  aaz8-A  4.8  4.2  111   156    6   MOLECULE: HYPOTHETICAL_PROTEIN_-_CONSERVED;                          
11871:  nl2b-A  4.8 14.1  108   831    8   MOLECULE: HEAT SHOCK 70 KDA PROTEIN 15;                              
11872:  fby5-A  4.8 18.9   87   167    7   MOLECULE: PUTATIVE DUF947 DOMAIN CONTAINING FAMILY PROTEIN;          
11873:  wru1-A  4.8 19.4   82   146    7   MOLECULE: UNCHARACTERIZED PROTEIN;                                   
11874:  rwl6-A  4.8  5.8  163   840    6   MOLECULE: PHOSPHATIDYLGLYCEROL LYSYLTRANSFERASE;                     
11875:  lk4b-A  4.8 41.9  134  1005    4   MOLECULE: PROBABLE HISTIDINE KINASE 4;                               
11876:  yd6g-A  4.8  2.6   62    73    2   MOLECULE: UPF0057 MEMBRANE PROTEIN AT4G30650;                        
11877:  zp9j-A  4.8 21.9   98   113    4   MOLECULE: UNCHARACTERIZED PROTEIN C04E7.1;                           
11878:  c2op-A  4.8 16.9  127   451    6   MOLECULE: CHARGED MULTIVESICULAR BODY PROTEIN 7;                     
11879:  jc8e-A  4.8  4.7   72   270    7   MOLECULE: TETRASPANIN-17;                                            
11880:  wi4g-A  4.8 16.1   96   198    7   MOLECULE: PROBABLE MAGNESIUM TRANSPORTER;                            
11881:  kin3-A  4.8 18.9  192  1110    6   MOLECULE: ANOCTAMIN;                                                 
11882:  o4al-A  4.8  6.0  105   465    4   MOLECULE: GAMMA-AMINOBUTYRIC ACID RECEPTOR SUBUNIT GAMMA-1;          
11883:  vcl9-A  4.8 26.5  143   485    8   MOLECULE: UNCHARACTERIZED PROTEIN;                                   
11884:  ndc9-A  4.8 16.6  146   287    6   MOLECULE: OS06G0638100 PROTEIN;                                      
11885:  c9el-A  4.8  4.4  118   320    5   MOLECULE: UNCHARACTERIZED PROTEIN;                                   
11886:  b0ov-A  4.8 25.0  247  1301    8   MOLECULE: HYPOTHETICAL_PROTEIN_-_CONSERVED;                          
11887:  pvm4-A  4.8  4.1  112   380    7   MOLECULE: ACYL-COENZYME A DIPHOSPHATASE SCS3;                        
11888:  sja8-A  4.8 32.3  110   333   11   MOLECULE: PUTATIVE WRKY TRANSCRIPTION FACTOR 30;                     
11889:  ma9g-A  4.8  3.9   93   723    4   MOLECULE: ABC TRANSPORTER, PUTATIVE;                                 
11890:  rf7q-A  4.8 29.2  111  1835    9   MOLECULE: DNA HELICASE;                                              
11891:  rt5o-A  4.8 12.5  238   918    7   MOLECULE: OS04G0491100 PROTEIN;                                      
11892:  x8ni-A  4.8 14.0  109   978    6   MOLECULE: CLP R DOMAIN-CONTAINING PROTEIN;                           
11893:  rn0m-A  4.8 26.7  157   657    8   MOLECULE: UNCHARACTERIZED PROTEIN;                                   
11894:  hj7y-A  4.8 11.6  100   385    4   MOLECULE: UNCHARACTERIZED PROTEIN;                                   
11895:  sr6o-A  4.8  5.5  148   493    9   MOLECULE: LEUCINE-RICH REPEAT-CONTAINING PROTEIN 14;                 
11896:  tnn9-A  4.8 23.3  248  1259    7   MOLECULE: CONDENSIN SUBUNIT;                                         
11897:  y9lb-A  4.8 22.4  177   726    6   MOLECULE: HOMEOBOX2;                                                 
11898:  x6my-A  4.8 27.2  237   519   11   MOLECULE: PENTATRICOPEPTIDE REPEAT-CONTAINING PROTEIN MITOC          
11899:  qq0c-A  4.8 16.9  143   210    5   MOLECULE: CKLF-LIKE MARVEL TRANSMEMBRANE DOMAIN-CONTAINING           
11900:  vg6z-A  4.8  9.1   72    94    7   MOLECULE: OS10G0495433 PROTEIN;                                      
11901:  w4gh-A  4.8  8.7   82   149    6   MOLECULE: UNCHARACTERIZED PROTEIN;                                   
11902:  be8a-A  4.8 14.3  220   661    8   MOLECULE: OS04G0620400 PROTEIN;                                      
11903:  gry2-A  4.8 21.2  124   772   10   MOLECULE: METABOTROPIC GLUTAMATE RECEPTOR-LIKE PROTEIN G;            
11904:  a9nf-A  4.8 29.9  104   411    6   MOLECULE: F-BOX C PROTEIN;                                           
11905:  ukf1-A  4.8 24.4  109   232    6   MOLECULE: CHARGED MULTIVESICULAR BODY PROTEIN 4C;                    
11906:  gq2q-A  4.8 13.3  166   518    6   MOLECULE: PROBABLE PECTINESTERASE/PECTINESTERASE INHIBITOR           
11907:  lyp6-A  4.8 19.7   91  1450    2   MOLECULE: AUXILIN-LIKE PROTEIN 1;                                    
11908:  qzs1-A  4.8  6.8  131   229    8   MOLECULE: SI:CH211-256A21.4;                                         
11909:  eq1c-A  4.8 22.3  152   465   12   MOLECULE: TRANSCRIPTIONAL PROTEIN SWT1;                              
11910:  jyk2-A  4.8 12.3  128   512   11   MOLECULE: UNCHARACTERIZED PROTEIN;                                   
11911:  dx9r-A  4.8 17.9  122   411    6   MOLECULE: TRANSMEMBRANE PROTEIN, PUTATIVE (DUF239);                  
11912:  tw8w-A  4.8  3.7   76    97    5   MOLECULE: UNCHARACTERIZED PROTEIN;                                   
11913:  f0tp-A  4.8 10.6  110   232    5   MOLECULE: UNCHARACTERIZED PROTEIN;                                   
11914:  k5lc-A  4.8  5.8  104   496    6   MOLECULE: GAMMA-AMINOBUTYRIC ACID RECEPTOR SUBUNIT BETA-LIK          
11915:  f6fs-A  4.8  6.5   85   117    9   MOLECULE: UNCHARACTERIZED PROTEIN;                                   
11916:  rft5-A  4.8  8.0  130   989    9   MOLECULE: STARCH SYNTHASE, CHLOROPLASTIC/AMYLOPLASTIC;               
11917:  x9hj-A  4.8 15.4  142   793    8   MOLECULE: FLAVIN CARRIER PROTEIN 1;                                  
11918:  k7dz-A  4.8 11.7  133   221    7   MOLECULE: TRANSMEMBRANE PROTEIN;                                     
11919:  qbc1-A  4.8 19.0  144   445    3   MOLECULE: TRIPARTITE MOTIF-CONTAINING PROTEIN 43A;                   
11920:  e5tu-A  4.8  4.4  170   328   10   MOLECULE: UNCHARACTERIZED PROTEIN C23H4.16C;                         
11921:  rua8-A  4.8  3.9   80    90    6   MOLECULE: OS05G0132800 PROTEIN;                                      
11922:  x8ui-A  4.8 12.4  115   296    8   MOLECULE: NADH DEHYDROGENASE [UBIQUINONE] 1 BETA SUBCOMPLEX          
11923:  vv1a-A  4.8  9.9  134   306    6   MOLECULE: SECRETORY CARRIER-ASSOCIATED MEMBRANE PROTEIN;             
11924:  tc6o-A  4.8 28.1  160   789    4   MOLECULE: CHLORIDE CHANNEL PROTEIN;                                  
11925:  j7oc-A  4.8 20.9  112   419    4   MOLECULE: SPHINGOMYELIN PHOSPHODIESTERASE 2;                         
11926:  vz2h-A  4.8 21.9   93   951    2   MOLECULE: COILED-COIL DOMAIN-CONTAINING PROTEIN 15;                  
11927:  z2ry-A  4.8 28.3  101   316   11   MOLECULE: PUTATIVE WRKY TRANSCRIPTION FACTOR 11;                     
11928:  rho1-A  4.8  4.7   70   243    7   MOLECULE: AIG1-TYPE G DOMAIN-CONTAINING PROTEIN;                     
11929:  noy5-A  4.8  4.5  130   919    4   MOLECULE: OS12G0273300 PROTEIN;                                      
11930:  wr8e-A  4.8 13.7   76   125    8   MOLECULE: GAMMA-TUBULIN COMPLEX COMPONENT;                           
11931:  o4rz-A  4.8 24.3  117   324    9   MOLECULE: OS08G0256000 PROTEIN;                                      
11932:  spr5-A  4.8  6.3  135   536    4   MOLECULE: AMINO ACID TRANSPORTER AVT1A;                              
11933:  roh8-A  4.8 11.7  157  1265    7   MOLECULE: RANBP-TYPE AND C3HC4-TYPE ZINC FINGER-CONTAINING           
11934:  z2cc-A  4.8  5.1   73   209    5   MOLECULE: UNCHARACTERIZED PROTEIN;                                   
11935:  npx4-A  4.8 16.8   98   338    5   MOLECULE: LYSINE DECARBOXYLASE-LIKE PROTEIN, PUTATIVE;               
11936:  edo9-A  4.8  4.0  139   430    3   MOLECULE: LONG-CHAIN SPECIFIC ACYL-COA DEHYDROGENASE, MITOC          
11937:  jzd5-A  4.8  9.9   98   404    8   MOLECULE: STEROID NUCLEAR RECEPTOR LIGAND-BINDING;                   
11938:  txl2-A  4.8 21.9  132   413    9   MOLECULE: UNCHARACTERIZED PROTEIN;                                   
11939:  gg8z-A  4.8  2.6   56    89    9   MOLECULE: UNCHARACTERIZED PROTEIN;                                   
11940:  dlf5-A  4.8  9.3  135   222    7   MOLECULE: OS01G0811400 PROTEIN;                                      
11941:  m1hh-A  4.8 31.1  103   432    9   MOLECULE: UNCHARACTERIZED PROTEIN;                                   
11942:  l8kl-A  4.8 20.7  118   224    8   MOLECULE: CHARGED MULTIVESICULAR BODY PROTEIN 4B;                    
11943:  jj8r-A  4.8 16.4  120   920    6   MOLECULE: WD REPEAT-CONTAINING PROTEIN 47;                           
11944:  hr2q-A  4.8 24.4  158   311    9   MOLECULE: PHOSPHOLIPID PHOSPHATASE 3;                                
11945:  sw1m-A  4.8 20.6  114   382    7   MOLECULE: FLAGELLAR BIOSYNTHETIC PROTEIN FLHB;                       
11946:  qwr4-A  4.8 14.6  105   218   10   MOLECULE: UNCHARACTERIZED PROTEIN;                                   
11947:  eqi1-A  4.8 15.5   79  1221    8   MOLECULE: UBIQUITIN CARBOXYL-TERMINAL HYDROLASE, PUTATIVE;           
11948:  ct1n-A  4.8 10.6   64    99    8   MOLECULE: OS11G0555866 PROTEIN;                                      
11949:  ina0-A  4.8 31.6  190  1198    6   MOLECULE: TETRATRICOPEPTIDE REPEAT PROTEIN 17;                       
11950:  yw0f-A  4.8 30.7  126   318    7   MOLECULE: MYELOID-ASSOCIATED DIFFERENTIATION MARKER;                 
11951:  u9ey-A  4.8 32.2  154   665    8   MOLECULE: UNCHARACTERIZED PROTEIN;                                   
11952:  v0ye-A  4.8 14.1   91   391    8   MOLECULE: PREFOLDIN CHAPERONE SUBUNIT FAMILY PROTEIN;                
11953:  dh5k-A  4.8 26.4   94   137   10   MOLECULE: UNCHARACTERIZED PROTEIN;                                   
11954:  ral6-A  4.8 24.4   97   975    8   MOLECULE: MCC REGULATOR OF WNT-SIGNALING PATHWAY;                    
11955:  nk3i-A  4.8  3.0  113   210    6   MOLECULE: OS01G0157400 PROTEIN;                                      
11956:  g1ox-A  4.8 19.5  140   293    6   MOLECULE: PROTEIN ORAI;                                              
11957:  nf4t-A  4.8 17.6  132   542    9   MOLECULE: CHLOROPHYLL A OXYGENASE, PUTATIVE, EXPRESSED;              
11958:  j4jl-A  4.8  4.0  105   216   11   MOLECULE: MOB KINASE ACTIVATOR 3B;                                   
11959:  bf2z-A  4.8 12.5   99   377    8   MOLECULE: RIFIN;                                                     
11960:  t0uj-A  4.8  8.3   96   171    7   MOLECULE: CYTOCHROME B;                                              
11961:  kfl0-A  4.8 24.5   99   499    2   MOLECULE: OS10G0544500 PROTEIN;                                      
11962:  ps5c-A  4.8 11.7  127   277    9   MOLECULE: RX_N DOMAIN-CONTAINING PROTEIN;                            
11963:  sxp0-A  4.8 18.0  116   928    7   MOLECULE: UNCHARACTERIZED PROTEIN;                                   
11964:  et7a-A  4.8 26.0  141   490    7   MOLECULE: TRIPARTITE MOTIF-CONTAINING 68;                            
11965:  r1vl-A  4.8 12.0  151   870    3   MOLECULE: PROBABLE DISEASE RESISTANCE PROTEIN AT1G59620;             
11966:  ozq5-A  4.8  7.0   65    97    8   MOLECULE: PROBABLE MITOCHONDRIAL PYRUVATE CARRIER 1;                 
11967:  lwj0-A  4.8  2.2   48    62    4   MOLECULE: UNCHARACTERIZED PROTEIN;                                   
11968:  j2qw-A  4.8 13.9  120   342    5   MOLECULE: TRANSMEMBRANE PROTEIN 268;                                 
11969:  mro8-A  4.8  3.3   60    88   12   MOLECULE: UNCHARACTERIZED PROTEIN;                                   
11970:  c5ue-A  4.8  5.3   75   161   11   MOLECULE: PROTEIN UXT HOMOLOG;                                       
11971:  f7vw-A  4.8 35.5   89   109    8   MOLECULE: UNCHARACTERIZED PROTEIN;                                   
11972:  bh5t-A  4.8 11.0  121   834    5   MOLECULE: ADENYLATE CYCLASE 1B;                                      
11973:  aw5r-A  4.8 14.2   65   437    5   MOLECULE: MESODERM-EXPRESSED 2, ISOFORM B;                           
11974:  whv0-A  4.8 14.3  155   702    6   MOLECULE: PROTEIN DA1-RELATED 5;                                     
11975:  ny2q-A  4.8 12.9  145   700    8   MOLECULE: CHOLINE TRANSPORTER PROTEIN 1;                             
11976:  xs4i-A  4.8 17.3  146   558    5   MOLECULE: GLYPICAN-1;                                                
11977:  klr6-A  4.8 30.2  151  2175    6   MOLECULE: UNCHARACTERIZED PROTEIN;                                   
11978:  q1vp-A  4.8 21.5  141   800   12   MOLECULE: FAS-BINDING FACTOR-LIKE PROTEIN;                           
11979:  rs2u-A  4.8  6.2   69   123    3   MOLECULE: UNCHARACTERIZED PROTEIN C22F3.15;                          
11980:  vhu2-A  4.8 23.3  101   332    8   MOLECULE: OS07G0420400 PROTEIN;                                      
11981:  epm7-A  4.8 21.6  103   264    5   MOLECULE: DNAJ DOMAIN CONTAINING PROTEIN;                            
11982:  au3u-A  4.8 38.6  109   233    9   MOLECULE: UBIQUITIN-LIKE DOMAIN-CONTAINING PROTEIN;                  
11983:  ul7i-A  4.8 14.3   96   504    8   MOLECULE: ZINC FINGER CCCH-TYPE WITH G PATCH DOMAIN-CONTAIN          
11984:  xr5v-A  4.8 18.0  152   417    8   MOLECULE: INNER MEMBRANE TRANSPORT PROTEIN YNFM;                     
11985:  smr6-A  4.8 35.3  184   485   10   MOLECULE: RE27477P;                                                  
11986:  wga6-A  4.8  3.8  110   224    7   MOLECULE: TRANSMEMBRANE PROTEIN 147;                                 
11987:  e4ml-A  4.8 24.1  144   414    3   MOLECULE: TRANSPOSON TY4-J GAG POLYPROTEIN;                          
11988:  z9mc-A  4.8 12.5  138   502    7   MOLECULE: PROTEIN DETOXIFICATION 7;                                  
11989:  kkj1-A  4.8 16.3   91   313    3   MOLECULE: IP20336P;                                                  
11990:  cyv5-A  4.8  8.8   78   250    3   MOLECULE: PROBABLE U3 SMALL NUCLEOLAR RNA-ASSOCIATED PROTEI          
11991:  dql3-A  4.8  4.2   98   209    4   MOLECULE: UNCHARACTERIZED PROTEIN;                                   
11992:  g0dh-A  4.8 25.5  119   345    8   MOLECULE: GDP-MANNOSE TRANSPORTER;                                   
11993:  lk1l-A  4.8 10.8  102   463    9   MOLECULE: F22F7.17 PROTEIN;                                          
11994:  wrt3-A  4.8  9.4  106  1029    3   MOLECULE: LRR RECEPTOR-LIKE SERINE/THREONINE-PROTEIN KINASE          
11995:  c4vf-A  4.8 18.4  143   736    5   MOLECULE: S-ACYLTRANSFERASE;                                         
11996:  sm7k-A  4.8 19.6   81   354    6   MOLECULE: PUTATIVE WRKY TRANSCRIPTION FACTOR 74;                     
11997:  cuy5-A  4.8  4.2   71   277    4   MOLECULE: GAMMA-AMINOBUTYRIC ACID TYPE A RECEPTOR SUBUNIT A          
11998:  kxk0-A  4.8  4.4  143   233    7   MOLECULE: OS05G0375600 PROTEIN;                                      
11999:  ta9d-A  4.8 34.9  145  1075    5   MOLECULE: PAIRED AMPHIPATHIC HELIX PROTEIN PST2;                     
12000:  wj4k-A  4.8 24.8  165   883    7   MOLECULE: ANOCTAMIN;                                                 
12001:  wqu5-A  4.8 27.3  111   233    6   MOLECULE: CHARGED MULTIVESICULAR BODY PROTEIN 4C;                    
12002:  pw6p-A  4.8  6.7   63   123    3   MOLECULE: DUF3899 DOMAIN-CONTAINING PROTEIN;                         
12003:  gs2p-A  4.8  6.3   67    86    6   MOLECULE: UNCHARACTERIZED PROTEIN;                                   
12004:  aw4x-A  4.8  4.0   89   239    9   MOLECULE: NICOTINAMIDE RIBOSIDE TRANSPORTER PNUC;                    
12005:  r2rw-A  4.8 12.4   87   191    8   MOLECULE: UNCHARACTERIZED PROTEIN;                                   
12006:  xby9-A  4.8  7.9   79   320    5   MOLECULE: UNCHARACTERIZED PROTEIN;                                   
12007:  frs3-A  4.8 12.7   90   302    3   MOLECULE: RE40914P;                                                  
12008:  fa2z-A  4.8 11.2   87   305   15   MOLECULE: OS03G0233200 PROTEIN;                                      
12009:  yk1j-A  4.8 30.9  151   320    7   MOLECULE: SPX DOMAIN-CONTAINING PROTEIN 4;                           
12010:  j5oe-A  4.8 22.7  116   828    4   MOLECULE: RNA-DIRECTED DNA POLYMERASE (REVERSE TRANSCRIPTAS          
12011:  v1hr-A  4.8  8.9   82   638   10   MOLECULE: EUKARYOTIC TRANSLATION INITIATION FACTOR 2A;               
12012:  xng7-A  4.8 18.8  173   373    5   MOLECULE: G PROTEIN-COUPLED RECEPTOR 137BA;                          
12013:  x9ez-A  4.8 15.1  130   498    5   MOLECULE: MUCIN-ASSOCIATED SURFACE PROTEIN (MASP), PUTATIVE          
12014:  nfq6-A  4.8 18.9  119   673    6   MOLECULE: MYOSIN HEAVY CHAIN-LIKE PROTEIN;                           
12015:  cs4c-A  4.8 21.1  109   308    2   MOLECULE: OS05G0233100 PROTEIN;                                      
12016:  nn2n-A  4.8  5.8  138   859    7   MOLECULE: VOMERONASAL 2 RECEPTOR, 52;                                
12017:  q6kn-A  4.8  8.5   85   510   11   MOLECULE: UNCHARACTERIZED PROTEIN;                                   
12018:  y4oa-A  4.8  8.0  142   485   10   MOLECULE: UNCHARACTERIZED PROTEIN;                                   
12019:  h3mm-A  4.8  3.0   53    70    6   MOLECULE: UNCHARACTERIZED PROTEIN PJ695.02;                          
12020:  e4mh-A  4.8 10.4  201   629    7   MOLECULE: PENTATRICOPEPTIDE REPEAT-CONTAINING PROTEIN;               
12021:  t2hr-A  4.8 20.7  166   950   10   MOLECULE: KINESIN-LIKE PROTEIN;                                      
12022:  hae9-A  4.8 27.3  173  1539    5   MOLECULE: DYNACTIN 150 KDA SUBUNIT;                                  
12023:  jfg0-A  4.8 29.5  119   385    9   MOLECULE: UNCHARACTERIZED PROTEIN;                                   
12024:  ks3t-A  4.8  8.5  126   306    3   MOLECULE: SECRETORY CARRIER-ASSOCIATED MEMBRANE PROTEIN;             
12025:  toj2-A  4.8 39.4  125   378    8   MOLECULE: INNER MEMBRANE PROTEIN YIBH;                               
12026:  wav7-A  4.8 11.0   94   448    3   MOLECULE: RT03134P;                                                  
12027:  j8fm-A  4.8 31.4  124   167    7   MOLECULE: TRANSMEMBRANE PROTEIN 35A;                                 
12028:  br3s-A  4.8 36.0  120   230    6   MOLECULE: SNF7 FAMILY PROTEIN;                                       
12029:  x6hk-A  4.8 11.0  155  1523    9   MOLECULE: EH DOMAIN-BINDING PROTEIN 1-LIKE PROTEIN 1;                
12030:  vyq7-A  4.8 16.0   71   310    8   MOLECULE: TRANSCRIPTION FACTOR MYB53;                                
12031:  nhi7-A  4.8 30.7  148  1401    9   MOLECULE: ATP-DEPENDENT DNA HELICASE;                                
12032:  r9vx-A  4.8 12.6  159  1445    9   MOLECULE: INTRAFLAGELLAR TRANSPORT 140 HOMOLOG (CHLAMYDOMON          
12033:  d3yn-A  4.8 12.5  147  1194    7   MOLECULE: MYOSIN-3;                                                  
12034:  jj8w-A  4.8  6.7   61   302    3   MOLECULE: LONGIN DOMAIN-CONTAINING PROTEIN;                          
12035:  pi9q-A  4.8  3.7   62    67    6   MOLECULE: CONSERVED TRANSMEMBRANE PROTEIN;                           
12036:  x0bl-A  4.8 11.8  143   188    9   MOLECULE: ADP-RIBOSYLATION FACTOR-LIKE 6-INTERACTING PROTEI          
12037:  jo8e-A  4.8 41.1  175  1071   13   MOLECULE: SLIT-ROBO RHO GTPASE-ACTIVATING PROTEIN 2;                 
12038:  p8az-A  4.8 17.8   80   346    4   MOLECULE: PROTEIN CHAPERONE-LIKE PROTEIN OF POR1 CHLOROPLAS          
12039:  vg7p-A  4.8  4.9   79   197    4   MOLECULE: GLUTATHIONE TRANSFERASE;                                   
12040:  fcy8-A  4.8  6.2   65   118    5   MOLECULE: UNCHARACTERIZED PROTEIN;                                   
12041:  k4av-A  4.8 19.4  117   726    5   MOLECULE: DIADENOSINE TETRAPHOSPHATE SYNTHETASE;                     
12042:  flg7-A  4.8 15.7   83   390    8   MOLECULE: CASP-LIKE PROTEIN 4U1;                                     
12043:  sj3i-A  4.8 16.8  141   949    7   MOLECULE: REPLICATION FACTOR C SUBUNIT 1;                            
12044:  xzg0-A  4.8  8.4   69   116    9   MOLECULE: MITOCHONDRIAL IMPORT INNER MEMBRANE TRANSLOCASE S          
12045:  dqw5-A  4.8 15.1  116   667    9   MOLECULE: GAMMA-TUBULIN COMPLEX COMPONENT;                           
12046:  qfl1-A  4.8 31.4  147   536    6   MOLECULE: HEXOSYLTRANSFERASE;                                        
12047:  qdm2-A  4.8 19.1  161   962    7   MOLECULE: KINESIN-LIKE PROTEIN;                                      
12048:  ka2a-A  4.8 13.7   81   249    2   MOLECULE: PROTEIN LOW PSII ACCUMULATION 1 CHLOROPLASTIC;             
12049:  gy0e-A  4.8  9.9   87   520    3   MOLECULE: MPN DOMAIN-CONTAINING PROTEIN;                             
12050:  bfl7-A  4.8  2.8   45    83    0   MOLECULE: UNCHARACTERIZED PROTEIN;                                   
12051:  d2tn-A  4.8  4.4   49    95    0   MOLECULE: UNCHARACTERIZED PROTEIN;                                   
12052:  dhm3-A  4.8  6.9  133   422    4   MOLECULE: ACYL-COA DEHYDROGENASE SHORT/BRANCHED CHAIN;               
12053:  nn1y-A  4.8 13.2  122   382    9   MOLECULE: PSI DOMAIN-CONTAINING PROTEIN;                             
12054:  kj2k-A  4.8 30.6  147   712    9   MOLECULE: UNCHARACTERIZED PROTEIN;                                   
12055:  zcx7-A  4.8 20.6  132   488    7   MOLECULE: PROBABLE AUTOPHAGY-RELATED PROTEIN 17;                     
12056:  myn2-A  4.8 28.8  151   650    5   MOLECULE: AMYLOID-LIKE PROTEIN 1;                                    
12057:  a3ze-A  4.8  4.1  104   151    7   MOLECULE: OS06G0728300 PROTEIN;                                      
12058:  goe8-A  4.8 14.9   83   181    7   MOLECULE: PHOSPHATIDYLINOSITOL-4,5-BISPHOSPHATE 4-PHOSPHATA          
12059:  mj2z-A  4.8  9.9   87   261    7   MOLECULE: UNCHARACTERIZED PROTEIN;                                   
12060:  f1lv-A  4.8 11.3  161   788   10   MOLECULE: HISTIDINE--TRNA LIGASE, CYTOPLASMIC;                       
12061:  evm3-A  4.8 18.5  143   528    6   MOLECULE: TRANSMEMBRANE AMINO ACID TRANSPORTER FAMILY PROTE          
12062:  fk9o-A  4.8 17.4   92   398    8   MOLECULE: SORTING NEXIN 15;                                          
12063:  o7fg-A  4.8  9.0   98   491   14   MOLECULE: KATANIN P60 ATPASE-CONTAINING SUBUNIT A1;                  
12064:  hx8k-A  4.8 30.4  132   493   10   MOLECULE: SURP MOTIF DOMAIN-CONTAINING PROTEIN;                      
12065:  sb9o-A  4.8  3.8  110   224    7   MOLECULE: TRANSMEMBRANE PROTEIN 147;                                 
12066:  zyp1-A  4.8 12.5  117   989    3   MOLECULE: NICOTIANAMINE SYNTHASE6;                                   
12067:  ac5m-A  4.8  5.6  107   474    6   MOLECULE: GAMMA-AMINOBUTYRIC ACID RECEPTOR SUBUNIT BETA-1;           
12068:  g0dq-A  4.8  4.9   70    70   11   MOLECULE: UNCHARACTERIZED PROTEIN;                                   
12069:  upk9-A  4.8  5.1  109   173    5   MOLECULE: UNCHARACTERIZED PROTEIN;                                   
12070:  v2mm-A  4.8 26.6  172   970    4   MOLECULE: PROTEIN TWEETY;                                            
12071:  n4ql-A  4.8  5.1   66   252    8   MOLECULE: OS04G0643600 PROTEIN;                                      
12072:  wn2i-A  4.8 32.3  116   415    5   MOLECULE: F-BOX C PROTEIN;                                           
12073:  mz4j-A  4.8 17.6  172   397    6   MOLECULE: UNCHARACTERIZED PROTEIN;                                   
12074:  hn5r-A  4.8  7.6  146   394    7   MOLECULE: G_PROTEIN_RECEP_F1_2 DOMAIN-CONTAINING PROTEIN;            
12075:  yan9-A  4.8 18.0  121   879    7   MOLECULE: UNCHARACTERIZED PROTEIN;                                   
12076:  xqy4-A  4.8 11.5  119   249   12   MOLECULE: UNCHARACTERIZED PROTEIN;                                   
12077:  lni9-A  4.8  4.7   61    74    0   MOLECULE: TRANSMEMBRANE PROTEIN;                                     
12078:  ums8-A  4.8  4.7  151   347    9   MOLECULE: SECRETORY CARRIER-ASSOCIATED MEMBRANE PROTEIN 3;           
12079:  hb3p-A  4.8 31.0  252   978    8   MOLECULE: RING-TYPE E3 UBIQUITIN TRANSFERASE;                        
12080:  j1ba-A  4.8  4.6   71    76    8   MOLECULE: OS01G0579000 PROTEIN;                                      
12081:  vt8k-A  4.8 11.2   82   288    5   MOLECULE: SI:CH211-286O17.1;                                         
12082:  qk2q-A  4.8  2.0   43    69    5   MOLECULE: UNCHARACTERIZED PROTEIN;                                   
12083:  jfq7-A  4.8 26.4  186   524    6   MOLECULE: MFS DOMAIN-CONTAINING PROTEIN;                             
12084:  kde6-A  4.8  8.6  138   920   10   MOLECULE: UNCHARACTERIZED PROTEIN;                                   
12085:  tvg6-A  4.8 22.8  116   219   12   MOLECULE: VACUOLAR PROTEIN SORTING-ASSOCIATED PROTEIN 32 HO          
12086:  plc8-A  4.8  6.7  109   406    7   MOLECULE: UNCHARACTERIZED PROTEIN;                                   
12087:  fyh5-A  4.8 15.5  110   360    7   MOLECULE: ALPHA-2-MACROGLOBULIN RECEPTOR-ASSOCIATED PROTEIN          
12088:  qw2v-A  4.8  5.8  104   156    2   MOLECULE: CYTOCHROME B561 DOMAIN-CONTAINING PROTEIN;                 
12089:  zax0-A  4.8  3.4   82   114    2   MOLECULE: UNCHARACTERIZED PROTEIN;                                   
12090:  o2ln-A  4.8 26.0  156   515    8   MOLECULE: USP DOMAIN-CONTAINING PROTEIN;                             
12091:  gf2b-A  4.8  6.2   89   545   10   MOLECULE: APICOPLAST RIBOSOMAL PROTEIN L15, PUTATIVE;                
12092:  r9wg-A  4.8 10.6   78   110    3   MOLECULE: PROTEIN FLXA;                                              
12093:  kl1p-A  4.8 16.7   99   493   12   MOLECULE: PROBABLE FATTY ACYL-COA REDUCTASE 4;                       
12094:  tm1x-A  4.8 12.6  109   212    6   MOLECULE: HYPOTHETICAL_PROTEIN_-_CONSERVED;                          
12095:  t8xt-A  4.8  3.4   87   125    7   MOLECULE: UNCHARACTERIZED PROTEIN;                                   
12096:  nga3-A  4.8  3.7   66   125    6   MOLECULE: UNCHARACTERIZED PROTEIN;                                   
12097:  v8kv-A  4.8 15.5   92   853    9   MOLECULE: FA COMPLEMENTATION GROUP B;                                
12098:  mhn5-A  4.8  4.5   67   107   12   MOLECULE: OS04G0392100 PROTEIN;                                      
12099:  bg9i-A  4.8  3.0   92   189    9   MOLECULE: UNCHARACTERIZED PROTEIN;                                   
12100:  plp8-A  4.8  7.5  100   115    2   MOLECULE: UNCHARACTERIZED PROTEIN;                                   
12101:  bp7t-A  4.8 18.7  235   526    8   MOLECULE: PENTATRICOPEPTIDE REPEAT-CONTAINING PROTEIN MITOC          
12102:  ufd7-A  4.8 17.6  130   561    5   MOLECULE: UNCHARACTERIZED PROTEIN;                                   
12103:  rqx8-A  4.8  5.2  143   333    4   MOLECULE: TASTE RECEPTOR TYPE 2 MEMBER 123;                          
12104:  tg4p-A  4.8  4.4   98   274    9   MOLECULE: YAE1_N DOMAIN-CONTAINING PROTEIN;                          
12105:  p8tz-A  4.8 17.2  182   366    5   MOLECULE: IST1 HOMOLOG;                                              
12106:  nw3o-A  4.8  2.9   95   126    7   MOLECULE: UNCHARACTERIZED PROTEIN, ISOFORM A;                        
12107:  hwz9-A  4.8 11.0  143   358   10   MOLECULE: PEPTIDE CHAIN RELEASE FACTOR 1;                            
12108:  bjd1-A  4.8 16.5  100   350    9   MOLECULE: CALCIUM UNIPORTER PROTEIN, MITOCHONDRIAL;                  
12109:  c4lo-A  4.8  3.8   60    75    7   MOLECULE: OS07G0453500 PROTEIN;                                      
12110:  jmp3-A  4.8 10.8   60   149    8   MOLECULE: DNAJ (HSP40) HOMOLOG, SUBFAMILY C, MEMBER 24;              
12111:  ruc8-A  4.8 14.0  105   974    6   MOLECULE: PUTATIVE CHAPERONE CLBP FAMILY PROTEIN;                    
12112:  tje8-A  4.8 28.4  140  1400    8   MOLECULE: HISTONE-LYSINE N-METHYLTRANSFERASE 2D;                     
12113:  v4mx-A  4.8  5.9   70    83    4   MOLECULE: UNCHARACTERIZED PROTEIN;                                   
12114:  y9je-A  4.8 27.5  122   719    8   MOLECULE: UNCHARACTERIZED PROTEIN;                                   
12115:  qzl6-A  4.8  5.2   76   279    7   MOLECULE: OS02G0104800 PROTEIN;                                      
12116:  s3mc-A  4.8 26.5  138   891    6   MOLECULE: METABOTROPIC GLUTAMATE RECEPTOR-LIKE PROTEIN N;            
12117:  etw5-A  4.8 19.3  227   866    7   MOLECULE: OS05G0551000 PROTEIN;                                      
12118:  svr8-A  4.8  7.9  131   510   10   MOLECULE: OS02G0199000 PROTEIN;                                      
12119:  bu5o-A  4.8 26.2  157   378    4   MOLECULE: UNCHARACTERIZED PROTEIN;                                   
12120:  zqv2-A  4.8 13.1  124   425   10   MOLECULE: HAIRY/ENHANCER-OF-SPLIT RELATED WITH YRPW MOTIF P          
12121:  o0wh-A  4.8 10.8  190   728    9   MOLECULE: GAMMA-TUBULIN COMPLEX COMPONENT;                           
12122:  b1hp-A  4.8 16.3  118   199    8   MOLECULE: GOLGI TO ER TRAFFIC PROTEIN 1;                             
12123:  w5ts-A  4.8 38.3  107   385    6   MOLECULE: MULTIDRUG EXPORT PROTEIN ACRE;                             
12124:  ra4o-A  4.8  8.8  277   831   13   MOLECULE: UNCHARACTERIZED PROTEIN;                                   
12125:  x3sm-A  4.8 26.4  167   341    7   MOLECULE: ELECTRON TRANSFER FLAVOPROTEIN SUBUNIT ALPHA MITO          
12126:  juv9-A  4.8 31.6  172   751    3   MOLECULE: PALMITOYLTRANSFERASE ZDHHC8B;                              
12127:  lwu4-A  4.8  8.6  101   514    8   MOLECULE: SERINE--TRNA LIGASE, CYTOPLASMIC;                          
12128:  jr3u-A  4.8 15.3  190   263    7   MOLECULE: THA8;                                                      
12129:  g5wb-A  4.8  5.5  111   194    4   MOLECULE: UNCHARACTERIZED PROTEIN;                                   
12130:  k1my-A  4.8 35.5  120   714   11   MOLECULE: SPLICING FACTOR-RELATED;                                   
12131:  l0gb-A  4.8 12.0   99  1921    4   MOLECULE: MEDIATOR OF RNA POLYMERASE II TRANSCRIPTION SUBUN          
12132:  a1lz-A  4.8  7.7   67    78    6   MOLECULE: OS01G0847000 PROTEIN;                                      
12133:  jbe0-A  4.8 17.7  168   586    7   MOLECULE: RBR-TYPE E3 UBIQUITIN TRANSFERASE;                         
12134:  dh1e-A  4.8 39.0  107   269    8   MOLECULE: OS04G0643100 PROTEIN;                                      
12135:  e5pl-A  4.8  9.6   97  1135    9   MOLECULE: OS02G0107700 PROTEIN;                                      
12136:  s8wq-A  4.8 16.5  161   877    5   MOLECULE: UNCHARACTERIZED PROTEIN;                                   
12137:  vpm9-A  4.8  4.2   75   200   12   MOLECULE: UNCHARACTERIZED PROTEIN F02A9.1;                           
12138:  en9k-A  4.8 11.2   95   352    7   MOLECULE: PUTATIVE WRKY DNA-BINDING DOMAIN SUPERFAMILY PROT          
12139:  bp2v-A  4.8 10.0  115   390    4   MOLECULE: NEUR_CHAN_LBD DOMAIN-CONTAINING PROTEIN;                   
12140:  f6zk-A  4.8 25.8  179   667    8   MOLECULE: ACYL-COENZYME A OXIDASE;                                   
12141:  cs6a-A  4.8 19.2   87   299    8   MOLECULE: CAAX PRENYL PROTEASE 2, PUTATIVE;                          
12142:  gn8q-A  4.8  4.9   82   129    9   MOLECULE: UNCHARACTERIZED PROTEIN;                                   
12143:  y5xi-A  4.8  5.5   79   175    9   MOLECULE: UNCHARACTERIZED PROTEIN;                                   
12144:  oky2-A  4.8  5.7   64   213    9   MOLECULE: 26S PROTEASOME NON-ATPASE REGULATORY SUBUNIT 9;            
12145:  lba7-A  4.8 24.5  144  1035    3   MOLECULE: UNCHARACTERIZED PROTEIN;                                   
12146:  a7mg-A  4.8  8.7   80   349    5   MOLECULE: U3 SNORNA-ASSOCIATED PROTEIN UTP11, PUTATIVE;              
12147:  owk7-A  4.8 19.3   89   573   13   MOLECULE: ESX-1 SECRETION SYSTEM PROTEIN ECCA1;                      
12148:  wzg6-A  4.8 17.3  140   304    6   MOLECULE: HAIRY/ENHANCER-OF-SPLIT RELATED WITH YRPW MOTIF P          
12149:  w7ix-A  4.8  5.9  106   635    7   MOLECULE: GAMMA-AMINOBUTYRIC ACID TYPE A RECEPTOR SUBUNIT T          
12150:  tl7f-A  4.8 26.8  123   954    5   MOLECULE: PUTATIVE ATP-DEPENDENT RNA HELICASE;                       
12151:  q7uv-A  4.8 17.5  194   879    6   MOLECULE: OS06G0330100 PROTEIN;                                      
12152:  n5dh-A  4.8  2.7   65   535    6   MOLECULE: ZP DOMAIN-CONTAINING PROTEIN;                              
12153:  zlx2-A  4.8 20.3  194   678    7   MOLECULE: GRAM DOMAIN-CONTAINING PROTEIN;                            
12154:  wqd2-A  4.8 17.8  126   418    7   MOLECULE: UNCHARACTERIZED PROTEIN;                                   
12155:  vx0y-A  4.8 10.7  127   325    9   MOLECULE: NUCLEOSIDE TRIPHOSPHATE PYROPHOSPHOHYDROLASE;              
12156:  mj1h-A  4.8 25.4  168  2517    8   MOLECULE: CULLIN-9;                                                  
12157:  jmh5-A  4.8  7.8  106   386    7   MOLECULE: UNCHARACTERIZED PROTEIN;                                   
12158:  n9im-A  4.8  3.2   69   116   12   MOLECULE: UNCHARACTERIZED PROTEIN ORF116-B;                          
12159:  bre3-A  4.8 18.8  191   951    9   MOLECULE: PENTATRICOPEPTIDE REPEAT-CONTAINING PROTEIN AT4G1          
12160:  x8zu-A  4.8 41.4   74   315    4   MOLECULE: UNCHARACTERIZED PROTEIN;                                   
12161:  atx2-A  4.8  4.3  115   216    6   MOLECULE: MOB KINASE ACTIVATOR-LIKE 2A;                              
12162:  n5ac-A  4.8 13.5   89   281    6   MOLECULE: HISTIDINE BIOSYNTHESIS BIFUNCTIONAL PROTEIN HISIE          
12163:  rqr4-A  4.8  5.0   68   155   10   MOLECULE: IMMUNOGLOBULIN LIGHT 4 VARIABLE 10;                        
12164:  h3ia-A  4.8 26.0  146   872   10   MOLECULE: PENTATRICOPEPTIDE REPEAT-CONTAINING PROTEIN103;            
12165:  bgu4-A  4.8  8.8  119   634    7   MOLECULE: ETHYLENE RECEPTOR;                                         
12166:  imj5-A  4.8 25.6  135   261    8   MOLECULE: UNCHARACTERIZED PROTEIN;                                   
12167:  oif8-A  4.8 12.6   91   189    4   MOLECULE: UNCHARACTERIZED PROTEIN;                                   
12168:  oy2l-A  4.8 22.7   73   342   11   MOLECULE: CELL CYCLE CONTROL PROTEIN;                                
12169:  dpw1-A  4.8 18.4  168   749    7   MOLECULE: HYPOTHETICAL_PROTEIN_-_CONSERVED;                          
12170:  g0je-A  4.8 10.2  123   831    7   MOLECULE: OS06G0707800 PROTEIN;                                      
12171:  p7iu-A  4.8 16.6   89   324    6   MOLECULE: ATP SYNTHASE GAMMA CHAIN;                                  
12172:  tt5x-A  4.8 29.9  145   860    6   MOLECULE: INTER-ALPHA-TRYPSIN INHIBITOR HEAVY CHAIN FAMILY           
12173:  sl0x-A  4.8 13.7  122   285    7   MOLECULE: UNCHARACTERIZED PROTEIN;                                   
12174:  ts2f-A  4.8 21.8  175   677    5   MOLECULE: ACYL-COENZYME A OXIDASE;                                   
12175:  zx9e-A  4.8  9.9  151   481    9   MOLECULE: PRAME-LIKE 20;                                             
12176:  a8ki-A  4.8  9.1   92   172    7   MOLECULE: UNCHARACTERIZED PROTEIN;                                   
12177:  lw7z-A  4.8  5.6   56    64    4   MOLECULE: UNCHARACTERIZED PROTEIN;                                   
12178:  vnd5-A  4.8 15.2  114   715    4   MOLECULE: CHLOROPLASTIC GROUP IIA INTRON SPLICING FACILITAT          
12179:  ty6b-A  4.8  2.9   65    70    8   MOLECULE: UNCHARACTERIZED PROTEIN;                                   
12180:  dz5q-A  4.8 19.2  254   743    9   MOLECULE: PROTEIN VAC14 HOMOLOG;                                     
12181:  rri3-A  4.8 12.4  190   324    4   MOLECULE: UNCHARACTERIZED PROTEIN;                                   
12182:  v1ry-A  4.8  2.2   60    61    8   MOLECULE: UNCHARACTERIZED PROTEIN;                                   
12183:  k5zd-A  4.8  3.3   70    88    3   MOLECULE: AT1G09995;                                                 
12184:  o1vl-A  4.8 24.1  154   596    8   MOLECULE: CYSTEINE-RICH RECEPTOR-LIKE PROTEIN KINASE 19;             
12185:  vs3v-A  4.8 28.4  128   463    7   MOLECULE: SH3 DOMAIN-BINDING PROTEIN 5;                              
12186:  tgz5-A  4.8  2.0   47    68    4   MOLECULE: UNCHARACTERIZED PROTEIN;                                   
12187:  sri6-A  4.8 15.2   79    98    8   MOLECULE: UNCHARACTERIZED PROTEIN;                                   
12188:  du0n-A  4.8 22.8  115   869   10   MOLECULE: ALDEHYDE-ALCOHOL DEHYDROGENASE;                            
12189:  om6l-A  4.8  4.6  115   216    5   MOLECULE: MPS ONE BINDER KINASE ACTIVATOR-LIKE 1A;                   
12190:  fm1w-A  4.8 11.9   85   238    9   MOLECULE: PEROXISOMAL BIOGENESIS FACTOR 11;                          
12191:  m8uc-A  4.8 33.5  129   220   10   MOLECULE: CHARGED MULTIVESICULAR BODY PROTEIN 4B;                    
12192:  j0rz-A  4.8 26.2  103   214    9   MOLECULE: TRANSMEMBRANE PROTEIN 139;                                 
12193:  o5ed-A  4.8 10.4  169   475    2   MOLECULE: UNCHARACTERIZED PROTEIN;                                   
12194:  tg9s-A  4.8  6.1  103   450    5   MOLECULE: NEURONAL ACETYLCHOLINE RECEPTOR SUBUNIT ALPHA-10;          
12195:  ncn7-A  4.8  5.6  131   850    5   MOLECULE: OLFACTORY RECEPTOR C FAMILY, Q1;                           
12196:  r7ke-A  4.8 23.4  100   252    5   MOLECULE: CYTOCHROME B561 DOMAIN-CONTAINING PROTEIN;                 
12197:  lk1p-A  4.8 28.9  106   152    8   MOLECULE: SYNN DOMAIN-CONTAINING PROTEIN;                            
12198:  um5g-A  4.8  4.8   87   183    5   MOLECULE: RECEPTOR EXPRESSION-ENHANCING PROTEIN;                     
12199:  wvq9-A  4.8 10.8  128   707    4   MOLECULE: OS09G0480400 PROTEIN;                                      
12200:  xso2-A  4.8 22.7  169   384    7   MOLECULE: IST1P;                                                     
12201:  i1ye-A  4.8 17.9  105   432   10   MOLECULE: TRANSCRIPTIONAL ADAPTER 3;                                 
12202:  gtp3-A  4.8 34.8  158   780    9   MOLECULE: PUTATIVE TRANSCRIPTIONAL REGULATOR SLK2;                   
12203:  tn2v-A  4.8 17.1  129   960   10   MOLECULE: OS09G0479500 PROTEIN;                                      
12204:  w9su-A  4.8  6.0   93   216    8   MOLECULE: OS03G0393300 PROTEIN;                                      
12205:  on1c-A  4.8 33.9  171   562    8   MOLECULE: DYNEIN REGULATORY COMPLEX PROTEIN 9;                       
12206:  fsa9-A  4.8 23.1  145   551    7   MOLECULE: PROBABLE PECTINESTERASE/PECTINESTERASE INHIBITOR           
12207:  phi1-A  4.8 16.4  123   195    5   MOLECULE: UNCHARACTERIZED PROTEIN;                                   
12208:  qk7e-A  4.8 12.1   89   186    9   MOLECULE: UNCHARACTERIZED PROTEIN;                                   
12209:  qbt7-A  4.8 17.2  154   712    4   MOLECULE: CAMP-SPECIFIC 3',5'-CYCLIC PHOSPHODIESTERASE 4C;           
12210:  s5hq-A  4.8 25.2  181   457   10   MOLECULE: UNCHARACTERIZED PROTEIN;                                   
12211:  j7sv-A  4.8  4.1  109   227    3   MOLECULE: TRANSMEMBRANE PROTEIN 147;                                 
12212:  u4dt-A  4.8 21.6  189   959    5   MOLECULE: RDNA TRANSCRIPTIONAL REGULATOR POL5;                       
12213:  ir7p-A  4.8 21.5   97   224    4   MOLECULE: UNCHARACTERIZED PROTEIN;                                   
12214:  k0bg-A  4.8  8.7   73   161    8   MOLECULE: NADH DEHYDROGENASE 1A;                                     
12215:  r7dk-A  4.8  4.6   80   114   10   MOLECULE: TRANSMEMBRANE PROTEIN 14B;                                 
12216:  nq2k-A  4.8 10.4  125   871    6   MOLECULE: VOMERONASAL 2, RECEPTOR 18;                                
12217:  por1-A  4.8 19.4  129   436    7   MOLECULE: SPHINGOMYELIN PHOSPHODIESTERASE 2B;                        
12218:  b6vg-A  4.8 19.6  136   275    7   MOLECULE: UPF0472 PROTEIN C16ORF72 HOMOLOG;                          
12219:  a9fx-A  4.8  4.1   67   104    7   MOLECULE: UNCHARACTERIZED PROTEIN;                                   
12220:  hbs9-A  4.8  5.5   91   319   10   MOLECULE: OLFACTORY RECEPTOR;                                        
12221:  t3if-A  4.8 22.8  122   799    7   MOLECULE: HISTIDINE BIOSYNTHESIS TRIFUNCTIONAL PROTEIN;              
12222:  lzo0-A  4.8 27.5  140  1239    4   MOLECULE: GLUTAMATE RECEPTOR IONOTROPIC, NMDA 2C;                    
12223:  x0zn-A  4.8 13.9  102   974    6   MOLECULE: CLP R DOMAIN-CONTAINING PROTEIN;                           
12224:  q8in-A  4.8 15.1  100   214    8   MOLECULE: TRANSMEMBRANE PROTEIN;                                     
12225:  kv3z-A  4.8 21.5  116   192    4   MOLECULE: HVA22-LIKE PROTEIN;                                        
12226:  hdt7-A  4.8 22.7  192  1295    4   MOLECULE: UNCHARACTERIZED PROTEIN;                                   
12227:  s2uh-A  4.8 32.0  115   215    9   MOLECULE: UNCHARACTERIZED PROTEIN;                                   
12228:  rc8n-A  4.8  6.5   69   188    9   MOLECULE: DEFECTIVE IN CULLIN NEDDYLATION PROTEIN;                   
12229:  vbe1-A  4.8  6.3   61   125    8   MOLECULE: UNCHARACTERIZED PROTEIN;                                   
12230:  mbg5-A  4.8 30.9   92   459    9   MOLECULE: UNCHARACTERIZED PROTEIN;                                   
12231:  x3cd-A  4.8 10.8  326   890   10   MOLECULE: UPF0746 PROTEIN DDB_G0280811;                              
12232:  tvb7-A  4.8 25.7  110   276    5   MOLECULE: UNCHARACTERIZED PROTEIN;                                   
12233:  hv2t-A  4.8 19.5   77   218    4   MOLECULE: TPR REPEAT;                                                
12234:  dym1-A  4.8 16.8  153  1689    7   MOLECULE: DNA-DIRECTED RNA POLYMERASE I SUBUNIT RPA1;                
12235:  k2po-A  4.8  7.4   66   317    8   MOLECULE: UNCHARACTERIZED PROTEIN;                                   
12236:  nm1z-A  4.8 14.9  107   312   11   MOLECULE: ANKYRIN REPEAT-CONTAINING PROTEIN;                         
12237:  epg8-A  4.8 10.8  142   464    4   MOLECULE: UNCHARACTERIZED PROTEIN;                                   
12238:  q8cd-A  4.8 32.9  125  1400    7   MOLECULE: HISTONE-LYSINE N-METHYLTRANSFERASE 2C;                     
12239:  e1yh-A  4.8 33.5  134   593    8   MOLECULE: EUKARYOTIC PEPTIDE CHAIN RELEASE FACTOR SUBUNIT 1          
12240:  of6b-A  4.8 11.2   87   227    5   MOLECULE: UNCHARACTERIZED PROTEIN;                                   
12241:  iov5-A  4.8 34.1  202   966    3   MOLECULE: PHOSPHOENOLPYRUVATE CARBOXYLASE;                           
12242:  ls5x-A  4.8  8.7  121   567    7   MOLECULE: ACETYLCHOLINE RECEPTOR SUBUNIT ALPHA-LIKE 1;               
12243:  esl0-A  4.8 11.1   77   119    1   MOLECULE: HYPOTHETICAL_PROTEIN_-_CONSERVED;                          
12244:  hv6z-A  4.8 34.4  159  1673    8   MOLECULE: DYNAMIN-BINDING PROTEIN;                                   
12245:  crc6-A  4.8 12.2   75   130    3   MOLECULE: NK-1 RECEPTOR;                                             
12246:  yc5h-A  4.8 14.6  121   594    4   MOLECULE: ABC TRANSPORTER, PUTATIVE;                                 
12247:  gvi1-A  4.8  3.8  123   193    4   MOLECULE: EXPRESSED PROTEIN;                                         
12248:  k5rl-A  4.8 16.4  145   509    5   MOLECULE: OS01G0721200 PROTEIN;                                      
12249:  gb4r-A  4.8 15.0  132   376    3   MOLECULE: MARVEL DOMAIN-CONTAINING PROTEIN 3;                        
12250:  ioh3-A  4.8 23.3  240  1056    8   MOLECULE: PUMILIO HOMOLOG 5;                                         
12251:  tz2v-A  4.8 10.7   73   130    4   MOLECULE: OS06G0337000 PROTEIN;                                      
12252:  op6t-A  4.8 10.1  143   229    5   MOLECULE: REGULATOR OF VPS4 ACTIVITY IN THE MVB PATHWAY PRO          
12253:  bem5-A  4.8 32.0  191   988    6   MOLECULE: VACUOLAR SORTING PROTEIN 18;                               
12254:  t9ue-A  4.8  3.7   60   130   15   MOLECULE: UNCHARACTERIZED PROTEIN YER135C;                           
12255:  ku3b-A  4.8  2.7   51    70    8   MOLECULE: CASP-LIKE PROTEIN;                                         
12256:  jk0g-A  4.8 25.4  247   817    6   MOLECULE: PPR-817;                                                   
12257:  ad3x-A  4.8 20.0  168  1267   10   MOLECULE: OS03G0711800 PROTEIN;                                      
12258:  dh2w-A  4.8  6.3  117   134    5   MOLECULE: UNCHARACTERIZED PROTEIN;                                   
12259:  lwm4-A  4.8  6.0  107   487    6   MOLECULE: 5-HYDROXYTRYPTAMINE RECEPTOR 3A;                           
12260:  t7iy-A  4.8  8.8  161   682    7   MOLECULE: MITOCHONDRIAL INTERMEDIATE PEPTIDASE, PUTATIVE;            
12261:  f2ow-A  4.8 18.8  131   614    7   MOLECULE: FI08017P;                                                  
12262:  plo1-A  4.8  7.4  115   155    5   MOLECULE: UNCHARACTERIZED PROTEIN;                                   
12263:  mwc6-A  4.8  3.1   55    57   15   MOLECULE: UNCHARACTERIZED PROTEIN;                                   
12264:  a3sw-A  4.8 28.5  128   285    7   MOLECULE: VPS37B SUBUNIT OF ESCRT-I;                                 
12265:  gis7-A  4.8 22.1  158   635    8   MOLECULE: HYPOTHETICAL_PROTEIN_-_CONSERVED;                          
12266:  m2my-A  4.8 31.0  160   500    9   MOLECULE: NGFI-A-BINDING PROTEIN 1B (EGR1 BINDING PROTEIN 1          
12267:  xbc0-A  4.8  7.5  109   199    5   MOLECULE: MATERNAL EFFECT EMBRYO ARREST PROTEIN;                     
12268:  hak6-A  4.8  7.0  156   507    6   MOLECULE: OS10G0506000 PROTEIN;                                      
12269:  ri5n-A  4.8  7.0   81   555   12   MOLECULE: CIRT4BP;                                                   
12270:  y4ze-A  4.8 22.5  152  1156    5   MOLECULE: ISOLEUCYL-TRNA SYNTHETASE;                                 
12271:  g5bi-A  4.8  7.3   90   161    9   MOLECULE: ZINC ION BINDING PROTEIN;                                  
12272:  y5ci-A  4.8  4.9  110   375    6   MOLECULE: RIBOSOMAL PROTEIN L15;                                     
12273:  i6nn-A  4.8 24.4  119   635    8   MOLECULE: DNA TOPOISOMERASE I;                                       
12274:  oi0x-A  4.8 31.7  175  1187    5   MOLECULE: NON-RECEPTOR TYROSINE-PROTEIN KINASE TYK2;                 
12275:  a6vk-A  4.8  5.0  104   451    4   MOLECULE: UNCHARACTERIZED PROTEIN;                                   
12276:  l7af-A  4.8 19.8  104   952   12   MOLECULE: GPI ETHANOLAMINE PHOSPHATE TRANSFERASE 3;                  
12277:  bo6m-A  4.8 30.9  114  2493    7   MOLECULE: MT DOMAIN-CONTAINING PROTEIN;                              
12278:  l8ip-A  4.8  5.8   69   215    7   MOLECULE: UNCHARACTERIZED PROTEIN;                                   
12279:  xl0l-A  4.8  6.4   94   512    4   MOLECULE: PHOSPHOMEVALONATE KINASE;                                  
12280:  d2iw-A  4.8 12.5  112   635    7   MOLECULE: PROBABLE ETHYLENE RESPONSE SENSOR 2;                       
12281:  van0-A  4.8  3.1   61    65    7   MOLECULE: UNCHARACTERIZED PROTEIN;                                   
12282:  jvd4-A  4.8 11.2   99   432    7   MOLECULE: TRIPARTITE MOTIF-CONTAINING 59;                            
12283:  hee9-A  4.8 15.7  141   496    6   MOLECULE: UNCHARACTERIZED PROTEIN;                                   
12284:  dgz5-A  4.8 14.1  104   231    5   MOLECULE: VESICLE TRANSPORT PROTEIN;                                 
12285:  raj3-A  4.8 21.5  141   448    5   MOLECULE: UNCHARACTERIZED PROTEIN;                                   
12286:  n7dm-A  4.8 22.7  137   413    4   MOLECULE: PUTATIVE ZINC FINGER PROTEIN B0310.2;                      
12287:  us9c-A  4.8  5.1   78   148    6   MOLECULE: DNAJ HOMOLOG SUBFAMILY C MEMBER 24;                        
12288:  tan2-A  4.8 16.1  145   419    5   MOLECULE: UNCHARACTERIZED PROTEIN;                                   
12289:  z5et-A  4.8 14.7  116   303    4   MOLECULE: TESTIS INTRACELLULAR MEDIATOR PROTEIN;                     
12290:  fae3-A  4.8 15.9  183   462    3   MOLECULE: J DOMAIN-CONTAINING PROTEIN;                               
12291:  ho7m-A  4.8 27.3  127   520    7   MOLECULE: BASAL BODY-ORIENTATION FACTOR 1;                           
12292:  ci1f-A  4.8 17.6  124   432   11   MOLECULE: TRANSCRIPTIONAL ADAPTER 3;                                 
12293:  w0sn-A  4.8  6.8   80   118    5   MOLECULE: UNCHARACTERIZED PROTEIN;                                   
12294:  cg0s-A  4.8  8.1   79   137    4   MOLECULE: OS06G0579350 PROTEIN;                                      
12295:  of4b-A  4.8  6.1  182   287   10   MOLECULE: HSP70 NUCLEOTIDE EXCHANGE FACTOR FES1;                     
12296:  sd7w-A  4.8 24.2  164  1701    9   MOLECULE: SNF2 HISTONE LINKER PHD RING HELICASE;                     
12297:  rh8q-A  4.8 23.4  151  1400    7   MOLECULE: HISTONE-LYSINE N-METHYLTRANSFERASE 2C;                     
12298:  a4wa-A  4.8 20.4  106   566    5   MOLECULE: O-FUCOSYLTRANSFERASE 36;                                   
12299:  bo0p-A  4.8 15.7   85  1791   13   MOLECULE: RNA-BINDING PROTEIN, PUTATIVE;                             
12300:  za4t-A  4.8 26.2  162   996    7   MOLECULE: PEROXISOME PROLIFERATION TRANSCRIPTIONAL REGULATO          
12301:  hk1y-A  4.8 17.3   85   144    9   MOLECULE: MEDIATOR OF RNA POLYMERASE II TRANSCRIPTION SUBUN          
12302:  a8mn-A  4.8  3.7   52    75    8   MOLECULE: SMALL INTEGRAL MEMBRANE PROTEIN 7;                         
12303:  vc1s-A  4.8 22.4  131   372    9   MOLECULE: INNEXIN-16;                                                
12304:  db6c-A  4.8 14.4   84   260   12   MOLECULE: PALMITOYLTRANSFERASE;                                      
12305:  e3dn-A  4.8  9.9  155   411    9   MOLECULE: AUTOPHAGY-RELATED PROTEIN 17;                              
12306:  w6nl-A  4.8 12.3   85   200    5   MOLECULE: IP08610P;                                                  
12307:  bu1i-A  4.8  5.7   93   505    5   MOLECULE: 3-KETOACYL-COA SYNTHASE;                                   
12308:  xf1z-A  4.8 40.1  139  1185    8   MOLECULE: STRUCTURAL MAINTENANCE OF CHROMOSOMES PROTEIN 6;           
12309:  vp8l-A  4.8 16.9  114   467    6   MOLECULE: OS08G0223766 PROTEIN;                                      
12310:  lc2w-A  4.8 28.0  133   999    8   MOLECULE: HYPOXIA UP-REGULATED PROTEIN 1;                            
12311:  td3c-A  4.8 11.7  117   455    3   MOLECULE: OS07G0285800 PROTEIN;                                      
12312:  lvw4-A  4.8 27.9  141   664    6   MOLECULE: CLPTM1 REGULATOR OF GABA TYPE A RECEPTOR FORWARD-          
12313:  wy8q-A  4.8 12.9  127  1277    6   MOLECULE: DNA REPAIR PROTEIN RAD5B;                                  
12314:  no8g-A  4.8 10.7  128   904    9   MOLECULE: DISEASE RESISTANCE PROTEIN RPM1;                           
12315:  ld6j-A  4.8 28.2  111   811   10   MOLECULE: MCC REGULATOR OF WNT-SIGNALING PATHWAY;                    
12316:  w8ch-A  4.8 16.7  166  1626    9   MOLECULE: 1-PHOSPHATIDYLINOSITOL-3-PHOSPHATE 5-KINASE;               
12317:  v7lb-A  4.8 19.9  145  1194    7   MOLECULE: LIPRIN-ALPHA-3;                                            
12318:  hab7-A  4.8  8.3   81   104    6   MOLECULE: UNCHARACTERIZED PROTEIN;                                   
12319:  lwe0-A  4.8 17.2  116  1029    3   MOLECULE: UNCHARACTERIZED PROTEIN;                                   
12320:  lz7o-A  4.8 14.5   69   225    6   MOLECULE: GLUTATHIONE S-TRANSFERASE FAMILY PROTEIN;                  
12321:  wc7j-A  4.8 21.7   87   343    6   MOLECULE: PUTATIVE ALA-INTERACTING SUBUNIT 2;                        
12322:  r2er-A  4.8  2.2   44    65   18   MOLECULE: UNCHARACTERIZED PROTEIN MJ1145;                            
12323:  wh1h-A  4.8  6.5  188   703    6   MOLECULE: GAMMA-TUBULIN ASSOCIATING PROTEIN;                         
12324:  fwd1-A  4.8 24.2  111   565   10   MOLECULE: PERIPLASMIC TREHALASE;                                     
12325:  wu8g-A  4.8  2.2   47    60    4   MOLECULE: OS11G0709000 PROTEIN;                                      
12326:  ldy9-A  4.8  2.6   68    77    6   MOLECULE: UNCHARACTERIZED PROTEIN;                                   
12327:  hki8-A  4.8 20.0  115   173    7   MOLECULE: GOT1/SFT2-LIKE VESCICLE TRANSPORT PROTEIN FAMILY;          
12328:  l1ch-A  4.8  9.8   78   235    5   MOLECULE: MOTILE SPERM DOMAIN-CONTAINING PROTEIN 3;                  
12329:  wj9u-A  4.8  9.3  171  1537    5   MOLECULE: TALIN 2B;                                                  
12330:  pt9w-A  4.8  8.1  106   328    8   MOLECULE: UNCHARACTERIZED PROTEIN;                                   
12331:  yn7t-A  4.8 23.3   87   387    9   MOLECULE: OS03G0741400 PROTEIN;                                      
12332:  n4lr-A  4.8  5.0  143   279    7   MOLECULE: VOMERONASAL TYPE-1 RECEPTOR A8;                            
12333:  kk0g-A  4.8  6.8   92   152    8   MOLECULE: GLUTATHIONE TRANSFERASE;                                   
12334:  l9qc-A  4.8 21.2  145   514    7   MOLECULE: ION TRANSPORT PROTEIN, PUTATIVE;                           
12335:  gx4k-A  4.8  3.9  100   153   10   MOLECULE: VHS DOMAIN-CONTAINING PROTEIN;                             
12336:  z9ny-A  4.8 19.3   94   265    7   MOLECULE: VACUOLAR ATP SYNTHASE SUBUNIT D, PUTATIVE;                 
12337:  fzs2-A  4.8 18.3   91   394    9   MOLECULE: CFM6;                                                      
12338:  p9le-A  4.8 24.4  117   463    9   MOLECULE: UNCHARACTERIZED PPE FAMILY PROTEIN PPE30;                  
12339:  tl7g-A  4.8 17.9  137   779    9   MOLECULE: ATP-DEPENDENT RNA HELICASE SUPV3L1, MITOCHONDRIAL          
12340:  q5gc-A  4.8 18.8  177   802   10   MOLECULE: UNCHARACTERIZED PROTEIN;                                   
12341:  q3os-A  4.8 22.1  130   889    7   MOLECULE: F-BAR DOMAIN ONLY PROTEIN 1;                               
12342:  fez4-A  4.8 25.9  198  1087    8   MOLECULE: EXOCYST COMPLEX COMPONENT SEC5;                            
12343:  ed0j-A  4.8 18.6  262  1036    6   MOLECULE: UNCHARACTERIZED PROTEIN;                                   
12344:  c7pv-A  4.8  4.6  105   223    8   MOLECULE: CELL_CYCLE_ASSOCIATED_PROTEIN_MOB1_-_PUTATIVE;             
12345:  ooz4-A  4.8  7.3  115   493    5   MOLECULE: ACETYLCHOLINE RECEPTOR SUBUNIT EPSILON;                    
12346:  ver4-A  4.8 15.8   93   368    9   MOLECULE: GDP-FUCOSE TRANSPORTER 1;                                  
12347:  yv8f-A  4.8  4.7   73    80    5   MOLECULE: VACUOLAR PROTEIN SORTING 55 CONTAINING PROTEIN;            
12348:  o0aw-A  4.8  8.2   69    82    6   MOLECULE: FARNESOL KINASE CHLOROPLASTIC;                             
12349:  u8fh-A  4.8 15.5  108   880    3   MOLECULE: UNCHARACTERIZED PROTEIN;                                   
12350:  i0gp-A  4.8 23.6  177   571    5   MOLECULE: SOLUTE CARRIER FAMILY 15, MEMBER 5;                        
12351:  il7i-A  4.8  7.2  113   412    7   MOLECULE: CHRNA7-FAM7A FUSION PROTEIN;                               
12352:  e9gb-A  4.8 31.5  111   685    5   MOLECULE: STROMAL INTERACTION MOLECULE 1;                            
12353:  x9vp-A  4.8 20.2  150  1401    7   MOLECULE: PROBABLE REPLICATION FACTOR C SUBUNIT 1;                   
12354:  uoe6-A  4.8 12.8  157   767    6   MOLECULE: UNCHARACTERIZED PROTEIN;                                   
12355:  af4f-A  4.8 17.8  131  1118    8   MOLECULE: LEUCINE RICH REPEAT FAMILY PROTEIN, EXPRESSED;             
12356:  hil1-A  4.8  7.6   65   126    8   MOLECULE: INNER MEMBRANE PROTEIN YIGG;                               
12357:  hz5u-A  4.8 10.9  126   475    9   MOLECULE: PRAME FAMILY MEMBER 20;                                    
12358:  ejn7-A  4.8  8.2  113   386    4   MOLECULE: UNCHARACTERIZED PROTEIN;                                   
12359:  yht2-A  4.8 12.3   90   683    3   MOLECULE: DIXIN;                                                     
12360:  sl2v-A  4.8  7.8   89   214    4   MOLECULE: UNCHARACTERIZED PROTEIN;                                   
12361:  lf6i-A  4.8 22.0  193  1600    6   MOLECULE: UNCHARACTERIZED PROTEIN;                                   
12362:  v9fz-A  4.8 29.5  254  2138    8   MOLECULE: PROTEIN VIRILIZER HOMOLOG;                                 
12363:  sz5s-A  4.8 18.2   90   607    8   MOLECULE: UNCHARACTERIZED PROTEIN;                                   
12364:  p7nx-A  4.8 20.4  159   751    8   MOLECULE: CCR4-NOT TRANSCRIPTION COMPLEX SUBUNIT 3;                  
12365:  cff6-A  4.8 35.9  116   578    5   MOLECULE: MOESIN/EZRIN/RADIXIN HOMOLOG 1;                            
12366:  jzj1-A  4.8 30.2  143  2135    5   MOLECULE: UNCHARACTERIZED PROTEIN;                                   
12367:  o1eo-A  4.8 19.8  214  2222    7   MOLECULE: DNA POLYMERASE EPSILON CATALYTIC SUBUNIT A;                
12368:  ff1b-A  4.8 13.9  127   832    5   MOLECULE: UNCHARACTERIZED PROTEIN;                                   
12369:  b2rq-A  4.8  4.1   94   224    6   MOLECULE: ATP SYNTHASE SUBUNIT A;                                    
12370:  nu4x-A  4.8 29.1  144   730    4   MOLECULE: UNCHARACTERIZED PROTEIN YOR019W;                           
12371:  ip5n-A  4.8 21.2   70   164    4   MOLECULE: UNCHARACTERIZED PROTEIN;                                   
12372:  gm5e-A  4.8 24.7   90   234    7   MOLECULE: UNCHARACTERIZED PROTEIN;                                   
12373:  g9wa-A  4.8 19.8  101   466    9   MOLECULE: 3-KETOACYL-COA SYNTHASE 13;                                
12374:  ybj1-A  4.8  8.5  133   488   11   MOLECULE: OOGENESIN 3;                                               
12375:  zcs5-A  4.8 24.0  131   759    9   MOLECULE: PROTEIN MTSS 1;                                            
12376:  llv3-A  4.8  2.9   54    67    7   MOLECULE: UNCHARACTERIZED PROTEIN;                                   
12377:  q1ut-A  4.8 13.8   82   214   11   MOLECULE: C/VIF2;                                                    
12378:  o5mz-A  4.8  6.3  108   241    6   MOLECULE: J DOMAIN-CONTAINING PROTEIN;                               
12379:  wa8w-A  4.8 12.6   83   317    8   MOLECULE: PHYTANOYL-COA_DIOXYGENASE_(PHYH)/2OG-FE(II                 
12380:  yg4j-A  4.8 12.9   93   257    6   MOLECULE: ENDOSOMAL TARGETING BRO1-LIKE DOMAIN-CONTAINING P          
12381:  kna6-A  4.8  5.2   74   593    8   MOLECULE: MSP7-LIKE PROTEIN;                                         
12382:  hgf5-A  4.8  2.9   51    70    6   MOLECULE: SI:DKEY-234H16.7;                                          
12383:  rrd0-A  4.8  9.6  105   833    4   MOLECULE: HEAT SHOCK PROTEIN 4, LIKE;                                
12384:  ra9s-A  4.8 18.4  106   420    8   MOLECULE: DUF202 DOMAIN-CONTAINING PROTEIN;                          
12385:  o3my-A  4.8  4.1   96   104   10   MOLECULE: CSA-CONDITIONAL, T CELL ACTIVATION-DEPENDENT PROT          
12386:  fd5v-A  4.8 31.7  163  2105    6   MOLECULE: 1-PHOSPHATIDYLINOSITOL-3-PHOSPHATE 5-KINASE;               
12387:  fsz1-A  4.8 11.3  155   813    5   MOLECULE: HTTM DOMAIN-CONTAINING PROTEIN;                            
12388:  pk4s-A  4.8 21.4  120   512    6   MOLECULE: ZINC-FINGER DOMAIN OF MONOAMINE-OXIDASE A REPRESS          
12389:  vg2s-A  4.8 39.7  135   541   10   MOLECULE: CHLORIDE CHANNEL CLIC-LIKE PROTEIN 1;                      
12390:  f0tu-A  4.8  4.6   78   290    5   MOLECULE: GRPE PROTEIN HOMOLOG;                                      
12391:  twz7-A  4.8 21.4  104   879    9   MOLECULE: PENTATRICOPEPTIDE REPEAT-CONTAINING PROTEIN;               
12392:  yot4-A  4.8 14.4  123   457    4   MOLECULE: LIGAND-GATED ION CHANNEL;                                  
12393:  vkg6-A  4.8 21.0  222  1038   12   MOLECULE: F-BOX DOMAIN-CONTAINING PROTEIN;                           
12394:  g0mu-A  4.8 13.5  140   611    4   MOLECULE: BROAD-SPECIFICITY LINEAR ACYL-COA DEHYDROGENASE F          
12395:  gp2o-A  4.8 27.3  114   351    5   MOLECULE: TRANSMEMBRANE PROTEIN 255A;                                
12396:  mq3h-A  4.8 10.5   98   271   10   MOLECULE: UNCHARACTERIZED PROTEIN;                                   
12397:  crg7-A  4.8  5.8   69   108    1   MOLECULE: MITOCHONDRIAL PYRUVATE CARRIER 3;                          
12398:  ao2a-A  4.8  3.3   55   113   11   MOLECULE: OS11G0556433 PROTEIN;                                      
12399:  lwo8-A  4.8 22.1  107   327    7   MOLECULE: ELECTRON CARRIER/IRON ION-BINDING PROTEIN;                 
12400:  vc2s-A  4.8  3.8   88   116    7   MOLECULE: UNCHARACTERIZED PROTEIN;                                   
12401:  fry3-A  4.8 11.0   86   164    5   MOLECULE: THRE_2 DOMAIN-CONTAINING PROTEIN;                          
12402:  e1xm-A  4.8 12.3   74   271   14   MOLECULE: UNCHARACTERIZED PROTEIN C553.06;                           
12403:  yex6-A  4.8 19.6  150   552    9   MOLECULE: PUTATIVE E3 UBIQUITIN-PROTEIN LIGASE ARI6;                 
12404:  ia7a-A  4.8 21.1  172  1400    5   MOLECULE: A-KINASE ANCHOR PROTEIN 9;                                 
12405:  ty5d-A  4.8  3.9   85   751   13   MOLECULE: ACYL-COA BINDING PROTEIN, PUTATIVE;                        
12406:  yu9e-A  4.8  5.8  110   539    5   MOLECULE: UNCHARACTERIZED TRANSPORTER C4B3.13;                       
12407:  tn5e-A  4.8 18.2  118   504    7   MOLECULE: TACHYKININ-LIKE PEPTIDES RECEPTOR 86C;                     
12408:  j0eq-A  4.8  8.9   83   136    6   MOLECULE: TRANSMEMBRANE PROTEIN 203;                                 
12409:  wic9-A  4.8 27.5  124   486    6   MOLECULE: ION_TRANS_2 DOMAIN-CONTAINING PROTEIN;                     
12410:  ibo1-A  4.8 13.1  108   637    5   MOLECULE: UNCHARACTERIZED PROTEIN;                                   
12411:  zbi9-A  4.8  9.1   67   109    6   MOLECULE: UNCHARACTERIZED PROTEIN;                                   
12412:  ib6p-A  4.8  8.2   84   129    6   MOLECULE: PROBABLE PREFOLDIN SUBUNIT 4;                              
12413:  rpw9-A  4.8  6.3   71   118    4   MOLECULE: NADH DEHYDROGENASE SUBUNIT 3;                              
12414:  sr6e-A  4.8 12.7   78   477    9   MOLECULE: PENTATRICOPEPTIDE REPEAT-CONTAINING PROTEIN AT1G5          
12415:  iyz4-A  4.8 22.0  166   586    7   MOLECULE: RBR-TYPE E3 UBIQUITIN TRANSFERASE;                         
12416:  sim7-A  4.8 17.1   81   166    9   MOLECULE: OS05G0101100 PROTEIN;                                      
12417:  xkt4-A  4.8 27.3  129   213    5   MOLECULE: OS05G0433400 PROTEIN;                                      
12418:  ked2-A  4.8 23.8  137   632    9   MOLECULE: DNA-BINDING BROMODOMAIN-CONTAINING PROTEIN;                
12419:  xjq2-A  4.8  6.1  121   485    3   MOLECULE: OS11G0161133 PROTEIN;                                      
12420:  fdy6-A  4.8 26.0  173   633    9   MOLECULE: UNCHARACTERIZED PROTEIN;                                   
12421:  e1bg-A  4.8 20.2  155   339    8   MOLECULE: RING-TYPE DOMAIN-CONTAINING PROTEIN;                       
12422:  kb2q-A  4.8 26.0  101   281   10   MOLECULE: KH DOMAIN-CONTAINING PROTEIN;                              
12423:  r2ei-A  4.8 13.7  113   306    5   MOLECULE: T2SSF DOMAIN-CONTAINING PROTEIN;                           
12424:  j1hn-A  4.8 10.7  122   399    8   MOLECULE: OS01G0862300 PROTEIN;                                      
12425:  yj6c-A  4.8  8.1   88   186    8   MOLECULE: UNCHARACTERIZED PROTEIN;                                   
12426:  fmx9-A  4.8 17.3  102   226    9   MOLECULE: J DOMAIN-CONTAINING PROTEIN;                               
12427:  yo4k-A  4.8 23.6  134  1334    9   MOLECULE: UNCHARACTERIZED PROTEIN;                                   
12428:  hr3z-A  4.8  2.8   87   108    7   MOLECULE: UNCHARACTERIZED PROTEIN;                                   
12429:  pz1g-A  4.8 17.7   87   282    6   MOLECULE: KH DOMAIN-CONTAINING PROTEIN;                              
12430:  i8oo-A  4.8  7.8  217   441    5   MOLECULE: UNCHARACTERIZED PROTEIN;                                   
12431:  vbk2-A  4.8 19.7   82   201    2   MOLECULE: OS05G0165400 PROTEIN;                                      
12432:  kz5d-A  4.8  6.5  109   465    6   MOLECULE: GAMMA-AMINOBUTYRIC ACID RECEPTOR SUBUNIT RHO-2;            
12433:  rs5a-A  4.8  5.9  127   592    8   MOLECULE: KELCH DOMAIN-CONTAINING PROTEIN, PUTATIVE;                 
12434:  x9pv-A  4.8 16.3  108   647    8   MOLECULE: CRE-BINDING BZIP PROTEIN SKO1;                             
12435:  h8cn-A  4.8 14.9  118   559    8   MOLECULE: DNAJ HOMOLOG SUBFAMILY C MEMBER 11;                        
12436:  c0tw-A  4.8  8.5  247   876    7   MOLECULE: UNCHARACTERIZED PROTEIN;                                   
12437:  k6ln-A  4.8 17.1  107  1081    6   MOLECULE: DISEASE RESISTANCE RPP13-LIKE PROTEIN 4;                   
12438:  jf5o-A  4.8 11.7  124   406    6   MOLECULE: OS05G0374600 PROTEIN;                                      
12439:  w1aa-A  4.8  9.9  194   720    9   MOLECULE: FI05319P;                                                  
12440:  rv0p-A  4.8  5.3   92   161    5   MOLECULE: VESICLE TRANSPORT PROTEIN;                                 
12441:  tts6-A  4.8 10.9  104   502    7   MOLECULE: SOLUTE CARRIER FAMILY 43 MEMBER 3;                         
12442:  zz6a-A  4.8 15.6  130   532    7   MOLECULE: PROTEIN DETOXIFICATION 51;                                 
12443:  k8tr-A  4.8 15.3  147   862   12   MOLECULE: UNCHARACTERIZED PROTEIN;                                   
12444:  pna4-A  4.8  7.3  132   333    5   MOLECULE: G_PROTEIN_RECEP_F1_2 DOMAIN-CONTAINING PROTEIN;            
12445:  lmi7-A  4.8 22.8  111   377    9   MOLECULE: WAT1-RELATED PROTEIN AT5G13670;                            
12446:  r1ys-A  4.8 10.6  117   814    7   MOLECULE: G PROTEIN-COUPLED RECEPTOR 155A;                           
12447:  zvv8-A  4.8  8.1   70   104   10   MOLECULE: CHAPERONIN 60 SUBUNIT BETA 2 CHLOROPLASTIC;                
12448:  ij4h-A  4.8 26.7  118   525    4   MOLECULE: ENDOGLUCANASE 11;                                          
12449:  b8uj-A  4.8 11.0   93  1379    8   MOLECULE: CALPAIN PROTEASE-LIKE PROTEIN;                             
12450:  on7v-A  4.8 17.2   84  1400   10   MOLECULE: PROBABLE E3 UBIQUITIN-PROTEIN LIGASE HECTD4;               
12451:  ret5-A  4.8 11.4  137   690    4   MOLECULE: CLUSTERED_MITOCHONDRIA                                     
12452:  kih3-A  4.8 21.6  142  1181   11   MOLECULE: UNCHARACTERIZED PROTEIN;                                   
12453:  z0rd-A  4.8 36.2  157  1105    5   MOLECULE: UNCHARACTERIZED PROTEIN;                                   
12454:  l6ft-A  4.8 29.9  166  1821    7   MOLECULE: TRNA/RRNA METHYLTRANSFERASE (SPOU) FAMILY PROTEIN          
12455:  ma4d-A  4.8 21.7   99   414    9   MOLECULE: BVES;                                                      
12456:  s4jt-A  4.8 34.5  132   592    6   MOLECULE: FRIGIDA-LIKE PROTEIN;                                      
12457:  mj1a-A  4.8 18.2  134   574    8   MOLECULE: DNAJ_DOMAIN_CONTAINING_PROTEIN_-_PUTATIVE;                 
12458:  g2ki-A  4.8 31.9  181   813   10   MOLECULE: VENTRICULAR ZONE-EXPRESSED PH DOMAIN-CONTAINING P          
12459:  vol3-A  4.8 17.5  115   468   10   MOLECULE: NEURONAL ACETYLCHOLINE RECEPTOR SUBUNIT ALPHA-5;           
12460:  h3oa-A  4.8 13.4   92  1201    4   MOLECULE: UNCHARACTERIZED AAA DOMAIN-CONTAINING PROTEIN P22          
12461:  gcx7-A  4.8  8.0   78   104    6   MOLECULE: VACUOLAR ATPASE ASSEMBLY INTEGRAL MEMBRANE PROTEI          
12462:  fee8-A  4.8 15.4   89   527    4   MOLECULE: EXOCYST SUBUNIT EXO70 FAMILY PROTEIN;                      
12463:  woe6-A  4.8 26.6  159  1358    9   MOLECULE: INOSITOL 1,4,5-TRISPHOSPHATE RECEPTOR TYPE 1;              
12464:  lvo0-A  4.8 11.1   74   141    7   MOLECULE: UNCHARACTERIZED PROTEIN;                                   
12465:  ckh2-A  4.8 21.9  190  1639    7   MOLECULE: PROTEIN GFS12;                                             
12466:  ae0v-A  4.8 20.9   61   579    5   MOLECULE: NUCLEAR HORMONE RECEPTOR FAMILY MEMBER NHR-22;             
12467:  y2wf-A  4.8  4.5  152   493    5   MOLECULE: DIPEPTIDE PERMEASE D;                                      
12468:  xxm2-A  4.8 22.5  128  1153    2   MOLECULE: TYROSINE-PROTEIN KINASE JAK1;                              
12469:  pzp6-A  4.8 24.7  118   409    3   MOLECULE: UNCHARACTERIZED PPE FAMILY PROTEIN PPE32;                  
12470:  hvv0-A  4.8 28.4   97   507    8   MOLECULE: ERYTHROPOIETIN RECEPTOR;                                   
12471:  jl8f-A  4.8 30.8  166   746    5   MOLECULE: DUF4220 DOMAIN-CONTAINING PROTEIN;                         
12472:  g7xr-A  4.8 28.1  129   786    9   MOLECULE: GERANYLGERANYL TRANSFERASE TYPE-2 SUBUNIT ALPHA;           
12473:  sr6d-A  4.8  5.6   89   273    7   MOLECULE: UNCHARACTERIZED PROTEIN;                                   
12474:  llg2-A  4.8  9.5  130   533    8   MOLECULE: UNCHARACTERIZED PROTEIN;                                   
12475:  e9rg-A  4.8 21.1  146   318    8   MOLECULE: TPR REPEAT-CONTAINING PROTEIN MJ0940;                      
12476:  h0lu-A  4.8 12.5  122   486    5   MOLECULE: UNCHARACTERIZED PROTEIN;                                   
12477:  iaa6-A  4.8 27.0  131   882    5   MOLECULE: PUTATIVE HTH-TYPE TRANSCRIPTIONAL REGULATOR RV089          
12478:  q3ma-A  4.8 11.8  158   778    3   MOLECULE: DOLICHYL-PHOSPHATE-MANNOSE--PROTEIN MANNOSYLTRANS          
12479:  ddf8-A  4.8  4.1   84   178    5   MOLECULE: RECEPTOR EXPRESSION-ENHANCING PROTEIN;                     
12480:  d9tf-A  4.8 25.8  102   295   10   MOLECULE: ALPHA-SOLUBLE NSF ATTACHMENT PROTEIN;                      
12481:  xo4d-A  4.8  5.7   97   123    6   MOLECULE: UNCHARACTERIZED PROTEIN MJ0342;                            
12482:  uw6x-A  4.8 24.8   99   647    5   MOLECULE: PROTEIN RTF1-LIKE PROTEIN;                                 
12483:  wq3o-A  4.8 12.0  100   609    8   MOLECULE: SI:DKEY-106N21.1;                                          
12484:  fd3m-A  4.8 24.9  186  2278    8   MOLECULE: UNCHARACTERIZED PROTEIN;                                   
12485:  yje2-A  4.8 20.1  110   367    7   MOLECULE: UNCHARACTERIZED PROTEIN;                                   
12486:  p5ej-A  4.8 27.0  121   753    8   MOLECULE: PUTATIVE CYCLIC NUCLEOTIDE-GATED ION CHANNEL 8;            
12487:  aho1-A  4.8 14.9  115  1563    8   MOLECULE: TETRATRICOPEPTIDE REPEAT DOMAIN 37;                        
12488:  hi3o-A  4.8 10.3  118   295    8   MOLECULE: G_PROTEIN_RECEP_F1_2 DOMAIN-CONTAINING PROTEIN;            
12489:  ram1-A  4.8  5.3   92   157    5   MOLECULE: UNCHARACTERIZED PROTEIN;                                   
12490:  qc6o-A  4.8 12.6  148  1259    6   MOLECULE: PROTEIN ITPRID2;                                           
12491:  c7vq-A  4.8 25.6  104   563   12   MOLECULE: CYSTEINE--TRNA LIGASE, CHLOROPLASTIC/MITOCHONDRIA          
12492:  fd0k-A  4.8 19.4  145  1159    9   MOLECULE: UNCHARACTERIZED PROTEIN;                                   
12493:  t0up-A  4.8 17.2  168   624    4   MOLECULE: PROTEIN POLLEN DEFECTIVE IN GUIDANCE 1;                    
12494:  qs7g-A  4.8 21.6  104   679    7   MOLECULE: PROTEIN FAR1-RELATED SEQUENCE;                             
12495:  u4kk-A  4.8 10.4  128   958    4   MOLECULE: PROBABLE TRANSPORT PROTEIN MMPL1;                          
12496:  iy0m-A  4.8 15.4  165   600    7   MOLECULE: UNCHARACTERIZED PROTEIN;                                   
12497:  k8kl-A  4.8  4.7  107   157    6   MOLECULE: UNCHARACTERIZED PROTEIN;                                   
12498:  la0p-A  4.8 10.1   89   348   11   MOLECULE: MO25-LIKE PROTEIN AT2G03410;                               
12499:  nda5-A  4.8 13.3  136   536    8   MOLECULE: PROTEIN DETOXIFICATION;                                    
12500:  vzd1-A  4.8  9.5   97   334    3   MOLECULE: OS12G0154000 PROTEIN;                                      
12501:  m0za-A  4.8 21.3  105   673   10   MOLECULE: DNAJ HEAT SHOCK N-TERMINAL DOMAIN-CONTAINING PROT          
12502:  nn4l-A  4.8 19.8  145   269    8   MOLECULE: UNCHARACTERIZED PROTEIN;                                   
12503:  ru0k-A  4.8 26.4  127   425    9   MOLECULE: NEUROMEDIN-U RECEPTOR 1;                                   
12504:  b2ai-A  4.8 17.9  140   502    3   MOLECULE: RAB GUANINE NUCLEOTIDE EXCHANGE FACTOR (GEF) 1 (P          
12505:  r0hc-A  4.8 17.8  162  1068    4   MOLECULE: HUNTINGTIN-INTERACTING PROTEIN 1-RELATED PROTEIN;          
12506:  dmk9-A  4.8 32.7  106   206   11   MOLECULE: UNCHARACTERIZED PROTEIN;                                   
12507:  mr1q-A  4.8 17.3  113   454    8   MOLECULE: INTERFERON-INDUCED PROTEIN WITH TETRATRICOPEPTIDE          
12508:  c5ez-A  4.8 38.8  111   296    8   MOLECULE: UNCHARACTERIZED PROTEIN;                                   
12509:  wrp3-A  4.8 11.3   90   570   11   MOLECULE: UNCHARACTERIZED CDP-ALCOHOL PHOSPHATIDYLTRANSFERA          
12510:  d0bd-A  4.8 20.6  114   313    3   MOLECULE: PROTEIN PALE CRESS, CHLOROPLASTIC;                         
12511:  t1al-A  4.8 38.1  126   629    4   MOLECULE: OS06G0184700 PROTEIN;                                      
12512:  f0cz-A  4.8 20.6  108   568    5   MOLECULE: RAS AND RAB INTERACTOR-LIKE;                               
12513:  xe2l-A  4.8  6.7   79   225   10   MOLECULE: GRPE PROTEIN HOMOLOG 2, MITOCHONDRIAL;                     
12514:  ay0x-A  4.8 31.0  195  1567    7   MOLECULE: REVERSE TRANSCRIPTASE DOMAIN-CONTAINING PROTEIN;           
12515:  yu8s-A  4.8  5.6   86   801    8   MOLECULE: RAS PROTEIN ACTIVATOR LIKE 1 (GAP1 LIKE) (PREDICT          
12516:  e2qg-A  4.8 10.9  146   721    5   MOLECULE: PROBABLE ACYL-COA DEHYDROGENASE FADE22;                    
12517:  qtu7-A  4.8  3.1   67    87    9   MOLECULE: UNCHARACTERIZED PROTEIN;                                   
12518:  k2uz-A  4.8 26.4  133   572    4   MOLECULE: NADH-UBIQUINONE OXIDOREDUCTASE CHAIN 5;                    
12519:  k3kp-A  4.8 13.7  144   908    6   MOLECULE: PROBABLE DISEASE RESISTANCE RPP8-LIKE PROTEIN 4;           
12520:  zsy5-A  4.8 27.6  135  1400    7   MOLECULE: BACULOVIRAL IAP REPEAT-CONTAINING PROTEIN 6;               
12521:  zr4g-A  4.8 27.1  111  2170    9   MOLECULE: UNCHARACTERIZED PROTEIN;                                   
12522:  q7uf-A  4.8  5.8  118   707    8   MOLECULE: CHOLINE TRANSPORTER-LIKE PROTEIN 4;                        
12523:  y7wj-A  4.8 27.8   83   419   10   MOLECULE: 26S PROTEASOME NON-ATPASE REGULATORY SUBUNIT 11 H          
12524:  e5xp-A  4.8 22.9  143   662    8   MOLECULE: TPR_REPEAT_-_PUTATIVE;                                     
12525:  g4tm-A  4.8 29.2  173   909    8   MOLECULE: LETM1-LIKE PROTEIN;                                        
12526:  azf6-A  4.8  8.1  162   447    3   MOLECULE: PROBABLE ACYL-COA DEHYDROGENASE FADE1;                     
12527:  ede1-A  4.8 21.5  121   748    4   MOLECULE: COFAC_HAEM_BDG DOMAIN-CONTAINING PROTEIN;                  
12528:  vvj4-A  4.8 13.8  128   200    5   MOLECULE: UNCHARACTERIZED PROTEIN;                                   
12529:  e0xu-A  4.8 25.4  107   298    8   MOLECULE: BETA-SOLUBLE NSF ATTACHMENT PROTEIN;                       
12530:  pj1c-A  4.8 36.8  116   363    4   MOLECULE: SENSOR PROTEIN BASS;                                       
12531:  i3tr-A  4.8  9.2   60    81    3   MOLECULE: OS12G0599700 PROTEIN;                                      
12532:  z8tn-A  4.8 16.5  171   440    6   MOLECULE: SET DOMAIN-CONTAINING 4;                                   
12533:  o8oc-A  4.8 16.6  131   451    5   MOLECULE: RING-TYPE DOMAIN-CONTAINING PROTEIN;                       
12534:  tg2c-A  4.8 23.1  161  1483    4   MOLECULE: ADHESION G PROTEIN-COUPLED RECEPTOR L2A;                   
12535:  n0hb-A  4.8 38.4  170  1870   10   MOLECULE: DEDICATOR OF CYTOKINESIS PROTEIN 5;                        
12536:  ucm3-A  4.8 18.4  149   400    2   MOLECULE: SELECTION AND UPKEEP OF INTRAEPITHELIAL T-CELLS P          
12537:  ehp3-A  4.8 18.4  136   463    6   MOLECULE: GPCRRHOPSN4 DOMAIN-CONTAINING PROTEIN;                     
12538:  yce1-A  4.8 17.0  111   591    6   MOLECULE: ALPHA-(1->6)-MANNOPYRANOSYLTRANSFERASE RV1459C;            
12539:  oz5p-A  4.8 20.0  180   897   10   MOLECULE: UNCHARACTERIZED PROTEIN;                                   
12540:  z3mc-A  4.8  4.6  105   161    6   MOLECULE: UNCHARACTERIZED PROTEIN, ISOFORM C;                        
12541:  x7fg-A  4.8  4.3  103   474    8   MOLECULE: GAMMA-AMINOBUTYRIC ACID RECEPTOR SUBUNIT BETA-1;           
12542:  j8zs-A  4.8 20.5  102   844    5   MOLECULE: OLFACTORY RECEPTOR C FAMILY, S1;                           
12543:  vts1-A  4.8 12.5  133   213    5   MOLECULE: RPW8-LIKE PROTEIN 3;                                       
12544:  vh4u-A  4.8 18.5  137   363    7   MOLECULE: F-BOX ONLY PROTEIN 9 HOMOLOG, PUTATIVE;                    
12545:  w8jw-A  4.8  5.8   86   120    7   MOLECULE: UNCHARACTERIZED PROTEIN;                                   
12546:  jm3e-A  4.8 38.2  155   789    7   MOLECULE: PROTEIN KINASE DOMAIN-CONTAINING PROTEIN;                  
12547:  knc3-A  4.8 25.6  124   780   11   MOLECULE: NUCLEAR CAP-BINDING PROTEIN SUBUNIT 1;                     
12548:  ogp6-A  4.8 23.4  149   932    6   MOLECULE: UNCHARACTERIZED PROTEIN;                                   
12549:  j1ib-A  4.8 18.6  129   439    5   MOLECULE: UNCHARACTERIZED PROTEIN;                                   
12550:  nh2k-A  4.8 19.0  132   307    2   MOLECULE: OTU DOMAIN-CONTAINING PROTEIN 2;                           
12551:  kr8p-A  4.8 10.5  124   406    5   MOLECULE: NIPA-LIKE PROTEIN 3;                                       
12552:  uav1-A  4.8 11.8  185   823    4   MOLECULE: PKD_CHANNEL DOMAIN-CONTAINING PROTEIN;                     
12553:  otp2-A  4.8 22.3  131   709    8   MOLECULE: GOLGI-ASSOCIATED, GAMMA ADAPTIN EAR-CONTAINING, A          
12554:  k9dj-A  4.8 21.9  155   915    8   MOLECULE: ANOCTAMIN;                                                 
12555:  okn0-A  4.8  5.6  128   526    7   MOLECULE: AMINO ACID TRANSPORTER AVT1E;                              
12556:  q0jf-A  4.8 24.8  136   853    5   MOLECULE: VOMERONASAL 2, RECEPTOR 75;                                
12557:  ctr1-A  4.8 20.3  158  1118    8   MOLECULE: EST/SMG-LIKE PROTEIN 1;                                    
12558:  cpj4-A  4.8 15.2  124   401    8   MOLECULE: HYPOTHETICAL_PROTEIN_-_CONSERVED;                          
12559:  eaa6-A  4.8  8.2  120   262    4   MOLECULE: UNCHARACTERIZED PROTEIN;                                   
12560:  o2hr-A  4.8 36.9  135   902    7   MOLECULE: AUTOPHAGY-RELATED PROTEIN 9;                               
12561:  xhi2-A  4.8 30.7  130   858    8   MOLECULE: VOLUME-REGULATED ANION CHANNEL SUBUNIT LRRC8D;             
12562:  q6yy-A  4.8 10.5  106   153    5   MOLECULE: OS04G0478800 PROTEIN;                                      
12563:  u7mp-A  4.8  3.7  118   201    8   MOLECULE: TWIN HORSETAIL PROTEIN 2;                                  
12564:  x3jf-A  4.8  6.3  119   505    6   MOLECULE: SERINE CARBOXYPEPTIDASE-LIKE 47;                           
12565:  pmt2-A  4.8  5.4   71    92    7   MOLECULE: POSSIBLE CONSERVED TRANSMEMBRANE PROTEIN;                  
12566:  ykl4-A  4.8  5.3   99   308    5   MOLECULE: UNCHARACTERIZED PROTEIN;                                   
12567:  j8gv-A  4.8  8.1   94   442    6   MOLECULE: CYTOCHROME C BIOGENESIS CCMF C-TERMINAL-LIKE MITO          
12568:  anz8-A  4.8 28.5  178   448    2   MOLECULE: HYPOTHETICAL_PROTEIN_-_CONSERVED;                          
12569:  c6yt-A  4.8 35.8  145   535    5   MOLECULE: UNCHARACTERIZED PROTEIN;                                   
12570:  jr0o-A  4.8 12.6  134   247    7   MOLECULE: UNCHARACTERIZED PROTEIN;                                   
12571:  oy6a-A  4.8  5.6  111   179    9   MOLECULE: COMPLEX I-B22;                                             
12572:  vje8-A  4.8 28.7  128   607    9   MOLECULE: UNCHARACTERIZED PROTEIN;                                   
12573:  qug5-A  4.8 12.7  129   367   12   MOLECULE: RING-TYPE DOMAIN-CONTAINING PROTEIN;                       
12574:  r2kd-A  4.8  7.2  136   309   10   MOLECULE: TASTE RECEPTOR TYPE 2 MEMBER 20;                           
12575:  mzf9-A  4.8  6.6  104   141    1   MOLECULE: OS01G0184600 PROTEIN;                                      
12576:  pj0j-A  4.8 10.3   85   780   14   MOLECULE: DNA TOPOISOMERASE I;                                       
12577:  d5ps-A  4.8 21.1  101   588    8   MOLECULE: SOLUTE CARRIER FAMILY 40 PROTEIN;                          
12578:  ti2m-A  4.8 20.8  101   717    3   MOLECULE: CALPAIN-LIKE PROTEASE PALB/RIM13;                          
12579:  q5ca-A  4.8  9.9   90   503   11   MOLECULE: BETAINE ALDEHYDE DEHYDROGENASE;                            
12580:  ysr6-A  4.8 16.2  146   487    5   MOLECULE: OS05G0533400 PROTEIN;                                      
12581:  l1vx-A  4.8 13.1  125   737    6   MOLECULE: ZINC FINGER (C3HC4-TYPE RING FINGER) FAMILY PROTE          
12582:  tno1-A  4.8 41.1  188  1400    7   MOLECULE: ZINC FINGER ZZ-TYPE AND EF-HAND DOMAIN-CONTAINING          
12583:  mi4y-A  4.8 16.9   65   292    6   MOLECULE: TPR_REGION DOMAIN-CONTAINING PROTEIN;                      
12584:  li6l-A  4.8 24.7  158   473    4   MOLECULE: UNCHARACTERIZED PROTEIN;                                   
12585:  is9y-A  4.8  7.4   75   113    8   MOLECULE: UNCHARACTERIZED PROTEIN;                                   
12586:  qlt7-A  4.8  9.8   93   669    8   MOLECULE: OS08G0500800 PROTEIN;                                      
12587:  pnp6-A  4.8 16.4   96  1400    8   MOLECULE: ALPHA-(1->3)-ARABINOFURANOSYLTRANSFERASE;                  
12588:  k6lv-A  4.8 21.8  138  1576    6   MOLECULE: UNCHARACTERIZED PROTEIN;                                   
12589:  rin9-A  4.8 28.5  156   578    8   MOLECULE: 3-HYDROXY-3-METHYLGLUTARYL COENZYME A REDUCTASE;           
12590:  o2zt-A  4.8  9.8  133  2423    7   MOLECULE: UNCHARACTERIZED PROTEIN;                                   
12591:  o5ve-A  4.8  3.7  103   328    9   MOLECULE: GAMMA-SECRETASE SUBUNIT APH-1;                             
12592:  t4gv-A  4.8 18.0  140   322    9   MOLECULE: RHOMBOID-LIKE PROTEIN;                                     
12593:  l7fn-A  4.8 10.5  135   505    4   MOLECULE: MFS DOMAIN-CONTAINING PROTEIN;                             
12594:  hs6b-A  4.8 17.6  120   512    8   MOLECULE: NAD(P)H-QUINONE OXIDOREDUCTASE SUBUNIT 2 A, CHLOR          
12595:  i0re-A  4.8  6.0   77    92   10   MOLECULE: UNCHARACTERIZED PROTEIN;                                   
12596:  w6zo-A  4.8  9.7  132   344    3   MOLECULE: UNCHARACTERIZED MEMBRANE PROTEIN SPBC1348.02;              
12597:  pj9f-A  4.8 15.8  102   313   12   MOLECULE: OTU DOMAIN-CONTAINING PROTEIN, PUTATIVE;                   
12598:  mtk4-A  4.8 20.5  168   714   11   MOLECULE: UNCHARACTERIZED PROTEIN;                                   
12599:  j0sv-A  4.8 15.3   67  1139   10   MOLECULE: UNCHARACTERIZED PROTEIN;                                   
12600:  m4zf-A  4.8 23.8  134  1311    7   MOLECULE: SH3 DOMAIN AND TETRATRICOPEPTIDE REPEATS 2;                
12601:  xj8m-A  4.8 14.6  123   658    7   MOLECULE: LD33695P;                                                  
12602:  kwh7-A  4.8 12.3  178   566    4   MOLECULE: MUCOLIPIN 2;                                               
12603:  cun9-A  4.8 22.4  107  1066    7   MOLECULE: UNCHARACTERIZED PROTEIN;                                   
12604:  zc3u-A  4.8 32.1  155  1868    8   MOLECULE: DEDICATOR OF CYTOKINESIS 5;                                
12605:  qon9-A  4.8  8.4   83   142    5   MOLECULE: UNCHARACTERIZED PROTEIN;                                   
12606:  ccb6-A  4.8  7.4  138   341    9   MOLECULE: OLFACTORY RECEPTOR;                                        
12607:  x7lu-A  4.8  9.8   95   173    4   MOLECULE: UNCHARACTERIZED PROTEIN;                                   
12608:  zf3b-A  4.8 14.8  152   478    9   MOLECULE: UNCHARACTERIZED PROTEIN;                                   
12609:  hti4-A  4.8 33.1  150   645    7   MOLECULE: ARO1-LIKE PROTEIN 2;                                       
12610:  tkm1-A  4.8 10.3  216   401    9   MOLECULE: PENTATRICOPEPTIDE REPEAT-CONTAINING PROTEIN MITOC          
12611:  rp8z-A  4.8 26.6  185   600    8   MOLECULE: UNCHARACTERIZED PROTEIN;                                   
12612:  o6lv-A  4.8 22.8  138   819    4   MOLECULE: UNCHARACTERIZED TRANSCRIPTIONAL REGULATORY PROTEI          
12613:  wlv5-A  4.8 23.1   92   805    7   MOLECULE: CALPAIN CATALYTIC DOMAIN-CONTAINING PROTEIN;               
12614:  c3jt-A  4.8 28.3  138   493    4   MOLECULE: RETROVIRUS-RELATED POL POLYPROTEIN LINE-1;                 
12615:  x9ip-A  4.8 24.2  147  1400    7   MOLECULE: HUNTINGTIN;                                                
12616:  rb0j-A  4.8 13.1  146   589   11   MOLECULE: EMBRYOGENESIS TRANSMEMBRANE PROTEIN-LIKE;                  
12617:  xcz7-A  4.8 24.9  104   509    6   MOLECULE: SOLUTE CARRIER FAMILY 2, FACILITATED GLUCOSE TRAN          
12618:  n6bx-A  4.8 27.5   84  1336    7   MOLECULE: SH3 DOMAIN AND TETRATRICOPEPTIDE REPEAT-CONTAININ          
12619:  n0ol-A  4.8 12.9  135   282    5   MOLECULE: SECRETORY CARRIER-ASSOCIATED MEMBRANE PROTEIN 1;           
12620:  g5kb-A  4.8 11.9   99   480    8   MOLECULE: PROTEIN DETOXIFICATION 15;                                 
12621:  g1zf-A  4.8  7.6  137   314    2   MOLECULE: VOMERONASAL TYPE-1 RECEPTOR;                               
12622:  up9o-A  4.8 15.8  139   675    4   MOLECULE: NEUR_CHAN_MEMB DOMAIN-CONTAINING PROTEIN;                  
12623:  srg5-A  4.8 19.8  132   715    5   MOLECULE: ORIGIN RECOGNITION COMPLEX SUBUNIT 3;                      
12624:  ld6g-A  4.8  8.4  140   228    9   MOLECULE: UNCHARACTERIZED PROTEIN;                                   
12625:  qvl5-A  4.8  5.2  118   582    4   MOLECULE: PUTATIVE G-PROTEIN COUPLED RECEPTOR B0244.10;              
12626:  u9fi-A  4.8 19.9   91   618    7   MOLECULE: TRANSPORT PROTEIN PARTICLE SUBUNIT TRS85-2;                
12627:  cew5-A  4.8 22.5  118   226   13   MOLECULE: AUTOPHAGY-RELATED PROTEIN 38;                              
12628:  fci5-A  4.8  4.3  116   377    7   MOLECULE: PROBABLE ACYL-COA DEHYDROGENASE FADE31;                    
12629:  f3ik-A  4.8 15.1  119   521    8   MOLECULE: PROTEIN DETOXIFICATION 44, CHLOROPLASTIC;                  
12630:  hrn2-A  4.8  5.7  115  1015    7   MOLECULE: GAMMA-TUBULIN COMPLEX COMPONENT;                           
12631:  paj2-A  4.8 32.4  192  1217    9   MOLECULE: PROTEIN STICHEL;                                           
12632:  gj4r-A  4.8 13.8  101   315    7   MOLECULE: OS08G0462800 PROTEIN;                                      
12633:  gj6e-A  4.8 26.1  132   483    8   MOLECULE: UNCHARACTERIZED PROTEIN;                                   
12634:  kzo5-A  4.8 30.8  152   726    7   MOLECULE: UNCHARACTERIZED PROTEIN;                                   
12635:  j9cz-A  4.8 27.6  100   308    7   MOLECULE: OS08G0462900 PROTEIN;                                      
12636:  n1mx-A  4.8 36.4  133   624   10   MOLECULE: CCR4-NOT TRANSCRIPTION COMPLEX SUBUNIT 10;                 
12637:  u6ke-A  4.8 16.9  118   616    3   MOLECULE: UNCHARACTERIZED PROTEIN;                                   
12638:  xz2o-A  4.8 29.9  140  1258   10   MOLECULE: UNCHARACTERIZED PROTEIN;                                   
12639:  g7xw-A  4.8  3.9   86   172    7   MOLECULE: VESICLE TRANSPORT PROTEIN;                                 
12640:  r9ip-A  4.8 14.6   87   120    7   MOLECULE: 60S RIBOSOMAL PROTEIN L35-B;                               
12641:  l4ai-A  4.8 13.1  162   559    4   MOLECULE: INNEXIN-10;                                                
12642:  nad8-A  4.8 21.1  135  1032    7   MOLECULE: UNCHARACTERIZED PROTEIN;                                   
12643:  kx9b-A  4.8 34.9  162   625    4   MOLECULE: OS05G0475300 PROTEIN;                                      
12644:  itf7-A  4.8 29.0  114  1266    5   MOLECULE: DISEASE RESISTANCE PROTEIN RPM1;                           
12645:  u5um-A  4.8 11.3  128  1400    8   MOLECULE: FIBROUS SHEATH-INTERACTING PROTEIN 2;                      
12646:  xh9u-A  4.8 19.8   86   421    8   MOLECULE: PCI DOMAIN-CONTAINING PROTEIN;                             
12647:  nn6r-A  4.8 39.3  172   483    4   MOLECULE: OS01G0906300 PROTEIN;                                      
12648:  p7ok-A  4.8 11.9  118   574    3   MOLECULE: UNCHARACTERIZED PROTEIN;                                   
12649:  d0ua-A  4.8  9.8   91   180    3   MOLECULE: DOMAIN_OF_UNCHARACTERIZED_FUNCTION_(DUF202)_-_PUT          
12650:  c3pz-A  4.8 23.7  147   676    5   MOLECULE: GLYCOSYLPHOSPHATIDYLINOSITOL ANCHOR ATTACHMENT 1           
12651:  fb9r-A  4.8 26.5  194  1311    7   MOLECULE: PROTEIN TONSOKU;                                           
12652:  cn9z-A  4.8 17.9  104  1186    8   MOLECULE: OS11G0649000 PROTEIN;                                      
12653:  d4qu-A  4.8  7.6  126   229    6   MOLECULE: SECRETORY CARRIER-ASSOCIATED MEMBRANE PROTEIN 4;           
12654:  z4jo-A  4.8 10.6  176   553    4   MOLECULE: MUCOLIPIN-3;                                               
12655:  bz4o-A  4.8 14.2  194   447    6   MOLECULE: HOMEOBOX DOMAIN-CONTAINING PROTEIN;                        
12656:  o0np-A  4.8 16.3  159   999    5   MOLECULE: ABC TRANSPORTER, PUTATIVE;                                 
12657:  jr9b-A  4.8 27.6  119   910    6   MOLECULE: TETRATRICOPEPTIDE REPEAT (TPR)-CONTAINING PROTEIN          
12658:  g4ng-A  4.8 30.7  134   398    8   MOLECULE: PROTEIN TRANSPORTER;                                       
12659:  v8ih-A  4.8 13.1   75  1732    5   MOLECULE: NUCLEOPORIN 188;                                           
12660:  v7ht-A  4.8 20.7  133   775    5   MOLECULE: ZINC TRANSPORTER 5;                                        
12661:  a0ao-A  4.8 22.1   98   644    8   MOLECULE: PLUS3 DOMAIN-CONTAINING PROTEIN;                           
12662:  wkb2-A  4.8 10.2  118   294   10   MOLECULE: TETRASPANIN-15;                                            
12663:  h3qr-A  4.8 10.3  162  2470    8   MOLECULE: SERINE/THREONINE-PROTEIN KINASE TOR;                       
12664:  eic6-A  4.8 24.1  187   539    9   MOLECULE: CHLORIDE CHANNEL CLIC-LIKE PROTEIN 1;                      
12665:  d8it-A  4.8  4.0   74    88    9   MOLECULE: UNCHARACTERIZED PROTEIN;                                   
12666:  vhj3-A  4.8  8.1   79   654    6   MOLECULE: UNCHARACTERIZED TRANSCRIPTIONAL REGULATORY PROTEI          
12667:  zj1z-A  4.8 22.7  121  1017    5   MOLECULE: FI19356P1;                                                 
12668:  kby8-A  4.8 14.5  175   989    7   MOLECULE: OS11G0462500 PROTEIN;                                      
12669:  td1t-A  4.8 22.9  156  2417    8   MOLECULE: PROTEIN PAD-1;                                             
12670:  p4cx-A  4.8 21.2  184   542    8   MOLECULE: PTH/PTHRP TYPE I RECEPTOR;                                 
12671:  uu8q-A  4.8 15.9  113  1022    9   MOLECULE: METHIONINE--TRNA LIGASE, CYTOPLASMIC;                      
12672:  j6ik-A  4.8 30.8  185  1199    8   MOLECULE: METABOTROPIC GLUTAMATE RECEPTOR 1;                         
12673:  sai7-A  4.8 12.5   98   592    7   MOLECULE: FERRIC-CHELATE REDUCTASE 1;                                
12674:  w0mu-A  4.8 16.4  162   873    6   MOLECULE: TRESLIN (TRESLIN) HOMOLOG;                                 
12675:  j3bk-A  4.8 29.8  137   974    7   MOLECULE: NON-LYSOSOMAL GLUCOSYLCERAMIDASE;                          
12676:  dkt0-A  4.8  5.7  128   446   10   MOLECULE: PEPTIDE CHAIN RELEASE FACTOR 1, MITOCHONDRIAL;             
12677:  ua8f-A  4.8  6.5  121  1097    7   MOLECULE: LEUCYL-TRNA SYNTHETASE;                                    
12678:  upp7-A  4.8 14.9  113   242    4   MOLECULE: T-SNARE COILED-COIL HOMOLOGY DOMAIN-CONTAINING PR          
12679:  k5ky-A  4.8  4.6   99   179    6   MOLECULE: NADH DEHYDROGENASE [UBIQUINONE] 1 BETA SUBCOMPLEX          
12680:  ex8q-A  4.8 15.8  138   751    8   MOLECULE: OS04G0505000 PROTEIN;                                      
12681:  j3bq-A  4.8 25.5  113   445    5   MOLECULE: UNCHARACTERIZED PROTEIN;                                   
12682:  lh5v-A  4.8 12.0  104   603    7   MOLECULE: VACUOLAR PROTEIN SORTING-ASSOCIATED PROTEIN 33A;           
12683:  nvk9-A  4.8  5.2  107   121    7   MOLECULE: SI:DKEY-16L2.20;                                           
12684:  a3dx-A  4.8 19.2   84   230    4   MOLECULE: OS05G0106500 PROTEIN;                                      
12685:  u5he-A  4.8 10.1  105  1290   10   MOLECULE: OS11G0598500 PROTEIN;                                      
12686:  cdi5-A  4.8 25.1   96   682    5   MOLECULE: NEPHROCYSTIN-1-LIKE PROTEIN;                               
12687:  qxf5-A  4.8 15.3  102   510    6   MOLECULE: ALDEHYDE DEHYDROGENASE;                                    
12688:  uj1i-A  4.8 14.2  139   235    6   MOLECULE: UNCHARACTERIZED PROTEIN;                                   
12689:  rqq7-A  4.8 11.4  129   691    5   MOLECULE: MEMBRANE ASSOCIATED PROTEIN, PUTATIVE;                     
12690:  pi4q-A  4.8 32.6  140   388    9   MOLECULE: PROTEIN_OF_UNCHARACTERIZED_FUNCTION_(DUF773)_-_PU          
12691:  f7ng-A  4.8 17.8  134   917    9   MOLECULE: PAX3- AND PAX7-BINDING PROTEIN 1;                          
12692:  nm2g-A  4.8 29.1  126   901   10   MOLECULE: UNCHARACTERIZED PROTEIN;                                   
12693:  xzo0-A  4.8 21.1  105  2327    3   MOLECULE: ACETYL-COA CARBOXYLASE 2;                                  
12694:  h1xt-A  4.8 30.4  153   492    9   MOLECULE: TARGET OF MYB PROTEIN 1;                                   
12695:  jpd3-A  4.8 15.3  129   576   12   MOLECULE: STEROID NUCLEAR RECEPTOR LIGAND-BINDING;                   
12696:  w1lj-A  4.8 27.3   77  2151    5   MOLECULE: C2 DOMAIN-CONTAINING PROTEIN;                              
12697:  uy0t-A  4.8 22.7  103   207    5   MOLECULE: PARTNER OF Y14 AND MAGO;                                   
12698:  t3ui-A  4.8 20.7  179  1166    9   MOLECULE: EXPORTIN-T;                                                
12699:  id4i-A  4.8 10.2  119   411    9   MOLECULE: HYPOTHETICAL_PROTEIN_-_CONSERVED;                          
12700:  sh6t-A  4.8  5.1   86   289    7   MOLECULE: ENOYL-COA HYDRATASE DOMAIN-CONTAINING PROTEIN 3,           
12701:  ydf5-A  4.8  8.6   55   125    5   MOLECULE: INNER MEMBRANE PROTEIN YBAN;                               
12702:  n5yg-A  4.8 16.9   89   247   10   MOLECULE: SYNTAXIN 10;                                               
12703:  we7r-A  4.8 17.8  164   418    6   MOLECULE: STAPHYLOFERRIN B TRANSPORTER;                              
12704:  g5uq-A  4.8 16.9   93   124   10   MOLECULE: 60S RIBOSOMAL PROTEIN L35, PUTATIVE;                       
12705:  bo0n-A  4.8  8.2  129   389    6   MOLECULE: 26S PROTEASOME NON-ATPASE REGULATORY SUBUNIT 6;            
12706:  vs2t-A  4.8 14.9  143  1993   10   MOLECULE: [F-ACTIN]-MONOOXYGENASE MICAL3;                            
12707:  cg4b-A  4.8 12.6  153   652    7   MOLECULE: UNCHARACTERIZED PROTEIN;                                   
12708:  hp4w-A  4.8  7.9   99   557   10   MOLECULE: ALPHA-BARBATENE SYNTHASE;                                  
12709:  n2xw-A  4.8  8.1   99  1030    6   MOLECULE: UNCHARACTERIZED PROTEIN;                                   
12710:  ay3l-A  4.8 24.8   85   345    6   MOLECULE: TFIIS N-TERMINAL DOMAIN-CONTAINING PROTEIN;                
12711:  cet7-A  4.8  4.0   71   269    6   MOLECULE: UNCHARACTERIZED PROTEIN;                                   
12712:  s4jj-A  4.8 17.6  106  2482    5   MOLECULE: ACETYL-COA CARBOXYLASE;                                    
12713:  xxl9-A  4.8  6.0  104   175    4   MOLECULE: UNCHARACTERIZED PROTEIN;                                   
12714:  mn1i-A  4.8 32.7  198  1099    7   MOLECULE: CADMIUM/ZINC-TRANSPORTING ATPASE HMA2;                     
12715:  i1at-A  4.8 15.2  146   625    3   MOLECULE: S-ACYLTRANSFERASE;                                         
12716:  pjx1-A  4.8 25.9  125   440    9   MOLECULE: TETRATRICOPEPTIDE REPEAT DOMAIN 29;                        
12717:  u0kq-A  4.8 17.8  146   875    7   MOLECULE: CGMP-SPECIFIC 3',5'-CYCLIC PHOSPHODIESTERASE;              
12718:  q5gx-A  4.8 22.1  166   560    6   MOLECULE: ARMADILLO/BETA-CATENIN-LIKE REPEAT FAMILY PROTEIN          
12719:  ypc1-A  4.8 17.2   93   236   10   MOLECULE: UNCHARACTERIZED PROTEIN;                                   
12720:  y8ue-A  4.8 26.5  118   941    6   MOLECULE: UNCHARACTERIZED PROTEIN;                                   
12721:  wuj7-A  4.8  9.0  178   427    7   MOLECULE: PCRF DOMAIN-CONTAINING PROTEIN;                            
12722:  l3sy-A  4.8 40.8  142   920    6   MOLECULE: PHTHIOCEROL DIMYCOCEROSATE EXPORTER MMPL7;                 
12723:  l4lr-A  4.8 27.9  100   564   11   MOLECULE: EUKARYOTIC TRANSLATION INITIATION FACTOR 3 SUBUNI          
12724:  c8mu-A  4.8  4.0   63    72    3   MOLECULE: UNCHARACTERIZED PROTEIN;                                   
12725:  krn0-A  4.8  7.2   83    91    5   MOLECULE: OS05G0170950 PROTEIN;                                      
12726:  lm9u-A  4.8 21.0  138   884    8   MOLECULE: PROTEIN VACUOLELESS1;                                      
12727:  sdi3-A  4.8 11.7  140   617    9   MOLECULE: SODIUM-DEPENDENT NORADRENALINE TRANSPORTER;                
12728:  f3ui-A  4.8  6.8   91   118    3   MOLECULE: TRANSMEMBRANE PROTEIN 234, PUTATIVE;                       
12729:  vpb0-A  4.8 25.7  111   362    5   MOLECULE: UNCHARACTERIZED PROTEIN;                                   
12730:  gra8-A  4.8 18.9  156   396    8   MOLECULE: UNCHARACTERIZED PROTEIN;                                   
12731:  gv8h-A  4.8  8.3   74   106    1   MOLECULE: DNA-DIRECTED RNA POLYMERASE;                               
12732:  iax9-A  4.8  8.3  157   318    7   MOLECULE: SPX DOMAIN-CONTAINING PROTEIN 4;                           
12733:  zr4n-A  4.8 14.5  133   709    5   MOLECULE: RIBOFLAVIN SYNTHASE-LIKE SUPERFAMILY PROTEIN;              
12734:  j2re-A  4.8 30.1  190   967    8   MOLECULE: TPR-REPEAT-CONTAINING CHAPERONE PROTEIN DNAJ, PUT          
12735:  mo8b-A  4.8 28.5  135  1337    6   MOLECULE: ABC TRANSPORTER D FAMILY MEMBER 1;                         
12736:  b2fq-A  4.8  3.0   65    91    8   MOLECULE: CATALYTIC/ OXIDOREDUCTASE, ACTING ON NADH OR NADP          
12737:  kn7x-A  4.8 24.9  149   791    6   MOLECULE: HYPOTHETICAL_PROTEIN_-_CONSERVED;                          
12738:  bcy1-A  4.8  2.9   64   123    8   MOLECULE: OS05G0476316 PROTEIN;                                      
12739:  rf3j-A  4.8 18.1  106   195    8   MOLECULE: J DOMAIN-CONTAINING PROTEIN;                               
12740:  lvi8-A  4.8 14.1  145  1029    5   MOLECULE: UNCHARACTERIZED PROTEIN;                                   
12741:  kd0d-A  4.8  4.6   93   567    3   MOLECULE: HEXOSE TRANSPORTER HXT9;                                   
12742:  f0yj-A  4.8 23.5  100   327   11   MOLECULE: GERANYLGERANYL TRANSFERASE TYPE-2 SUBUNIT ALPHA;           
12743:  w9rr-A  4.8 25.1  166  1400    6   MOLECULE: CADHERIN EGF LAG SEVEN-PASS G-TYPE RECEPTOR 3;             
12744:  c5mf-A  4.8  4.1   81   174   11   MOLECULE: INNER MEMBRANE PROTEIN YGAP;                               
12745:  mua4-A  4.8 28.6  161  2335    8   MOLECULE: SERINE/THREONINE-PROTEIN KINASE TOR1;                      
12746:  fp9p-A  4.8 23.2  130  1065    7   MOLECULE: PUTATIVE SERINE/THREONINE PROTEIN KINASE IRE;              
12747:  nu3z-A  4.8 12.9   94   131    7   MOLECULE: ER MEMBRANE PROTEIN COMPLEX SUBUNIT 5;                     
12748:  jg4o-A  4.8 27.1  144  1029    6   MOLECULE: HUNTINGTIN-INTERACTING PROTEIN 1;                          
12749:  iqb8-A  4.8 19.8  121  1563    9   MOLECULE: TETRATRICOPEPTIDE REPEAT DOMAIN 37;                        
12750:  bv2r-A  4.8 20.6  168   377    5   MOLECULE: UNCHARACTERIZED PROTEIN;                                   
12751:  dck7-A  4.8 17.1  104   326    5   MOLECULE: PAC;                                                       
12752:  k5ur-A  4.8 28.7  157  1579    8   MOLECULE: DNA HELICASE;                                              
12753:  fxs0-A  4.8 25.6  122  1472    5   MOLECULE: SEC7 DOMAIN-CONTAINING PROTEIN;                            
12754:  iq6l-A  4.8 21.8  118   692    6   MOLECULE: FOLLICLE-STIMULATING HORMONE RECEPTOR;                     
12755:  l2mj-A  4.8 16.6   96   225    4   MOLECULE: PSI-F;                                                     
12756:  dxd0-A  4.8 29.3  175  1438    8   MOLECULE: C3H1-TYPE DOMAIN-CONTAINING PROTEIN;                       
12757:  bfa9-A  4.8 11.4  111   465    6   MOLECULE: UNCHARACTERIZED PROTEIN;                                   
12758:  uxm5-A  4.8 29.9  155  1085    8   MOLECULE: UNCHARACTERIZED PROTEIN;                                   
12759:  lxv2-A  4.8 33.8  153   799    5   MOLECULE: SODIUM- AND CHLORIDE-DEPENDENT GLYCINE TRANSPORTE          
12760:  afn5-A  4.8  4.3  100   428    6   MOLECULE: NEUR_CHAN_LBD DOMAIN-CONTAINING PROTEIN;                   
12761:  z1mn-A  4.8 24.0   89   144    6   MOLECULE: CHAPERONE PROTEIN DNAJ;                                    
12762:  wu4s-A  4.8 14.4  134   238    8   MOLECULE: UNCHARACTERIZED PROTEIN;                                   
12763:  bsx6-A  4.8  5.6   95   133    6   MOLECULE: TRANSMEMBRANE PROTEIN 60;                                  
12764:  wv9h-A  4.8 18.0  143   854    3   MOLECULE: VOMERONASAL 2, RECEPTOR 70;                                
12765:  dd3j-A  4.8 11.5  168   785    7   MOLECULE: POTASSIUM TRANSPORTER 5;                                   
12766:  m5nf-A  4.8 10.5   64   358    8   MOLECULE: J DOMAIN-CONTAINING PROTEIN;                               
12767:  f5rp-A  4.8 25.4  133   300    8   MOLECULE: OS02G0478550-LIKE PROTEIN;                                 
12768:  r9gl-A  4.8 27.9  205   701    8   MOLECULE: NOT2_3_5 DOMAIN-CONTAINING PROTEIN;                        
12769:  yoe7-A  4.8 13.3  191  1341    5   MOLECULE: ARM REPEAT SUPERFAMILY PROTEIN;                            
12770:  nd5o-A  4.8  7.8  100   541    4   MOLECULE: FERRIC-CHELATE REDUCTASE 1B;                               
12771:  hd0f-A  4.8 18.8  115   189   10   MOLECULE: CANCER/TESTIS ANTIGEN FAMILY 45 MEMBER A1;                 
12772:  eoj4-A  4.8  4.6  106   132    8   MOLECULE: UNCHARACTERIZED PROTEIN YDR366C;                           
12773:  hss3-A  4.8 28.1  197   921    5   MOLECULE: GUANYLATE KINASE-ASSOCIATED PROTEIN MARS;                  
12774:  zlq9-A  4.8 11.5  101   346    9   MOLECULE: TRANSMEMBRANE PROTEIN 236;                                 
12775:  nq9g-A  4.8  3.9   96   144    4   MOLECULE: UNCHARACTERIZED PROTEIN;                                   
12776:  cg4i-A  4.8  7.2  119  1095    4   MOLECULE: LEUCYL-TRNA SYNTHETASE;                                    
12777:  cb8n-A  4.8 11.0  112   512    7   MOLECULE: OS10G0571300 PROTEIN;                                      
12778:  e3li-A  4.8 16.0   88   303    7   MOLECULE: PHOSPHATIDYLINOSITOL N-ACETYLGLUCOSAMINYLTRANSFER          
12779:  zl9i-A  4.8 29.4  121   801    3   MOLECULE: PROBABLE METHIONINE--TRNA LIGASE;                          
12780:  f5bj-A  4.8  9.8  107   504    6   MOLECULE: SI:CH211-207K7.1 PROTEIN;                                  
12781:  h5zt-A  4.8 16.1  157   524    9   MOLECULE: UNCHARACTERIZED PROTEIN;                                   
12782:  c2ze-A  4.8  9.9  127   254   11   MOLECULE: PROTEIN PET122, MITOCHONDRIAL;                             
12783:  o1ef-A  4.8 10.3  113   700    6   MOLECULE: NB-ARC DOMAIN CONTAINING PROTEIN, EXPRESSED;               
12784:  nlh0-A  4.8 24.7  165  2073    4   MOLECULE: UNCHARACTERIZED PROTEIN;                                   
12785:  tz5u-A  4.8 15.8   90  1007    9   MOLECULE: UBIQUITIN-SPECIFIC PEPTIDASE 35;                           
12786:  stq2-A  4.8 21.7  121   205   12   MOLECULE: TRANSMEMBRANE PROTEIN 147;                                 
12787:  t8nm-A  4.8 15.3  173   864    9   MOLECULE: UNCHARACTERIZED PROTEIN;                                   
12788:  am1n-A  4.8 40.7  175   756    7   MOLECULE: EXOCYST COMPLEX COMPONENT SEC6;                            
12789:  ycn2-A  4.8  4.8  115   167    5   MOLECULE: TWO-COMPONENT PHOSPHORELAY MEDIATOR;                       
12790:  t1fu-A  4.8 14.3  213   460    8   MOLECULE: UNCHARACTERIZED PROTEIN;                                   
12791:  nj4m-A  4.8 23.1  129   485    5   MOLECULE: UNCHARACTERIZED PROTEIN;                                   
12792:  tvk1-A  4.8 15.4  200   525    7   MOLECULE: HEAT SHOCK 70 KDA PROTEIN, PUTATIVE;                       
12793:  v5do-A  4.8 31.2  141   895    9   MOLECULE: VACUOLAR PROTEIN SORTING-ASSOCIATED PROTEIN 35;            
12794:  y5rf-A  4.8  6.8   70   155    3   MOLECULE: PREFOLDIN, PUTATIVE;                                       
12795:  f5fk-A  4.8 22.1  155   765    9   MOLECULE: UNCHARACTERIZED PROTEIN MJ1626;                            
12796:  x4bh-A  4.8  5.2   97   751    3   MOLECULE: PHOTOSYSTEM I P700 CHLOROPHYLL A APOPROTEIN A1;            
12797:  jeo9-A  4.8  7.5  140   310    4   MOLECULE: ODORANT RECEPTOR;                                          
12798:  ph2a-A  4.8 14.1  105   125    9   MOLECULE: TRANSMEMBRANE PROTEIN 243, MITOCHONDRIAL B;                
12799:  sdi8-A  4.8 12.2  136   768    5   MOLECULE: VACUOLAR BASIC AMINO ACID TRANSPORTER 4;                   
12800:  qej6-A  4.8 14.1  112   587    7   MOLECULE: UNCHARACTERIZED PROTEIN;                                   
12801:  il5a-A  4.8 28.2   99   386   13   MOLECULE: 26S PROTEASOME NON-ATPASE REGULATORY SUBUNIT 13 H          
12802:  e4us-A  4.8  9.5   66   562   11   MOLECULE: UNCHARACTERIZED PROTEIN;                                   
12803:  kn2d-A  4.8 14.7  120   812    7   MOLECULE: PROTEIN ROOT HAIR DEFECTIVE 3 HOMOLOG;                     
12804:  lu9n-A  4.8 22.0  156   910    6   MOLECULE: UNCHARACTERIZED PROTEIN;                                   
12805:  pcq9-A  4.8 25.1  101   128    8   MOLECULE: UNCHARACTERIZED PROTEIN;                                   
12806:  rv8l-A  4.8 29.3  179  1637    4   MOLECULE: HYPOTHETICAL_PROTEIN_-_CONSERVED;                          
12807:  f0hv-A  4.8 16.0  113  1311    3   MOLECULE: AF4/FMR2 FAMILY MEMBER 2;                                  
12808:  voo2-A  4.8 19.3  233   738    8   MOLECULE: OS07G0101200 PROTEIN;                                      
12809:  xo1d-A  4.8 13.9  137   671    9   MOLECULE: SPARTIN;                                                   
12810:  itw3-A  4.8 30.0  113   467    9   MOLECULE: NEURONAL ACETYLCHOLINE RECEPTOR SUBUNIT ALPHA-5;           
12811:  p2ke-A  4.8 14.1   61   110    8   MOLECULE: OS03G0576400 PROTEIN;                                      
12812:  upb4-A  4.8 19.6   90   111    6   MOLECULE: NADH-UBIQUINONE OXIDOREDUCTASE CHAIN 3;                    
12813:  d8ct-A  4.8 12.7   73   890   10   MOLECULE: TPR_REGION DOMAIN-CONTAINING PROTEIN;                      
12814:  t5gk-A  4.8 23.8  117   381    7   MOLECULE: WAT1-RELATED PROTEIN;                                      
12815:  hsa8-A  4.8 27.1  121   871    3   MOLECULE: METABOTROPIC GLUTAMATE RECEPTOR 6;                         
12816:  tdq6-A  4.8 24.3  183   496    5   MOLECULE: UNCHARACTERIZED PROTEIN;                                   
12817:  um9i-A  4.8 11.1   88   231    6   MOLECULE: LECITHIN RETINOL ACYLTRANSFERASE;                          
12818:  vw6f-A  4.8 24.6  139   666    9   MOLECULE: TRANSMEMBRANE PROTEIN 201;                                 
12819:  y1zu-A  4.8 21.5  110   821   10   MOLECULE: VACUOLAR PROTEIN SORTING-ASSOCIATED PROTEIN 35;            
12820:  yi7u-A  4.8 17.1  109   379    6   MOLECULE: DNAJ HOMOLOG SUBFAMILY B MEMBER 14;                        
12821:  l2zj-A  4.8 34.9  120   877    8   MOLECULE: UNCHARACTERIZED GLYCOSIDASE RV0584;                        
12822:  x9rb-A  4.8 11.5  107  1002    7   MOLECULE: GAMMA-TUBULIN COMPLEX COMPONENT;                           
12823:  z2js-A  4.8 20.4  159   936    8   MOLECULE: VPS35 ENDOSOMAL PROTEIN-SORTING FACTOR-LIKE;               
12824:  l0yt-A  4.8  8.1   89   186    9   MOLECULE: UNCHARACTERIZED PROTEIN;                                   
12825:  lw6j-A  4.8 31.0  144  1249    9   MOLECULE: ZINC FINGER, MYM-TYPE 6;                                   
12826:  pr7p-A  4.8 13.2   85   553    5   MOLECULE: PUTATIVE OXIDOREDUCTASE GLYR1;                             
12827:  y8kf-A  4.8 31.4  137   941    1   MOLECULE: CILIA- AND FLAGELLA-ASSOCIATED PROTEIN 69;                 
12828:  cou5-A  4.8  9.0  117   465   11   MOLECULE: PEPTIDYLPROLYL ISOMERASE;                                  
12829:  msg5-A  4.8 22.5  131   430    9   MOLECULE: RING-TYPE E3 UBIQUITIN TRANSFERASE;                        
12830:  gg2n-A  4.8 39.3  192  1139    9   MOLECULE: E3 UBIQUITIN-PROTEIN LIGASE;                               
12831:  vf2y-A  4.8  7.0  122   464    7   MOLECULE: GLYCINE RECEPTOR SUBUNIT ALPHA-3;                          
12832:  plv1-A  4.8 41.6  122   685    5   MOLECULE: POSSIBLE ELECTRON TRANSFER PROTEIN FDXB;                   
12833:  jia2-A  4.8 23.7  110   690    1   MOLECULE: OS07G0464600 PROTEIN;                                      
12834:  ju5j-A  4.8  3.9  107   182    7   MOLECULE: UNCHARACTERIZED PROTEIN;                                   
12835:  lh6u-A  4.8 24.0  124   257    9   MOLECULE: RECEPTOR EXPRESSION-ENHANCING PROTEIN 4;                   
12836:  cj3a-A  4.8  3.3   98   146    7   MOLECULE: UNCHARACTERIZED PROTEIN;                                   
12837:  ngu8-A  4.8  7.4  118  1017    3   MOLECULE: PROBABLE DISEASE RESISTANCE PROTEIN RDL5;                  
12838:  rvz3-A  4.8 29.0  161  1150   11   MOLECULE: ATP-DEPENDENT DNA HELICASE Q-LIKE 4B;                      
12839:  x6sz-A  4.8  2.7   68    90    7   MOLECULE: UNCHARACTERIZED PROTEIN;                                   
12840:  o4uk-A  4.8 10.7  104   627   10   MOLECULE: ATP-BINDING CASSETTE, SUB-FAMILY B (MDR/TAP), MEM          
12841:  o2bo-A  4.8  4.3  104   219   11   MOLECULE: UNCHARACTERIZED PROTEIN;                                   
12842:  xb6h-A  4.8 27.2  108   208    7   MOLECULE: TRANSMEMBRANE PROTEIN 199;                                 
12843:  oh1u-A  4.8  9.6  141  1281   11   MOLECULE: CG7 PROTEIN;                                               
12844:  ar5t-A  4.8 25.5  140  1238    8   MOLECULE: CULLIN-ASSOCIATED NEDD8-DISSOCIATED PROTEIN 1;             
12845:  o2uw-A  4.8 16.6  171   833    8   MOLECULE: RIBONUCLEASE Z;                                            
12846:  xxj2-A  4.8 12.1  144   512    3   MOLECULE: PROBABLE PECTINESTERASE/PECTINESTERASE INHIBITOR           
12847:  kd1v-A  4.8 15.2  112  1147    9   MOLECULE: PUTATIVE CELLULOSE SYNTHASE-LIKE FAMILY PROTEIN;           
12848:  sie8-A  4.8 19.1  147   905   10   MOLECULE: ZINC FINGER FYVE-TYPE-CONTAINING 28;                       
12849:  a3jy-A  4.8 16.3  126   216    5   MOLECULE: ALPHA/BETA HYDROLASE RELATED PROTEIN;                      
12850:  ln5z-A  4.8 28.4  161   591    9   MOLECULE: HEAT SHOCK PROTEIN STI1 HOMOLOG;                           
12851:  a5wz-A  4.8 14.4  200   505    8   MOLECULE: PENTATRICOPEPTIDE REPEAT-CONTAINING PROTEIN AT2G1          
12852:  dw2k-A  4.8 25.5   82  1202    7   MOLECULE: USHERIN;                                                   
12853:  jic4-A  4.8  8.2  161   507    6   MOLECULE: FUMARATE HYDRATASE, MITOCHONDRIAL;                         
12854:  hv1r-A  4.8 13.4  179   985    9   MOLECULE: ACAD (ACAD, ACYL-COA DEHYDROGENASE) SEQUENCE HOMO          
12855:  dlo0-A  4.8 16.8  190   623    6   MOLECULE: OS02G0515200 PROTEIN;                                      
12856:  szl9-A  4.8  5.7  144  1172   11   MOLECULE: PECANEX-LIKE PROTEIN 4;                                    
12857:  kzi4-A  4.8 20.5  160   912    7   MOLECULE: PEPTIDASE_M28 DOMAIN-CONTAINING PROTEIN;                   
12858:  dr0d-A  4.8 44.9  183   517    8   MOLECULE: ACETYLCHOLINE RECEPTOR SUBUNIT DELTA;                      
12859:  dx3o-A  4.8 28.3  123   702    7   MOLECULE: EXODEOXYRIBONUCLEASE 1;                                    
12860:  y8wx-A  4.8 26.4  152  1086    6   MOLECULE: NAD(P) TRANSHYDROGENASE, MITOCHONDRIAL;                    
12861:  kzg0-A  4.8 25.4   90   422    8   MOLECULE: PCI DOMAIN-CONTAINING PROTEIN;                             
12862:  vi2h-A  4.8 17.6   94   588    5   MOLECULE: UNCHARACTERIZED PROTEIN;                                   
12863:  fk8d-A  4.8 25.3   82   927    7   MOLECULE: PROBABLE RNA-DEPENDENT RNA POLYMERASE 4;                   
12864:  lss6-A  4.8 26.8  160   362    4   MOLECULE: IST1 HOMOLOG;                                              
12865:  mrp9-A  4.8 16.4  135   691    7   MOLECULE: CYCLIC NUCLEOTIDE-BINDING DOMAIN-CONTAINING PROTE          
12866:  ozc2-A  4.8 23.3  107  1770   11   MOLECULE: KINESIN FAMILY MEMBER 1B;                                  
12867:  tnl7-A  4.8 18.1  124  1088    6   MOLECULE: SIMILAR TO KIAA0406-LIKE PROTEIN (PREDICTED);              
12868:  bza1-A  4.8 22.4  113   383   12   MOLECULE: GH06403P;                                                  
12869:  zpv6-A  4.8 22.0  134   763    2   MOLECULE: HIGH GLUCOSE SENSOR RGT2;                                  
12870:  glo4-A  4.8 17.2  140   313    5   MOLECULE: MEIOTICALLY UP-REGULATED GENE 100 PROTEIN, MITOCH          
12871:  lum5-A  4.8 22.1   82   587   10   MOLECULE: INTEGRATOR COMPLEX SUBUNIT 14;                             
12872:  hy8h-A  4.8 20.8  124  1007    8   MOLECULE: OS09G0438000 PROTEIN;                                      
12873:  a9rl-A  4.8  5.1  110   168    9   MOLECULE: OS01G0171701 PROTEIN;                                      
12874:  ofz4-A  4.8 24.1  207   526    3   MOLECULE: G-PROTEIN COUPLED RECEPTOR 161;                            
12875:  h6ow-A  4.8  6.0   78   614    9   MOLECULE: NEDD8 ULTIMATE BUSTER 1;                                   
12876:  n9ha-A  4.8 29.6  134   866    8   MOLECULE: N-ALPHA-ACETYLTRANSFERASE 15, NATA AUXILIARY SUBU          
12877:  rs9q-A  4.8  4.4   60    69    5   MOLECULE: UNCHARACTERIZED PROTEIN;                                   
12878:  lny6-A  4.8  4.0   89   100    7   MOLECULE: UNCHARACTERIZED PROTEIN C29A3.21;                          
12879:  j1dg-A  4.8 14.8  119   701    6   MOLECULE: OS04G0219600 PROTEIN;                                      
12880:  a2fe-A  4.8 28.3  139   682    5   MOLECULE: SOLUTE CARRIER FAMILY 25 MEMBER 12;                        
12881:  yly2-A  4.8 11.9  110   540    5   MOLECULE: T-COMPLEX PROTEIN 1 SUBUNIT DELTA;                         
12882:  pzn6-A  4.8 21.5  157  1205    8   MOLECULE: BROMODOMAIN AND PHD FINGER-CONTAINING PROTEIN 3;           
12883:  kkc8-A  4.8 20.6  107   206    7   MOLECULE: UNCHARACTERIZED PROTEIN;                                   
12884:  x5vo-A  4.8  9.2  136   310    4   MOLECULE: SECRETORY CARRIER-ASSOCIATED MEMBRANE PROTEIN;             
12885:  e3ew-A  4.8 13.7   86   345    9   MOLECULE: TPT DOMAIN-CONTAINING PROTEIN;                             
12886:  y7fa-A  4.8  5.0  144   440    6   MOLECULE: UNCHARACTERIZED PROTEIN;                                   
12887:  e3oc-A  4.8  9.4   90   300   16   MOLECULE: UNCHARACTERIZED PROTEIN PB24D3.07C;                        
12888:  lch7-A  4.8 15.9  124  2531    9   MOLECULE: SERINE/THREONINE-PROTEIN KINASE ATR;                       
12889:  lfk6-A  4.8 30.2  111   320    7   MOLECULE: CYSTEINE-TYPE ENDOPEPTIDASE/ UBIQUITIN THIOLESTER          
12890:  w1vf-A  4.8 21.7  142  1058    8   MOLECULE: BROMODOMAIN-CONTAINING PROTEIN 1;                          
12891:  z6mj-A  4.8 30.1  130  1692    7   MOLECULE: OS10G0575200 PROTEIN;                                      
12892:  ugr0-A  4.8 16.1  122   986    5   MOLECULE: RHO GUANINE NUCLEOTIDE EXCHANGE FACTOR 2;                  
12893:  srg3-A  4.8 10.3  119  1266    8   MOLECULE: NB-ARC DOMAIN CONTAINING PROTEIN;                          
12894:  ipv9-A  4.8  8.7  145   428    5   MOLECULE: AA_TRANS DOMAIN-CONTAINING PROTEIN;                        
12895:  phm8-A  4.8 12.8   93   235   15   MOLECULE: PEROXISOMAL BIOGENESIS FACTOR 11 FAMILY PROTEIN;           
12896:  tz8j-A  4.8 19.3  126   564    9   MOLECULE: NUCLEOLUS AND NEURAL PROGENITOR PROTEIN;                   
12897:  myt4-A  4.8 19.0  151   954    7   MOLECULE: CYCLIC NUCLEOTIDE-SPECIFIC PHOSPHODIESTERASE LONG          
12898:  chr4-A  4.8  6.1  141   261    8   MOLECULE: UNCHARACTERIZED PROTEIN;                                   
12899:  rys4-A  4.8 32.9  154   533    6   MOLECULE: SI:DKEYP-118A3.2;                                          
12900:  r9vl-A  4.8 19.9  145   758    3   MOLECULE: PUTATIVE TRANSCRIPTIONAL REGULATORY PROTEIN YJL20          
12901:  mia6-A  4.8 11.9  151   324    7   MOLECULE: S-ACYLTRANSFERASE;                                         
12902:  g0xn-A  4.8 26.1  188  1659   10   MOLECULE: UNCHARACTERIZED PROTEIN;                                   
12903:  qkw5-A  4.8  3.6   87   114    8   MOLECULE: STAPHYLOCOCCAL COMPLEMENT INHIBITOR;                       
12904:  s2th-A  4.8 18.8  137   244    7   MOLECULE: TETRASPANIN-1;                                             
12905:  ruw5-A  4.8 23.3  129   362    9   MOLECULE: LEUCINE-RICH REPEAT-CONTAINING 75BA;                       
12906:  hc9p-A  4.8 18.6  169   998   10   MOLECULE: UNCHARACTERIZED PROTEIN;                                   
12907:  q4lo-A  4.8 16.4  152   655    7   MOLECULE: VERY LONG-CHAIN SPECIFIC ACYL-COA DEHYDROGENASE,           
12908:  a8sx-A  4.8 19.9  143   970    8   MOLECULE: TRANSCRIPTIONAL ACTIVATOR PROTEIN DAL81;                   
12909:  ovv5-A  4.8  7.5   98   457   11   MOLECULE: UNCHARACTERIZED PROTEIN;                                   
12910:  j1xk-A  4.7 15.3  127   928    4   MOLECULE: OS04G0470500 PROTEIN;                                      
12911:  m7zt-A  4.7 23.1  112   303    8   MOLECULE: BAG FAMILY MOLECULAR CHAPERONE REGULATOR 3;                
12912:  nf6u-A  4.7 16.7  127   503    5   MOLECULE: T-COMPLEX PROTEIN 11 HOMOLOG;                              
12913:  e6pf-A  4.7 31.3  153   611    7   MOLECULE: UNCHARACTERIZED PROTEIN;                                   
12914:  zsl4-A  4.7 17.3  106   697   12   MOLECULE: GAMMA-TUBULIN COMPLEX COMPONENT;                           
12915:  r7hl-A  4.7 37.0  137   605    9   MOLECULE: FORMIN-BINDING PROTEIN 1-LIKE;                             
12916:  v4sb-A  4.7 13.9   76   300    3   MOLECULE: FERROUS-IRON EFFLUX PUMP FIEF;                             
12917:  xyf2-A  4.7 16.6  115   529    8   MOLECULE: T-COMPLEX 11, TESTIS-SPECIFIC-LIKE 2;                      
12918:  q8zq-A  4.7  4.5   95   305    8   MOLECULE: TASTE RECEPTOR TYPE 2 MEMBER 136;                          
12919:  a2ss-A  4.7 29.4  191   569    8   MOLECULE: UNCHARACTERIZED PROTEIN;                                   
12920:  h6jo-A  4.7 18.8  163   459    6   MOLECULE: XK-RELATED PROTEIN 3;                                      
12921:  mj9y-A  4.7 16.4  100   366    6   MOLECULE: PEROXISOMAL MEMBRANE PROTEIN PEX16;                        
12922:  p3jp-A  4.7 28.0  153   395    5   MOLECULE: INNEXIN INX3;                                              
12923:  in5o-A  4.7 19.1   96   254   10   MOLECULE: UNCHARACTERIZED PROTEIN;                                   
12924:  l4ro-A  4.7  4.9   96   513    7   MOLECULE: ATAXIN-2 C-TERMINAL REGION FAMILY PROTEIN, EXPRES          
12925:  db6i-A  4.7 38.9   98   598    7   MOLECULE: PROTEIN REGULATOR OF CYTOKINESIS 1;                        
12926:  utm8-A  4.7 26.0  129   754    8   MOLECULE: EXOCYST COMPLEX COMPONENT EXO84A;                          
12927:  kw0y-A  4.7 40.2  114  1637    6   MOLECULE: UNCHARACTERIZED PROTEIN;                                   
12928:  h6ct-A  4.7 19.0  102   637    7   MOLECULE: ZINC FINGER FYVE DOMAIN PROTEIN, PUTATIVE (DUF166          
12929:  g2ct-A  4.7 25.0  137   582    8   MOLECULE: AT3G13000 PROTEIN;                                         
12930:  s5oa-A  4.7 14.8  262   755    9   MOLECULE: PROTEIN VAC14-LIKE PROTEIN;                                
12931:  ed1x-A  4.7 37.2  124  1743   10   MOLECULE: NAB DOMAIN-CONTAINING PROTEIN;                             
12932:  ew5w-A  4.7 23.7  125   550    7   MOLECULE: OS04G0658600 PROTEIN;                                      
12933:  fls0-A  4.7 33.4  113  1567    7   MOLECULE: PROTEIN NETWORKED 1A;                                      
12934:  n5pg-A  4.7 21.9  153   578    3   MOLECULE: VESICULAR ACETYLCHOLINE TRANSPORTER;                       
12935:  x0ps-A  4.7  6.0  119   461    7   MOLECULE: AMPHIPHYSIN HOMOLOG;                                       
12936:  a5do-A  4.7 34.4  164   957    9   MOLECULE: BARDET-BIEDL SYNDROME 9;                                   
12937:  ppg4-A  4.7 22.9  145   865    7   MOLECULE: SPINDLE POLE BODY COMPONENT;                               
12938:  rn1q-A  4.7 16.2  125  1051    6   MOLECULE: UBIQUITIN CARBOXYL-TERMINAL HYDROLASE 28;                  
12939:  ue0c-A  4.7  7.4  113   852    5   MOLECULE: GAMMA-TUBULIN COMPLEX COMPONENT 2 HOMOLOG;                 
12940:  d8lw-A  4.7 22.5  119  1073    7   MOLECULE: STRUCTURAL MAINTENANCE OF CHROMOSOMES PROTEIN 5;           
12941:  hb4g-A  4.7 33.6  105   189   10   MOLECULE: MEDIATOR OF RNA POLYMERASE II TRANSCRIPTION SUBUN          
12942:  vx4d-A  4.7  2.0   44    56   11   MOLECULE: METHYLTRANSFERASE;                                         
12943:  n4wh-A  4.7  4.5  136   333    4   MOLECULE: TASTE RECEPTOR TYPE 2 MEMBER 123;                          
12944:  pf9i-A  4.7 11.2  103   188    9   MOLECULE: MEDIATOR OF RNA POLYMERASE II TRANSCRIPTION SUBUN          
12945:  w0kx-A  4.7 22.6  146   858   11   MOLECULE: PROTEIN VACUOLELESS1;                                      
12946:  ufx2-A  4.7 21.6  121   908    7   MOLECULE: OXYSTEROL-BINDING PROTEIN 2;                               
12947:  pin8-A  4.7  4.6  124   624    7   MOLECULE: PENTATRICOPEPTIDE REPEAT-CONTAINING PROTEIN AT2G3          
12948:  wro7-A  4.7  5.8  119   457    3   MOLECULE: GLYCINE RECEPTOR SUBUNIT ALPHA-1;                          
12949:  ylg8-A  4.7 20.9  101   326    5   MOLECULE: UNCHARACTERIZED PROTEIN;                                   
12950:  hnb8-A  4.7 16.9  129   639    7   MOLECULE: ETHANOLAMINE_KINASE_-_PUTATIVE;                            
12951:  iz8u-A  4.7 18.8  117   398    3   MOLECULE: PUTATIVE TYPE II SECRETION SYSTEM PROTEIN F;               
12952:  mo0k-A  4.7  4.5   57   100    2   MOLECULE: NADH DEHYDROGENASE SUBUNIT 4L;                             
12953:  oc0y-A  4.7 22.8  218  1122    8   MOLECULE: PROTEIN EXPORTIN 1A;                                       
12954:  ho2m-A  4.7 20.5  123   891    7   MOLECULE: VON WILLEBRAND FACTOR A DOMAIN-CONTAINING PROTEIN          
12955:  ieu5-A  4.7  4.7   65    89   11   MOLECULE: 30S RIBOSOMAL PROTEIN S15;                                 
12956:  fqx3-A  4.7 31.3  121  1037    6   MOLECULE: PH AND SEC7 DOMAIN-CONTAINING PROTEIN 3;                   
12957:  fln6-A  4.7  3.9  110   216    9   MOLECULE: MOB KINASE ACTIVATOR 1A;                                   
12958:  ef1b-A  4.7  2.1   57    69    9   MOLECULE: UNCHARACTERIZED PROTEIN;                                   
12959:  tn5u-A  4.7 22.1  117   618   10   MOLECULE: SERYL-TRNA SYNTHETASE;                                     
12960:  fzp4-A  4.7 26.4   75   102    1   MOLECULE: OS01G0809800 PROTEIN;                                      
12961:  qjf7-A  4.7  7.6  119  1445    4   MOLECULE: GLUTAMATE RECEPTOR;                                        
12962:  izf8-A  4.7 13.6   94   155    9   MOLECULE: NADH-UBIQUINONE OXIDOREDUCTASE CHAIN 3;                    
12963:  e6ao-A  4.7  4.6  134   269    5   MOLECULE: PRESPORE PROTEIN DD31;                                     
12964:  klo7-A  4.7  5.6  110   163    5   MOLECULE: UNCHARACTERIZED PROTEIN;                                   
12965:  tg2r-A  4.7 23.2  140  1068    6   MOLECULE: HORMONE-SENSITIVE LIPASE;                                  
12966:  njb7-A  4.7 13.9  148   476    4   MOLECULE: MFS_1_LIKE DOMAIN-CONTAINING PROTEIN;                      
12967:  f8mm-A  4.7 13.3  113   373    2   MOLECULE: UBIQUITIN-LIKE SUPERFAMILY PROTEIN;                        
12968:  y0lh-A  4.7 21.5  155  1372    8   MOLECULE: HDAC_INTERACT DOMAIN-CONTAINING PROTEIN;                   
12969:  g9si-A  4.7 18.5   88   233    7   MOLECULE: UNCHARACTERIZED PROTEIN;                                   
12970:  w5ju-A  4.7 22.5  192  2134    5   MOLECULE: SYMPLEKIN_C DOMAIN-CONTAINING PROTEIN;                     
12971:  sc6u-A  4.7 17.1  111   903    6   MOLECULE: PROTEIN MSP1, MITOCHONDRIAL;                               
12972:  q0bq-A  4.7  5.8  118   368    5   MOLECULE: ZINC TRANSPORTER 8;                                        
12973:  rgf1-A  4.7 14.7  217   470   10   MOLECULE: OS03G0225300 PROTEIN;                                      
12974:  dmq1-A  4.7 12.3  106   472    9   MOLECULE: PEP-DEPENDENT DIHYDROXYACETONE KINASE, PHOSPHORYL          
12975:  i4fc-A  4.7  4.9  122   178   11   MOLECULE: OS09G0263016 PROTEIN;                                      
12976:  n3ib-A  4.7  6.1   65    97    3   MOLECULE: MITOCHONDRIAL PYRUVATE CARRIER;                            
12977:  be5i-A  4.7  8.1  133   188    6   MOLECULE: UNCHARACTERIZED PROTEIN;                                   
12978:  wn4y-A  4.7 36.7  119   978    7   MOLECULE: AAA_27 DOMAIN-CONTAINING PROTEIN;                          
12979:  gf5k-A  4.7  8.4  117   831    9   MOLECULE: HEAT SHOCK 70 KDA PROTEIN 14;                              
12980:  r8rl-A  4.7 13.5   92   569   16   MOLECULE: PEROXYNITRITE ISOMERASE THAP4;                             
12981:  j0er-A  4.7  5.9   73   249   11   MOLECULE: UNCHARACTERIZED PROTEIN;                                   
12982:  f4he-A  4.7 15.5  115   565    6   MOLECULE: PROTEIN KINASE DOMAIN-CONTAINING PROTEIN;                  
12983:  yx5u-A  4.7 10.4   72   184    6   MOLECULE: PHOTOSYSTEM I ASSEMBLY PROTEIN YCF4;                       
12984:  up6d-A  4.7 11.1  146   336    6   MOLECULE: UNCHARACTERIZED PROTEIN C22E12.18;                         
12985:  fy3p-A  4.7 20.9  140   522    6   MOLECULE: OS06G0487900 PROTEIN;                                      
12986:  r3mz-A  4.7  3.2   48    83    6   MOLECULE: SI:CH211-151M7.6;                                          
12987:  qew8-A  4.7 14.3  111   716    6   MOLECULE: LISH DOMAIN-CONTAINING PROTEIN;                            
12988:  wi9s-A  4.7 16.7  126  1097    6   MOLECULE: SMC6 STRUCTURAL MAINTENANCE OF CHROMOSOMES 6-LIKE          
12989:  eer7-A  4.7  3.6  110   758    7   MOLECULE: UNCHARACTERIZED PROTEIN;                                   
12990:  qpf6-A  4.7 21.9  143   491    6   MOLECULE: HOMEOBOX PROTEIN ATH1;                                     
12991:  i2ld-A  4.7 30.7  158   763    8   MOLECULE: UNCHARACTERIZED PROTEIN;                                   
12992:  z7lo-A  4.7  5.8   96   704    8   MOLECULE: NEUROLYSIN, MITOCHONDRIAL;                                 
12993:  ao9s-A  4.7 25.2  124   664    6   MOLECULE: PUTATIVE SERINE/THREONINE PROTEIN KINASE IREH1;            
12994:  ey9r-A  4.7 26.5  165   978    6   MOLECULE: PROLINE-RICH TRANSMEMBRANE PROTEIN 3;                      
12995:  u9vr-A  4.7 22.9  105   896    5   MOLECULE: CYTOKINE RECEPTOR COMMON SUBUNIT BETA;                     
12996:  m6mf-A  4.7 19.9  137   591    7   MOLECULE: PROTEIN TWEETY HOMOLOG;                                    
12997:  q4rt-A  4.7 20.8  145   214    3   MOLECULE: HYPOTHETICAL PROTEIN LOC687707;                            
12998:  dvg4-A  4.7  9.7   71   316    8   MOLECULE: RING-CH-TYPE DOMAIN-CONTAINING PROTEIN;                    
12999:  toq8-A  4.7  3.1   49    75   10   MOLECULE: UNCHARACTERIZED PROTEIN;                                   
13000:  i1ly-A  4.7 31.2  144   409    9   MOLECULE: EXPRESSED PROTEIN;                                         
13001:  d9kg-A  4.7  5.1   52    52    4   MOLECULE: UNCHARACTERIZED PROTEIN;                                   
13002:  mo0i-A  4.7 13.5  116   363    8   MOLECULE: LYTIC REGULATORY PROTEIN, PUTATIVE;                        
13003:  m2eu-A  4.7 12.0   74   598    7   MOLECULE: EXPRESSED PROTEIN;                                         
13004:  ym4c-A  4.7 16.3   98   121   17   MOLECULE: UNCHARACTERIZED PROTEIN;                                   
13005:  p2kr-A  4.7 18.0  120   999    8   MOLECULE: HYPOXIA UP-REGULATED PROTEIN 1;                            
13006:  f3sk-A  4.7 21.5  100   407    6   MOLECULE: P2X RECEPTOR D;                                            
13007:  rk5d-A  4.7  9.4  126   214    5   MOLECULE: UNCHARACTERIZED PROTEIN;                                   
13008:  la5u-A  4.7 27.2  175   805    6   MOLECULE: COMPONENT OF OLIGOMERIC GOLGI COMPLEX 7;                   
13009:  yh6j-A  4.7 18.1   91   114   13   MOLECULE: UNCHARACTERIZED PROTEIN;                                   
13010:  db5p-A  4.7  5.0  128   270    7   MOLECULE: SPX DOMAIN-CONTAINING PROTEIN;                             
13011:  pt0s-A  4.7  3.8   79   223    9   MOLECULE: UNCHARACTERIZED PROTEIN;                                   
13012:  txv9-A  4.7  7.3   96   218    5   MOLECULE: VERY-LONG-CHAIN (3R)-3-HYDROXYACYL-COA DEHYDRATAS          
13013:  qu2h-A  4.7 35.8  117  1131    9   MOLECULE: STRUCTURAL MAINTENANCE OF CHROMOSOMES PROTEIN 5;           
13014:  we6f-A  4.7 24.9  187   605    5   MOLECULE: TRANSMEMBRANE PROTEIN 232;                                 
13015:  vtu5-A  4.7 15.1  198   811   12   MOLECULE: SIT4 PHOSPHATASE-ASSOCIATED FAMILY PROTEIN;                
13016:  t5dg-A  4.7  7.3  116   526    9   MOLECULE: HYDROGENASE-4 COMPONENT F;                                 
13017:  awg6-A  4.7 17.1  159  2514    7   MOLECULE: CULLIN 9;                                                  
13018:  y0ty-A  4.7 35.2  176  1032    8   MOLECULE: PUTATIVE DUF869 DOMAIN CONTAINING FAMILY PROTEIN;          
13019:  b0ry-A  4.7  8.0  127   242    5   MOLECULE: VERY-LONG-CHAIN (3R)-3-HYDROXYACYL-COA DEHYDRATAS          
13020:  du1l-A  4.7  6.5   54   102    6   MOLECULE: UNCHARACTERIZED PROTEIN;                                   
13021:  fys6-A  4.7  5.3   83   174    4   MOLECULE: RECEPTOR EXPRESSION-ENHANCING PROTEIN;                     
13022:  y2wv-A  4.7 25.1  177   574   10   MOLECULE: TRANSCRIPTION FACTOR IIIC, SUBUNIT 5;                      
13023:  y6de-A  4.7 18.2  115   452    4   MOLECULE: OS11G0549686 PROTEIN;                                      
13024:  ug1s-A  4.7 26.4  143   420   10   MOLECULE: OS11G0158600 PROTEIN;                                      
13025:  uz1k-A  4.7  3.2  119   182    8   MOLECULE: UNCHARACTERIZED PROTEIN;                                   
13026:  bqb8-A  4.7  6.0  153   329    5   MOLECULE: SERPENTINE RECEPTOR, CLASS H;                              
13027:  dan2-A  4.7  9.4  107   319    6   MOLECULE: TROPOMYOSIN;                                               
13028:  l0is-A  4.7 22.9  145   454    3   MOLECULE: HYPOTHETICAL_PROTEIN_-_CONSERVED;                          
13029:  q2xf-A  4.7 16.9  195  1325    9   MOLECULE: CONDENSIN COMPLEX SUBUNIT 1;                               
13030:  l0lj-A  4.7 13.6   85   243    5   MOLECULE: PROTEIN GIGAS CELL1;                                       
13031:  dd5a-A  4.7 20.2   77   349    6   MOLECULE: ALA-INTERACTING SUBUNIT;                                   
13032:  x1pa-A  4.7 10.6  169   879    9   MOLECULE: UNCHARACTERIZED PROTEIN;                                   
13033:  es4h-A  4.7  5.7  145   848    7   MOLECULE: VOMERONASAL 2, RECEPTOR 9;                                 
13034:  h2wo-A  4.7 13.2   96   857    7   MOLECULE: CHAPERONE PROTEIN CLPB;                                    
13035:  a8mi-A  4.7  6.1  108   464    9   MOLECULE: NEURONAL ACETYLCHOLINE RECEPTOR SUBUNIT BETA-3;            
13036:  adg0-A  4.7 31.8  128   479    7   MOLECULE: OS04G0492900 PROTEIN;                                      
13037:  bep4-A  4.7 26.9  145  1081    7   MOLECULE: UNCHARACTERIZED PROTEIN DDB_G0290685;                      
13038:  s6ea-A  4.7 34.8  172   908    6   MOLECULE: HYPERPOLARIZATION-ACTIVATED CYCLIC NUCLEOTIDE-GAT          
13039:  b0ue-A  4.7  4.6  117   192    7   MOLECULE: HYPOTHETICAL_PROTEIN_-_CONSERVED;                          
13040:  cy8a-A  4.7 21.2  184  1001    7   MOLECULE: TAO KINASE 1B;                                             
13041:  xwc9-A  4.7 20.6   86   375    9   MOLECULE: UNCHARACTERIZED PROTEIN;                                   
13042:  g5tf-A  4.7 23.5  176  1724    8   MOLECULE: DISEASE RESISTANCE PROTEIN RPM1;                           
13043:  pzx1-A  4.7 12.2  165   482    7   MOLECULE: PEPTIDE CHAIN RELEASE FACTOR PRFB2, CHLOROPLASTIC          
13044:  fsl5-A  4.7 10.2  110   232   10   MOLECULE: OS03G0821400 PROTEIN;                                      
13045:  vr9p-A  4.7 30.9  190  1400    7   MOLECULE: SACSIN;                                                    
13046:  svv6-A  4.7 21.7   87   887    9   MOLECULE: PROTEIN TYROSINE PHOSPHATASE NON-RECEPTOR TYPE 22          
13047:  u2nl-A  4.7 14.0  131   272    4   MOLECULE: UNCHARACTERIZED PROTEIN;                                   
13048:  ls4j-A  4.7 22.0  109   222    5   MOLECULE: DOMAIN_OF_UNCHARACTERIZED_FUNCTION_(DUF947)_-_PUT          
13049:  r1kq-A  4.7  4.6   65   116    3   MOLECULE: NADH-UBIQUINONE OXIDOREDUCTASE CHAIN 3;                    
13050:  t4cj-A  4.7 17.1  135   604    8   MOLECULE: POLY [ADP-RIBOSE] POLYMERASE;                              
13051:  z0ct-A  4.7  4.4  102   180    4   MOLECULE: OS03G0387850 PROTEIN;                                      
13052:  bmd7-A  4.7 15.9  120   172   10   MOLECULE: UNCHARACTERIZED PROTEIN;                                   
13053:  un1r-A  4.7  8.5   60   122    8   MOLECULE: UNCHARACTERIZED MEMBRANE PROTEIN YOR376W;                  
13054:  qv6j-A  4.7 22.0  169   612    7   MOLECULE: KARMOISIN, ISOFORM B;                                      
13055:  az2g-A  4.7  6.0  105   465    4   MOLECULE: GAMMA-AMINOBUTYRIC ACID RECEPTOR SUBUNIT GAMMA-1;          
13056:  ssi8-A  4.7  6.7   81   100    5   MOLECULE: REGULATOR OF VPS4 ACTIVITY IN THE MVB PATHWAY PRO          
13057:  y3mt-A  4.7 26.5  149   557    7   MOLECULE: PRONE DOMAIN-CONTAINING PROTEIN;                           
13058:  fc9g-A  4.7  9.7  139   240   10   MOLECULE: UNCHARACTERIZED PROTEIN;                                   
13059:  rnr9-A  4.7 11.5  101   194    5   MOLECULE: PREFOLDIN SUBUNIT 3;                                       
13060:  rw1m-A  4.7 24.1   80   213    8   MOLECULE: OS09G0420600 PROTEIN;                                      
13061:  xz1k-A  4.7  8.1  122   341    9   MOLECULE: CALCIUM-BINDING PROTEIN 39;                                
13062:  q9ha-A  4.7 39.9  117   598    8   MOLECULE: CILIA- AND FLAGELLA-ASSOCIATED PROTEIN 157;                
13063:  u9lu-A  4.7  4.3   57    79    7   MOLECULE: ATP SYNTHASE SUBUNIT C;                                    
13064:  lv5y-A  4.7  8.3   67    82    7   MOLECULE: SIGNAL PEPTIDASE COMPLEX SUBUNIT;                          
13065:  ywl1-A  4.7 28.9  150   656    9   MOLECULE: NUCLEAR PORE COMPLEX PROTEIN NUP85;                        
13066:  xx3c-A  4.7  2.7   57    66    7   MOLECULE: UNCHARACTERIZED PROTEIN;                                   
13067:  ghy0-A  4.7  3.6  104   140    7   MOLECULE: ZGC:136605;                                                
13068:  i6jq-A  4.7 20.7  163   288    3   MOLECULE: UNCHARACTERIZED PROTEIN;                                   
13069:  sg1a-A  4.7 13.6  167  1028    7   MOLECULE: DISEASE RESISTANCE PROTEIN RPM1;                           
13070:  h2iu-A  4.7 18.0  139   231    7   MOLECULE: UNCHARACTERIZED PROTEIN;                                   
13071:  tr1x-A  4.7  3.6   94   462    4   MOLECULE: NEUR_CHAN_LBD DOMAIN-CONTAINING PROTEIN;                   
13072:  tg9c-A  4.7  6.0   63   150    3   MOLECULE: UNCHARACTERIZED PROTEIN;                                   
13073:  r6ov-A  4.7 18.1  144   773    6   MOLECULE: V-TYPE PROTON ATPASE SUBUNIT A;                            
13074:  t1qg-A  4.7 23.1   94   705    6   MOLECULE: UNCHARACTERIZED PROTEIN;                                   
13075:  zs2d-A  4.7 20.5  124   282    8   MOLECULE: UNCHARACTERIZED PROTEIN;                                   
13076:  uos6-A  4.7  4.8  148   310    4   MOLECULE: TASTE RECEPTOR TYPE 2;                                     
13077:  ba4h-A  4.7 16.3  184   572    8   MOLECULE: GLYPICAN-5;                                                
13078:  b1nl-A  4.7 14.0  120   290   12   MOLECULE: PROTEIN ORAI-3;                                            
13079:  cn8b-A  4.7 19.6  158   519   11   MOLECULE: PROBABLE PECTINESTERASE/PECTINESTERASE INHIBITOR           
13080:  p5of-A  4.7  8.5  110   563    3   MOLECULE: RHOTEKIN;                                                  
13081:  b6qf-A  4.7  7.9   66    90    9   MOLECULE: 30S RIBOSOMAL PROTEIN S15, CHLOROPLASTIC;                  
13082:  lbw9-A  4.7 17.6  148  1165    9   MOLECULE: FOLLICULIN-INTERACTING PROTEIN 1;                          
13083:  hk9z-A  4.7 27.8  204   995    3   MOLECULE: ERCC4 DOMAIN CONTAINING PROTEIN, EXPRESSED;                
13084:  bnw2-A  4.7 12.6   62    92    5   MOLECULE: PROGONADOLIBERIN-1;                                        
13085:  f4ip-A  4.7 28.0  179   868    9   MOLECULE: PEPTIDASE_M28 DOMAIN-CONTAINING PROTEIN;                   
13086:  c4ls-A  4.7  4.7  101   184    9   MOLECULE: PLANT-SPECIFIC TFIIB-RELATED PROTEIN 1;                    
13087:  xm9t-A  4.7 11.6   83   369   10   MOLECULE: OS02G0795300 PROTEIN;                                      
13088:  v6lz-A  4.7 23.5  139   492    6   MOLECULE: UNCHARACTERIZED PROTEIN;                                   
13089:  c7qd-A  4.7  7.0  144   548    6   MOLECULE: PROTEIN NRT1/ PTR FAMILY 2.4;                              
13090:  xxk5-A  4.7  5.6   63    82   11   MOLECULE: OS11G0197200 PROTEIN;                                      
13091:  ifw4-A  4.7  6.2   71   107    7   MOLECULE: UNCHARACTERIZED PROTEIN;                                   
13092:  b2ex-A  4.7 15.0  198   884   10   MOLECULE: UNCHARACTERIZED PROTEIN;                                   
13093:  r6au-A  4.7 18.5  141   243    9   MOLECULE: UNCHARACTERIZED PROTEIN;                                   
13094:  m9tq-A  4.7 22.6  157  1578    7   MOLECULE: PROTON PUMP-INTERACTOR 1;                                  
13095:  r2cp-A  4.7 21.8  109   188   14   MOLECULE: MEDIATOR OF RNA POLYMERASE II TRANSCRIPTION SUBUN          
13096:  lvi2-A  4.7  6.6  112   286    6   MOLECULE: MEIOTICALLY UP-REGULATED GENE 64 PROTEIN;                  
13097:  bh4d-A  4.7 23.7  103   187    9   MOLECULE: UNCHARACTERIZED PROTEIN;                                   
13098:  dao4-A  4.7 22.3  101   321    7   MOLECULE: 14-3-3-LIKE PROTEIN GF14 NU;                               
13099:  ce9u-A  4.7 14.1   82   221    6   MOLECULE: VERY-LONG-CHAIN (3R)-3-HYDROXYACYL-COA DEHYDRATAS          
13100:  c2uv-A  4.7 13.3  151   314    7   MOLECULE: UNCHARACTERIZED PROTEIN;                                   
13101:  ob2k-A  4.7 17.3  163   466    9   MOLECULE: ADENYLOSUCCINATE LYASE;                                    
13102:  w0ps-A  4.7  8.2  136   854   10   MOLECULE: NB-ARC DOMAIN CONTAINING PROTEIN, EXPRESSED;               
13103:  os9f-A  4.7 36.5  217  2224    8   MOLECULE: DNA POLYMERASE EPSILON CATALYTIC SUBUNIT;                  
13104:  mvn2-A  4.7  7.2  112   502    8   MOLECULE: NEURONAL ACETYLCHOLINE RECEPTOR SUBUNIT ALPHA-7;           
13105:  p1qc-A  4.7 10.9  148   353    7   MOLECULE: UPF0658 GOLGI APPARATUS MEMBRANE PROTEIN C23H3.04          
13106:  mm0n-A  4.7  3.9   96   607    3   MOLECULE: DUF148 DOMAIN-CONTAINING PROTEIN;                          
13107:  zr7k-A  4.7 16.7  157   555    6   MOLECULE: ACYL-COENZYME A DEHYDROGENASE FAMILY, MEMBER 12;           
13108:  ov5p-A  4.7  4.2   97   437    3   MOLECULE: PECTIN LYASE-LIKE SUPERFAMILY PROTEIN;                     
13109:  fy1v-A  4.7 15.5  111   747    6   MOLECULE: KINESIN-LIKE PROTEIN;                                      
13110:  fxe3-A  4.7 14.5   55   113    5   MOLECULE: OS02G0659600 PROTEIN;                                      
13111:  s7yi-A  4.7 15.0   86   780    8   MOLECULE: UNCHARACTERIZED PROTEIN;                                   
13112:  qa4g-A  4.7 23.1  156   235    8   MOLECULE: SECRETORY CARRIER-ASSOCIATED MEMBRANE PROTEIN 5;           
13113:  wk4d-A  4.7 28.7  171  1941    4   MOLECULE: BEACH DOMAIN-CONTAINING PROTEIN C1;                        
13114:  u9vb-A  4.7 19.8  111   189    5   MOLECULE: UNCHARACTERIZED PROTEIN;                                   
13115:  fi8s-A  4.7 13.4   79   354    8   MOLECULE: SURFEIT LOCUS PROTEIN 1;                                   
13116:  yl2i-A  4.7  6.5   91   237    2   MOLECULE: RHODANESE DOMAIN-CONTAINING PROTEIN;                       
13117:  fgi7-A  4.7 23.7  128   313    7   MOLECULE: PROBABLE WRKY TRANSCRIPTION FACTOR 41;                     
13118:  zbf8-A  4.7 14.5  109   435    4   MOLECULE: UNCHARACTERIZED PROTEIN;                                   
13119:  cv3i-A  4.7 12.1  105  1946    8   MOLECULE: CHROMODOMAIN-HELICASE-DNA-BINDING PROTEIN 5;               
13120:  o2cy-A  4.7 11.2  117  1029    7   MOLECULE: UNCHARACTERIZED PROTEIN;                                   
13121:  l4nz-A  4.7  4.0  102   183    5   MOLECULE: PLANT INVERTASE/PECTIN METHYLESTERASE INHIBITOR S          
13122:  pen2-A  4.7 33.0  153   519    5   MOLECULE: GATA ZINC FINGER DOMAIN-CONTAINING PROTEIN 8;              
13123:  m9nk-A  4.7 20.8  182   666    7   MOLECULE: CYCLIC NUCLEOTIDE-GATED ION CHANNEL 4;                     
13124:  d5xn-A  4.7 11.2  128   267    9   MOLECULE: ORAI CALCIUM RELEASE-ACTIVATED CALCIUM MODULATOR           
13125:  zif3-A  4.7 20.1  129   921    5   MOLECULE: NUCLEAR CAP-BINDING PROTEIN SUBUNIT 1;                     
13126:  vks1-A  4.7  5.8   80   547    5   MOLECULE: ECTONUCLEOSIDE TRIPHOSPHATE DIPHOSPHOHYDROLASE 3;          
13127:  g4bn-A  4.7 13.3  118   405    4   MOLECULE: OBG-LIKE ATPASE HOMOLOG;                                   
13128:  y7mn-A  4.7 17.9  144   211    8   MOLECULE: NUCLEAR NUCLEIC ACID-BINDING PROTEIN C1D;                  
13129:  yl2b-A  4.7 25.8  155   799    5   MOLECULE: MICAL-LIKE 2A;                                             
13130:  av2j-A  4.7 19.5  107   589    9   MOLECULE: AAA_23 DOMAIN-CONTAINING PROTEIN;                          
13131:  c5ag-A  4.7 19.2   76   231   12   MOLECULE: OS09G0451800 PROTEIN;                                      
13132:  gs1l-A  4.7 15.9   91   309    4   MOLECULE: VACUOLAR PROTEIN SORTING-ASSOCIATED PROTEIN VTA1           
13133:  vvi5-A  4.7  8.7  140   289    6   MOLECULE: SECRETORY CARRIER-ASSOCIATED MEMBRANE PROTEIN 3;           
13134:  vhp0-A  4.7  6.7  148   309    5   MOLECULE: TASTE RECEPTOR TYPE 2 MEMBER 105;                          
13135:  rc8j-A  4.7  8.0  103   285    7   MOLECULE: NADH-CYTOCHROME B5 REDUCTASE;                              
13136:  cmg5-A  4.7 19.5  119   299    4   MOLECULE: BIDIRECTIONAL SUGAR TRANSPORTER SWEET;                     
13137:  qof4-A  4.7  6.0  123   850    8   MOLECULE: VOMERONASAL 2, RECEPTOR 85;                                
13138:  jvs5-A  4.7  5.7  105   638    5   MOLECULE: GAMMA-AMINOBUTYRIC ACID RECEPTOR SUBUNIT THETA;            
13139:  rl2y-A  4.7 22.5  113   376    5   MOLECULE: RIFIN;                                                     
13140:  z6iw-A  4.7 20.6  129   270    5   MOLECULE: DEDA;                                                      
13141:  y8by-A  4.7  5.1  148   319    5   MOLECULE: TASTE RECEPTOR TYPE 2 MEMBER 39;                           
13142:  ic9s-A  4.7 12.3  123   840   11   MOLECULE: HEAT SHOCK 70 KDA PROTEIN 4;                               
13143:  eq1s-A  4.7  8.0   95   179    5   MOLECULE: RRNA-PROCESSING PROTEIN EFG1;                              
13144:  dk1i-A  4.7 15.2   95   162   16   MOLECULE: OS03G0695400 PROTEIN;                                      
13145:  sh5x-A  4.7 22.0  118   627    8   MOLECULE: SI:DKEY-79I2.4;                                            
13146:  u6lj-A  4.7  4.0   90   314    8   MOLECULE: OS02G0169800 PROTEIN;                                      
13147:  kf2n-A  4.7  3.2   91   547   14   MOLECULE: RCG55706;                                                  
13148:  jwl3-A  4.7  6.0  114   428    2   MOLECULE: LIGAND-GATED ION CHANNEL;                                  
13149:  pq9l-A  4.7 23.9  146   966    6   MOLECULE: OS07G0649100 PROTEIN;                                      
13150:  go2t-A  4.7  6.0   83   224   11   MOLECULE: GRPE PROTEIN HOMOLOG 2, MITOCHONDRIAL;                     
13151:  dz8h-A  4.7 13.2  144   550    6   MOLECULE: VACUOLAR PROTEIN SORTING-ASSOCIATED PROTEIN VTA1           
13152:  ffw7-A  4.7 15.8  153   518    5   MOLECULE: PROBABLE TRIACYLGLYCERIDE TRANSPORTER RV1410C;             
13153:  prv2-A  4.7  8.3   87   140    6   MOLECULE: UNCHARACTERIZED PROTEIN;                                   
13154:  o3zb-A  4.7 26.9  193   858   10   MOLECULE: TETRATRICOPEPTIDE REPEAT PROTEIN 7A;                       
13155:  gg1o-A  4.7  9.1  120   758    7   MOLECULE: ACTIN-BINDING LIM PROTEIN 1B;                              
13156:  fcp2-A  4.7  8.0  153   362    7   MOLECULE: PUTATIVE G-PROTEIN COUPLED RECEPTOR B0244.5;               
13157:  pza0-A  4.7  8.2  216   722    8   MOLECULE: PENTATRICOPEPTIDE REPEAT 78;                               
13158:  w5kz-A  4.7 21.0  111   220   11   MOLECULE: SNF7_-_PUTATIVE;                                           
13159:  odz0-A  4.7 15.9  131   568   13   MOLECULE: UNCHARACTERIZED PROTEIN;                                   
13160:  pv0o-A  4.7 15.9  180   914    6   MOLECULE: OS01G0112800 PROTEIN;                                      
13161:  k8tf-A  4.7 13.2  127   530    3   MOLECULE: CATION-TRANSPORTING ATPASE;                                
13162:  kb3f-A  4.7 15.1  163   898    6   MOLECULE: SERINE/THREONINE-PROTEIN KINASE TAO3;                      
13163:  jp6a-A  4.7 12.2  105   560    5   MOLECULE: EMBRYONAL FYN-ASSOCIATED SUBSTRATE;                        
13164:  wxk0-A  4.7 46.9  116   796    9   MOLECULE: EHS-1;                                                     
13165:  oxd4-A  4.7 19.8  285   506   10   MOLECULE: OS02G0468500 PROTEIN;                                      
13166:  p3zx-A  4.7 25.2  188  1865    6   MOLECULE: CULLIN-9;                                                  
13167:  lga8-A  4.7 14.8   80   149    9   MOLECULE: PUTATIVE OLIGOSACCHARYLTRANSFERASE COMPLEX SUBUNI          
13168:  w3yk-A  4.7 15.6   74   251    4   MOLECULE: CD302 MOLECULE;                                            
13169:  zhc3-A  4.7 15.2  103   509    6   MOLECULE: ERYTHROPOIETIN RECEPTOR;                                   
13170:  qne2-A  4.7 39.7  130  1091    7   MOLECULE: STRUCTURAL MAINTENANCE OF CHROMOSOMES PROTEIN 6;           
13171:  yq6o-A  4.7 24.2  136   873    7   MOLECULE: V-TYPE PROTON ATPASE SUBUNIT A;                            
13172:  jxl5-A  4.7  5.3  104   550    7   MOLECULE: CHOLINERGIC RECEPTOR, NICOTINIC, ALPHA 2B (NEURON          
13173:  a7lv-A  4.7  5.9  114   165    3   MOLECULE: RE61190P;                                                  
13174:  nb7a-A  4.7 31.8  126   903    9   MOLECULE: CELL DIVISION CYCLE PROTEIN 48 HOMOLOG MJ1156;             
13175:  vmk7-A  4.7 16.1  160   563    4   MOLECULE: QUINIDINE RESISTANCE PROTEIN 1;                            
13176:  ecz2-A  4.7  5.6  106   430    6   MOLECULE: UNCHARACTERIZED PROTEIN;                                   
13177:  f8ky-A  4.7 11.7  193  1231    5   MOLECULE: ALPHA-PROTEIN KINASE 1;                                    
13178:  wxd5-A  4.7 22.4  114   733   11   MOLECULE: SHC SH2-DOMAIN-BINDING PROTEIN 1;                          
13179:  uc6y-A  4.7  3.9  134   664   12   MOLECULE: PENTATRICOPEPTIDE REPEAT-CONTAINING PROTEIN AT1G1          
13180:  pf0h-A  4.7 20.3  157   596    8   MOLECULE: UNCHARACTERIZED PROTEIN;                                   
13181:  u5lf-A  4.7 25.7  119   976   11   MOLECULE: UNCHARACTERIZED PROTEIN;                                   
13182:  hv0k-A  4.7  5.0   83   190    8   MOLECULE: UNCHARACTERIZED PROTEIN;                                   
13183:  q5vl-A  4.7 21.5   91   406    2   MOLECULE: UNCHARACTERIZED PPE FAMILY PROTEIN PPE61;                  
13184:  z3wu-A  4.7  4.5   62   265    2   MOLECULE: UNCHARACTERIZED PROTEIN;                                   
13185:  zn5j-A  4.7 14.0  107   506   11   MOLECULE: GLUCOSIDASE 2 SUBUNIT BETA;                                
13186:  hvc3-A  4.7 20.2  180   872    6   MOLECULE: UNCHARACTERIZED PROTEIN;                                   
13187:  qe8i-A  4.7 12.2   56    95    7   MOLECULE: UNCHARACTERIZED PROTEIN;                                   
13188:  eur3-A  4.7 10.0  117   661    7   MOLECULE: UNCHARACTERIZED PROTEIN;                                   
13189:  wv6t-A  4.7 36.7  149   362    7   MOLECULE: SH3 DOMAIN-CONTAINING PROTEIN;                             
13190:  o5bw-A  4.7 14.9  121   239    5   MOLECULE: SERPENTINE RECEPTOR, CLASS H;                              
13191:  fv5s-A  4.7 20.3  123  1402   11   MOLECULE: HDAC_INTERACT DOMAIN-CONTAINING PROTEIN;                   
13192:  x3dy-A  4.7 17.2  115   978    5   MOLECULE: PH-SENSITIVE CHLORIDE CHANNEL 1, ISOFORM N;                
13193:  e1tq-A  4.7 12.9   93   215    3   MOLECULE: UNCHARACTERIZED PROTEIN;                                   
13194:  d7bf-A  4.7 26.5  135   692    7   MOLECULE: RELAXIN FAMILY PEPTIDE RECEPTOR 2,-LIKE;                   
13195:  t6uj-A  4.7 19.7  104   124   12   MOLECULE: VESICLE-ASSOCIATED MEMBRANE PROTEIN 728;                   
13196:  p1nu-A  4.7  8.1   98   206    3   MOLECULE: TETRATRICOPEPTIDE REPEAT (TPR)-LIKE SUPERFAMILY P          
13197:  hh3j-A  4.7 40.0  110   667    5   MOLECULE: E3 UBIQUITIN-PROTEIN LIGASE MIDLINE-1;                     
13198:  rm7s-A  4.7 16.6   77   418   10   MOLECULE: OS01G0104100 PROTEIN;                                      
13199:  o7pe-A  4.7 14.4   81   397    5   MOLECULE: VACUOLAR PROTEIN SORTING-ASSOCIATED PROTEIN 37A;           
13200:  mxu8-A  4.7 12.1  105   452    9   MOLECULE: UNCHARACTERIZED PROTEIN;                                   
13201:  a0vd-A  4.7  5.1   93   126    8   MOLECULE: UNCHARACTERIZED PROTEIN;                                   
13202:  j9od-A  4.7 25.5  145   621    6   MOLECULE: GLYCEROPHOSPHODIESTER PHOSPHODIESTERASE DOMAIN-CO          
13203:  m1ku-A  4.7 22.7  132   469    6   MOLECULE: UNCHARACTERIZED PROTEIN;                                   
13204:  iei2-A  4.7 36.5  146  1060   12   MOLECULE: RNA-BINDING PROTEIN 27;                                    
13205:  ukb2-A  4.7  4.6   75   185    9   MOLECULE: PECTINESTERASE INHIBITOR DOMAIN CONTAINING PROTEI          
13206:  g9ko-A  4.7 26.0  148   525    6   MOLECULE: UNCHARACTERIZED PROTEIN;                                   
13207:  tlf5-A  4.7  7.6  134   234    7   MOLECULE: UNCHARACTERIZED PROTEIN;                                   
13208:  u2wy-A  4.7 25.0  160  1253    4   MOLECULE: ADENYLYL CYCLASE;                                          
13209:  gfv3-A  4.7 22.2  122   322    6   MOLECULE: OS06G0158400 PROTEIN;                                      
13210:  gfi0-A  4.7 24.6  242   622    7   MOLECULE: UNCHARACTERIZED PROTEIN;                                   
13211:  t8nl-A  4.7 16.8   99   153    5   MOLECULE: PHOSPHATIDATE CYTIDYLYLTRANSFERASE;                        
13212:  v8ic-A  4.7 43.8  113   611    4   MOLECULE: RHO GTPASE-ACTIVATING PROTEIN GACN;                        
13213:  m8ot-A  4.7 13.8  124   670    9   MOLECULE: EXOCYST SUBUNIT EXO70 FAMILY PROTEIN;                      
13214:  txm7-A  4.7 15.3  168   564    6   MOLECULE: UNCHARACTERIZED PROTEIN;                                   
13215:  vl5u-A  4.7 31.5  140  1341    9   MOLECULE: PROTEIN KINASE, PUTATIVE;                                  
13216:  xre3-A  4.7 18.9  149   807    5   MOLECULE: 5'-3' EXONUCLEASE XRND, PUTATIVE;                          
13217:  ht6s-A  4.7 22.2  132   329    4   MOLECULE: SECRETORY CARRIER-ASSOCIATED MEMBRANE PROTEIN;             
13218:  tyt9-A  4.7  5.1   99   129    6   MOLECULE: UNCHARACTERIZED PROTEIN;                                   
13219:  tvx1-A  4.7 13.5   93  1179    8   MOLECULE: PROTEIN TRANSPORT PROTEIN SEC31B;                          
13220:  m9yh-A  4.7 11.8  229   672   11   MOLECULE: UNCHARACTERIZED PROTEIN;                                   
13221:  i2hd-A  4.7 24.3  160  1812    3   MOLECULE: 1-PHOSPHATIDYLINOSITOL-3-PHOSPHATE 5-KINASE;               
13222:  h8rv-A  4.7  6.7   82   201    9   MOLECULE: CHLORIDE CHANNEL PROTEIN, PUTATIVE;                        
13223:  q1ex-A  4.7 28.5  114   675   11   MOLECULE: MIF4G DOMAIN-CONTAINING PROTEIN;                           
13224:  o4to-A  4.7  6.8   82   122    5   MOLECULE: UNCHARACTERIZED PROTEIN MJ0321;                            
13225:  x9vg-A  4.7 28.1  115  1007    4   MOLECULE: PLECKSTRIN AND SEC7 DOMAIN-CONTAINING 4;                   
13226:  j9qn-A  4.7 17.8  119  1322    5   MOLECULE: PROTEIN FANTOM;                                            
13227:  dyw5-A  4.7 11.5  116   300    4   MOLECULE: UNCHARACTERIZED PROTEIN;                                   
13228:  jy5j-A  4.7 16.3  148  1021    7   MOLECULE: GUANINE NUCLEOTIDE-BINDING PROTEIN SUBUNIT BETA-L          
13229:  fy4r-A  4.7  5.6   65    88    6   MOLECULE: UNCHARACTERIZED PROTEIN;                                   
13230:  o3ly-A  4.7 16.1   87   814   11   MOLECULE: PENTATRICOPEPTIDE REPEAT-CONTAINING PROTEIN MITOC          
13231:  e5pr-A  4.7 33.9  124   258    7   MOLECULE: AXONEMAL DYNEIN LIGHT INTERMEDIATE POLYPEPTIDE 1;          
13232:  crt1-A  4.7 22.2  123  2104   11   MOLECULE: UNCHARACTERIZED PROTEIN;                                   
13233:  hi6e-A  4.7  9.7  126   539    3   MOLECULE: GAMMA-AMINOBUTYRIC ACID RECEPTOR EXP-1;                    
13234:  tjl0-A  4.7 19.0  224  1029    5   MOLECULE: PUTATIVE E3 UBIQUITIN-PROTEIN LIGASE ARI16;                
13235:  x7xk-A  4.7 22.5  119   895   11   MOLECULE: COLONY-STIMULATING FACTOR 2 RECEPTOR SUBUNIT BETA          
13236:  zvd0-A  4.7 13.8  191   369    7   MOLECULE: IST1-LIKE PROTEIN;                                         
13237:  d3eb-A  4.7 19.0  119   609    5   MOLECULE: ATP-BINDING CASSETTE FAMILY ATPASE;                        
13238:  bet4-A  4.7 22.4  192   691    8   MOLECULE: OS05G0502000 PROTEIN;                                      
13239:  cq0i-A  4.7 19.3  217   518    7   MOLECULE: PUMILIO HOMOLOG 14;                                        
13240:  x3ae-A  4.7 33.6  121   294    5   MOLECULE: KH DOMAIN-CONTAINING PROTEIN SPIN1;                        
13241:  wzl9-A  4.7 33.1  200  1400    7   MOLECULE: HISTONE-LYSINE N-METHYLTRANSFERASE 2C;                     
13242:  m5aq-A  4.7 22.8  123   249    7   MOLECULE: MITOCHONDRIAL RIBOSOMAL PROTEIN L47;                       
13243:  x6we-A  4.7  4.7  128   309    6   MOLECULE: UNCHARACTERIZED PROTEIN;                                   
13244:  nyu9-A  4.7 10.8  120   361    8   MOLECULE: EXPRESSED PROTEIN;                                         
13245:  yw0x-A  4.7 24.0  161   766    7   MOLECULE: RING-TYPE DOMAIN-CONTAINING PROTEIN;                       
13246:  rbf0-A  4.7 19.0  121   355    9   MOLECULE: UNCHARACTERIZED PROTEIN;                                   
13247:  t3tm-A  4.7 13.3  110   419    5   MOLECULE: SERINE--TRNA LIGASE;                                       
13248:  dot3-A  4.7 27.1   91   174    2   MOLECULE: PROTEIN COFACTOR ASSEMBLY OF COMPLEX C SUBUNIT B           
13249:  ecz7-A  4.7  4.9  153   587    6   MOLECULE: PROTEIN NRT1/ PTR FAMILY 2.9;                              
13250:  wp7i-A  4.7 30.3  152   808    7   MOLECULE: DISKS LARGE-ASSOCIATED PROTEIN 5;                          
13251:  h3wl-A  4.7 20.1   78   200    6   MOLECULE: MEDIATOR OF RNA POLYMERASE II TRANSCRIPTION SUBUN          
13252:  tu1t-A  4.7  4.6  113   265   10   MOLECULE: UNCHARACTERIZED PROTEIN YGL117W;                           
13253:  a0zv-A  4.7 31.7  144  1121    5   MOLECULE: PLECKSTRIN HOMOLOGY DOMAIN-CONTAINING FAMILY A ME          
13254:  mx1c-A  4.7 21.1  162  1253    7   MOLECULE: RAP GUANINE NUCLEOTIDE EXCHANGE FACTOR 1;                  
13255:  alw1-A  4.7 34.2  182  1982    4   MOLECULE: CASP8-ASSOCIATED PROTEIN 2;                                
13256:  gdi4-A  4.7 14.2  145   661    6   MOLECULE: SHC-BINDING AND SPINDLE-ASSOCIATED 1;                      
13257:  ve3e-A  4.7 15.0  132   386    9   MOLECULE: HVA22-LIKE PROTEIN;                                        
13258:  vev5-A  4.7 33.2  146   480   11   MOLECULE: PCI DOMAIN-CONTAINING PROTEIN;                             
13259:  ni2o-A  4.7 25.1  165  1085   10   MOLECULE: SLIT-ROBO RHO GTPASE-ACTIVATING PROTEIN 1;                 
13260:  nl1p-A  4.7 25.4  106   253    7   MOLECULE: OS08G0419300 PROTEIN;                                      
13261:  zv9u-A  4.7  7.5   90   162    7   MOLECULE: UNCHARACTERIZED PROTEIN;                                   
13262:  ar1o-A  4.7 14.3  142   577    7   MOLECULE: TRANSMEMBRANE PROTEIN 145;                                 
13263:  hh9k-A  4.7  4.0   62    93    6   MOLECULE: OS12G0504800 PROTEIN;                                      
13264:  i1ul-A  4.7 23.5  120   464    8   MOLECULE: SERINE--TRNA SYNTHETASE-LIKE PROTEIN SLIMP;                
13265:  wr6n-A  4.7 19.6  135   534    6   MOLECULE: EXPRESSED PROTEIN;                                         
13266:  gk8l-A  4.7 21.8  110  1615    6   MOLECULE: CHITIN SYNTHASE;                                           
13267:  ie9p-A  4.7  2.8   91   119    7   MOLECULE: UNCHARACTERIZED PROTEIN;                                   
13268:  o1kf-A  4.7 24.5  180   608    6   MOLECULE: UNCHARACTERIZED PROTEIN;                                   
13269:  yxg9-A  4.7  5.4   95   652    6   MOLECULE: LYSINE--TRNA LIGASE;                                       
13270:  b6ru-A  4.7 36.0  110   488    8   MOLECULE: E3 UBIQUITIN-PROTEIN LIGASE RNF8;                          
13271:  df0t-A  4.7 18.0  144   950    6   MOLECULE: KINASE SUPPRESSOR OF RAS 2;                                
13272:  xpb0-A  4.7 17.9  225  1759    8   MOLECULE: NUCLEOPORIN NUP188;                                        
13273:  te1n-A  4.7 34.1  160  1435    7   MOLECULE: PAIRED AMPHIPATHIC HELIX PROTEIN SIN3-LIKE 3;              
13274:  qbz0-A  4.7 35.4  142   957    5   MOLECULE: ERC PROTEIN 2;                                             
13275:  ok4l-A  4.7 20.3  142   244   10   MOLECULE: UNCHARACTERIZED PROTEIN;                                   
13276:  cnt8-A  4.7 26.6   98   524    3   MOLECULE: GLUCOSIDASE 2 SUBUNIT BETA;                                
13277:  f5yu-A  4.7 17.8   80   109   10   MOLECULE: PROTEIN ELF4-LIKE 3;                                       
13278:  zqt9-A  4.7  4.9  100   292   12   MOLECULE: PROTEIN ROGDI HOMOLOG;                                     
13279:  jfs0-A  4.7  4.6   76   175    8   MOLECULE: ATO9P;                                                     
13280:  x1us-A  4.7 16.5  130   482    6   MOLECULE: POTENTIAL E3 UBIQUITIN-PROTEIN LIGASE ARIADNE-2;           
13281:  nm0w-A  4.7 16.1  182   591   11   MOLECULE: HYPOTHETICAL_PROTEIN_-_CONSERVED;                          
13282:  xxl0-A  4.7 14.5  115   736    7   MOLECULE: DEAD-BOX ATP-DEPENDENT RNA HELICASE 21;                    
13283:  czw8-A  4.7 25.3  159   542    9   MOLECULE: PROBABLE E3 UBIQUITIN-PROTEIN LIGASE ARI11;                
13284:  v0kn-A  4.7 29.3  193   971    9   MOLECULE: ZINC FINGER CCCH DOMAIN-CONTAINING PROTEIN 7A;             
13285:  d1un-A  4.7 17.1  151   495   10   MOLECULE: UNCHARACTERIZED PROTEIN;                                   
13286:  dhu9-A  4.7 13.0  101   579    8   MOLECULE: PROBABLE SERINE/THREONINE-PROTEIN KINASE KINY;             
13287:  fi1y-A  4.7 28.2  106   455    7   MOLECULE: UNCHARACTERIZED PROTEIN;                                   
13288:  q4ge-A  4.7 17.2  120   858    9   MOLECULE: HEAT SHOCK PROTEIN 105 KDA;                                
13289:  h1co-A  4.7 15.4  153   706    4   MOLECULE: PROBABLE PROTEIN S-ACYLTRANSFERASE 20;                     
13290:  m1pt-A  4.7 18.0  147   380    3   MOLECULE: RING-TYPE E3 UBIQUITIN TRANSFERASE;                        
13291:  vu8w-A  4.7 17.7  129  1356    5   MOLECULE: SERINE/THREONINE-PROTEIN KINASE PSK1;                      
13292:  vtl9-A  4.7 21.2   88   308   10   MOLECULE: PUTATIVE U2 SMALL NUCLEAR RIBONUCLEOPROTEIN 40K;           
13293:  rc0c-A  4.7  6.3   95   595   12   MOLECULE: SERINE/THREONINE-PROTEIN KINASE PLK;                       
13294:  zu2f-A  4.7  4.9  112   215    9   MOLECULE: MOB KINASE ACTIVATOR-LIKE 1B;                              
13295:  mfz9-A  4.7  7.1   73   150    8   MOLECULE: THRE_2 DOMAIN-CONTAINING PROTEIN;                          
13296:  m1ba-A  4.7 23.3  157  1675    8   MOLECULE: CLATHRIN HEAVY CHAIN 1;                                    
13297:  ewl4-A  4.7 15.4   74   162    3   MOLECULE: HVA22-LIKE PROTEIN;                                        
13298:  g7bw-A  4.7  8.7  152   482    7   MOLECULE: SIMILAR TO DNA SEGMENT, CHR 5, ERATO DOI 577,-EXP          
13299:  f6wx-A  4.7  2.5   68    92   12   MOLECULE: UNCHARACTERIZED PROTEIN;                                   
13300:  vz4o-A  4.7 15.5  120   635    3   MOLECULE: LIGAND-GATED ION CHANNEL 4;                                
13301:  t6th-A  4.7 15.3  181  1018    9   MOLECULE: SERINE THREONINE KINASE 31;                                
13302:  eat3-A  4.7  3.5   66    82    9   MOLECULE: UNCHARACTERIZED PROTEIN;                                   
13303:  zy7e-A  4.7  7.6   67    90    7   MOLECULE: 30S RIBOSOMAL PROTEIN S15, CHLOROPLASTIC;                  
13304:  art6-A  4.7 14.0  113   395    6   MOLECULE: UNCHARACTERIZED PROTEIN;                                   
13305:  p7aj-A  4.7 16.7  127   270    7   MOLECULE: MARVEL DOMAIN-CONTAINING PROTEIN;                          
13306:  wx6k-A  4.7 29.0  255  1254    5   MOLECULE: CYTOPLASMIC FMR1-INTERACTING PROTEIN;                      
13307:  b5vo-A  4.7  5.9  114   489    5   MOLECULE: SEROTONIN-GATED CHLORIDE CHANNEL;                          
13308:  lkb8-A  4.7 19.3  130   446    6   MOLECULE: DOLICHYL-DIPHOSPHOOLIGOSACCHARIDE--PROTEIN                 
13309:  w0un-A  4.7  2.0   63   147    2   MOLECULE: PROLINE-RICH RECEPTOR-LIKE KINASE;                         
13310:  ws3d-A  4.7 13.6  110   653    5   MOLECULE: PHOSPHORIBULOKINASE / URIDINE KINASE FAMILY;               
13311:  ryf5-A  4.7 21.0  101   357    9   MOLECULE: ALPHA-2-MACROGLOBULIN RECEPTOR-ASSOCIATED PROTEIN          
13312:  u0aq-A  4.7 12.4   87   234   11   MOLECULE: HSCB MITOCHONDRIAL IRON-SULFUR CLUSTER CO-CHAPERO          
13313:  gbx5-A  4.7  8.9  103  1253    9   MOLECULE: CITRULLINE--ASPARTATE LIGASE;                              
13314:  rvn5-A  4.7 11.9   94   200   10   MOLECULE: UNCHARACTERIZED PROTEIN;                                   
13315:  byv3-A  4.7 24.1  130  1326    8   MOLECULE: PAIRED AMPHIPATHIC HELIX PROTEIN SIN3-LIKE 4;              
13316:  u2ac-A  4.7 37.4  120   820    5   MOLECULE: UNCHARACTERIZED PROTEIN;                                   
13317:  w1wr-A  4.7 18.4   90   503    4   MOLECULE: ZINC FINGER (C3HC4-TYPE RING FINGER) FAMILY PROTE          
13318:  k6hz-A  4.7 18.1   98   960    6   MOLECULE: CWF19-LIKE PROTEIN 2;                                      
13319:  xfq1-A  4.7 10.0  104  1199    9   MOLECULE: PROTEIN TRANSPORT PROTEIN SEC31 HOMOLOG B;                 
13320:  nwk3-A  4.7 43.6  120   323    7   MOLECULE: UNCHARACTERIZED PROTEIN;                                   
13321:  k9lt-A  4.7  5.1   80   142    8   MOLECULE: UNCHARACTERIZED PROTEIN;                                   
13322:  xxn1-A  4.7  6.2  109   434    6   MOLECULE: GLUTAMATE-GATED CHLORIDE CHANNEL SUBUNIT BETA;             
13323:  k5dk-A  4.7 18.2  125   559    9   MOLECULE: O-ACYLTRANSFERASE;                                         
13324:  pq1l-A  4.7  7.5   71   100   13   MOLECULE: OS12G0566100 PROTEIN;                                      
13325:  h7hk-A  4.7 11.4  136   906   10   MOLECULE: HEAT SHOCK PROTEIN 101;                                    
13326:  f4ow-A  4.7  2.0   62    95    5   MOLECULE: UNCHARACTERIZED PROTEIN;                                   
13327:  xhu9-A  4.7  4.1   47    56    6   MOLECULE: UNCHARACTERIZED PROTEIN;                                   
13328:  f8yx-A  4.7 24.5  186   716    5   MOLECULE: PHOSPHOLIPID PHOSPHATASE-RELATED PROTEIN TYPE 3;           
13329:  ym8d-A  4.7 12.2  114   926    8   MOLECULE: UNCHARACTERIZED PROTEIN;                                   
13330:  a8gm-A  4.7 14.4   86   807    7   MOLECULE: TETRATRICOPEPTIDE REPEAT (TPR)-LIKE SUPERFAMILY P          
13331:  bz0y-A  4.7 18.5  172   630   10   MOLECULE: PENTATRICOPEPTIDE REPEAT-CONTAINING PROTEIN AT2G0          
13332:  ka3q-A  4.7  8.5  168   523    7   MOLECULE: UNCHARACTERIZED PROTEIN;                                   
13333:  y9pd-A  4.7 34.2   86   231    7   MOLECULE: ZGC:158785;                                                
13334:  ul7w-A  4.7 18.0   86   176    3   MOLECULE: CENTROMERE PROTEIN R;                                      
13335:  gey6-A  4.7  9.6   91   279    4   MOLECULE: CALCIUM-ACTIVATED POTASSIUM CHANNEL SUBUNIT BETA-          
13336:  m5iv-A  4.7 31.7  120   246    5   MOLECULE: UNCHARACTERIZED PROTEIN;                                   
13337:  fgj3-A  4.7 17.4  115   869    9   MOLECULE: UNCHARACTERIZED PROTEIN;                                   
13338:  kc9r-A  4.7 19.3   97   222    6   MOLECULE: AT5G52980;                                                 
13339:  gg9t-A  4.7 14.9  132   239    7   MOLECULE: UNCHARACTERIZED PROTEIN AT4G31330;                         
13340:  ks5u-A  4.7 28.1  137   923    6   MOLECULE: KINASE SUPPRESSOR OF RAS 1;                                
13341:  iwv2-A  4.7 29.4  104   343    7   MOLECULE: UNCHARACTERIZED PROTEIN;                                   
13342:  xm0p-A  4.7  7.5  137   207    5   MOLECULE: CHARGED MULTIVESICULAR BODY PROTEIN 3;                     
13343:  ej2z-A  4.7  7.8   83   174   12   MOLECULE: PITUITARY TUMOR-TRANSFORMING GENE 1 PROTEIN-INTER          
13344:  yse8-A  4.7 11.3  109   517    6   MOLECULE: OS01G0338200 PROTEIN;                                      
13345:  d0te-A  4.7  5.8  131   309    8   MOLECULE: OLFACTORY RECEPTOR;                                        
13346:  iil6-A  4.7 11.1   60    87    2   MOLECULE: UNCHARACTERIZED PROTEIN;                                   
13347:  ym5z-A  4.7 10.3  140   508    6   MOLECULE: UNCHARACTERIZED PROTEIN;                                   
13348:  k5gb-A  4.7 23.1  152  1073   10   MOLECULE: SLIT-ROBO RHO GTPASE-ACTIVATING PROTEIN 1A;                
13349:  b0va-A  4.7 20.5  171   803    8   MOLECULE: UNCHARACTERIZED PROTEIN;                                   
13350:  czt9-A  4.7 10.6  108   220   10   MOLECULE: OS06G0608500 PROTEIN;                                      
13351:  o5uo-A  4.7 18.7  132   252    8   MOLECULE: UNCHARACTERIZED PROTEIN;                                   
13352:  aoz5-A  4.7 38.3  101   332    6   MOLECULE: UPF0194 MEMBRANE PROTEIN YBHG;                             
13353:  m8ca-A  4.7 10.9  132  1142    7   MOLECULE: ABC TRANSPORTER F FAMILY MEMBER 4;                         
13354:  ys4t-A  4.7 15.5  209   559    8   MOLECULE: PENTATRICOPEPTIDE REPEAT-CONTAINING PROTEIN AT1G0          
13355:  avd0-A  4.7 29.6  171   898    5   MOLECULE: ENDOPLASMIC RETICULUM METALLOPEPTIDASE 1;                  
13356:  lf8b-A  4.7 19.6  191   612    8   MOLECULE: PENTATRICOPEPTIDE REPEAT-CONTAINING PROTEIN AT4G1          
13357:  mvs4-A  4.7  6.5   58    86    5   MOLECULE: OS05G0569450 PROTEIN;                                      
13358:  v8ca-A  4.7 19.9  135   999    9   MOLECULE: HYPOXIA UP-REGULATED PROTEIN 1;                            
13359:  s7tx-A  4.7  4.4  126   263    6   MOLECULE: UNCHARACTERIZED PROTEIN;                                   
13360:  q4uz-A  4.7 12.7  113   551    7   MOLECULE: PUTATIVE HYDROXYMETHYLPYRIMIDINE/PHOSPHOMETHYLPYR          
13361:  ifk7-A  4.7  5.6  119   245    8   MOLECULE: TRANSMEMBRANE PROTEIN 69;                                  
13362:  qt2f-A  4.7 23.7  236   821    7   MOLECULE: UNCHARACTERIZED PROTEIN;                                   
13363:  gjs2-A  4.7 11.3   83   121    7   MOLECULE: TRANSMEMBRANE PROTEIN;                                     
13364:  l7dc-A  4.7 30.9  196  1053    5   MOLECULE: UNCHARACTERIZED PROTEIN;                                   
13365:  tuh5-A  4.7  7.6  117  1210    8   MOLECULE: ZINC KNUCKLE (CCHC-TYPE) FAMILY PROTEIN;                   
13366:  pb8k-A  4.7 20.2  103  1598   10   MOLECULE: STRUCTURAL MAINTENANCE OF CHROMOSOMES FLEXIBLE HI          
13367:  sw0j-A  4.7  8.6   63   161    5   MOLECULE: 26S PROTEASOME NON-ATPASE REGULATORY SUBUNIT 14-L          
13368:  s5ug-A  4.7 14.5  145   903    6   MOLECULE: DISEASE RESISTANCE PROTEIN RPM1;                           
13369:  j7ai-A  4.7  9.6  123   216    6   MOLECULE: OS10G0462800 PROTEIN;                                      
13370:  jl2m-A  4.7 13.5   90   209    4   MOLECULE: PUTATIVE SPHINGOLIPID TRANSPORTER SPINSTER HOMOLO          
13371:  wy6f-A  4.7  3.5   66    80    9   MOLECULE: UNCHARACTERIZED PROTEIN;                                   
13372:  i0rk-A  4.7 25.2  139   714    5   MOLECULE: RED_N DOMAIN-CONTAINING PROTEIN;                           
13373:  sx2c-A  4.7 11.0  154   389    8   MOLECULE: G_PROTEIN_RECEP_F1_2 DOMAIN-CONTAINING PROTEIN;            
13374:  k3mc-A  4.7 10.7   65   141    3   MOLECULE: J DOMAIN-CONTAINING PROTEIN;                               
13375:  rk0j-A  4.7 23.5  140   610    6   MOLECULE: UNCHARACTERIZED PROTEIN;                                   
13376:  nfx0-A  4.7  9.5   88   135    2   MOLECULE: OS10G0564150 PROTEIN;                                      
13377:  o1jx-A  4.7 14.7  128   878    8   MOLECULE: F-BOX DNA HELICASE PROTEIN 1;                              
13378:  dp4c-A  4.7 36.9  196   900    5   MOLECULE: VACUOLAR MEMBRANE PROTEIN PEP3;                            
13379:  ew4q-A  4.7 20.0  145   515    8   MOLECULE: UNCHARACTERIZED PROTEIN;                                   
13380:  vy7a-A  4.7  6.6  115   515    4   MOLECULE: ACETYLCHOLINE RECEPTOR;                                    
13381:  jd5s-A  4.7 18.0  133   355    8   MOLECULE: UNCHARACTERIZED PROTEIN;                                   
13382:  po5d-A  4.7 20.9   93   640   10   MOLECULE: RNA POLYMERASE II ELONGATION FACTOR ELL2;                  
13383:  t4mn-A  4.7  4.6   58    71    3   MOLECULE: ATP-SYNT_C DOMAIN-CONTAINING PROTEIN;                      
13384:  nm4q-A  4.7 25.4  110   278    7   MOLECULE: UNCHARACTERIZED PROTEIN;                                   
13385:  tf6e-A  4.7 16.1   87   151    5   MOLECULE: PROTEOLIPID PROTEIN 2;                                     
13386:  du9r-A  4.7  7.1   78   178    6   MOLECULE: PROTEIN REDUCED WALL ACETYLATION 3;                        
13387:  ygo1-A  4.7 30.4  208  2182    7   MOLECULE: EGF-LIKE DOMAIN-CONTAINING PROTEIN;                        
13388:  o2ph-A  4.7  6.9  142   373    7   MOLECULE: RHOMBOID-LIKE PROTEIN;                                     
13389:  hdo8-A  4.7  7.5  110   523    8   MOLECULE: UNCHARACTERIZED PROTEIN;                                   
13390:  hv0p-A  4.7 16.5   84   243   10   MOLECULE: LD28068P;                                                  
13391:  v3oo-A  4.7 37.1  111   183    6   MOLECULE: ADP-RIBOSYLATION FACTOR GTPASE-ACTIVATING PROTEIN          
13392:  ecu4-A  4.7 13.1  177   838    8   MOLECULE: GAMMA-TUBULIN COMPLEX COMPONENT 3;                         
13393:  tpe4-A  4.7 14.3  105   390    3   MOLECULE: MULTIDRUG EXPORT PROTEIN EMRA;                             
13394:  dye9-A  4.7 16.2  122   629   11   MOLECULE: ETHYLENE RESPONSE SENSOR 1;                                
13395:  x4kc-A  4.7  8.9   74   173    9   MOLECULE: TRANSCRIPTION FACTOR E;                                    
13396:  ek8l-A  4.7 18.0  269   624    6   MOLECULE: UNCHARACTERIZED PROTEIN;                                   
13397:  u4el-A  4.7 17.7  143   612    5   MOLECULE: OS04G0642000 PROTEIN;                                      
13398:  zn8y-A  4.7  4.5   66   115   11   MOLECULE: MEDIATOR OF RNA POLYMERASE II TRANSCRIPTION SUBUN          
13399:  b0ym-A  4.7 13.7  126  1064    6   MOLECULE: ADENYLATE CYCLASE TYPE 4;                                  
13400:  vjw1-A  4.7 13.9  252   461    9   MOLECULE: PENTATRICOPEPTIDE REPEAT (PPR) SUPERFAMILY PROTEI          
13401:  n3pi-A  4.7 12.0  215   501   10   MOLECULE: PENTATRICOPEPTIDE REPEAT-CONTAINING PROTEIN AT4G1          
13402:  mq1b-A  4.7 12.3  143   571    6   MOLECULE: PRORP DOMAIN-CONTAINING PROTEIN;                           
13403:  ttz5-A  4.7  3.4   87   602    7   MOLECULE: UNCHARACTERIZED PROTEIN;                                   
13404:  vkk8-A  4.7 21.0  129   276    8   MOLECULE: UPF0600 PROTEIN C5ORF51 HOMOLOG;                           
13405:  p3dx-A  4.7 19.4  113   216   12   MOLECULE: OS12G0121400 PROTEIN;                                      
13406:  rfi4-A  4.7 11.0  103   191    9   MOLECULE: ADP-RIBOSYLATION FACTOR GTPASE-ACTIVATING PROTEIN          
13407:  mu4s-A  4.7 13.5  110   295    7   MOLECULE: PHOSPHOLIPID PHOSPHATASE 6;                                
13408:  wrm6-A  4.7 15.3   85   180    4   MOLECULE: VACUOLAR TRANSPORTER CHAPERONE, PUTATIVE;                  
13409:  x4ez-A  4.7  7.6   65    79    6   MOLECULE: CONSERVED HYDROPHOBIC PROTEIN;                             
13410:  y6zn-A  4.7 20.5  114   393    6   MOLECULE: OS08G0520200 PROTEIN;                                      
13411:  w1xr-A  4.7  8.6  167  2314    7   MOLECULE: DNA2/NAM7 HELICASE FAMILY PROTEIN;                         
13412:  d8ah-A  4.7  9.5   80   152   10   MOLECULE: PUTATIVE HTH-TYPE TRANSCRIPTIONAL REGULATOR MJ156          
13413:  e9dd-A  4.7  6.3  101   316    8   MOLECULE: MYB-LIKE DOMAIN-CONTAINING PROTEIN;                        
13414:  uni4-A  4.7 18.0  133   525    5   MOLECULE: DUF1771 DOMAIN-CONTAINING PROTEIN;                         
13415:  zle6-A  4.7  6.7  124   290    7   MOLECULE: GRAM_DOMAIN_CONTAINING_PROTEIN_-_PUTATIVE;                 
13416:  a0ob-A  4.7  6.4   81   199    7   MOLECULE: SIGNAL PEPTIDASE COMPLEX SUBUNIT 2;                        
13417:  xhk2-A  4.7 30.4  118  2202    4   MOLECULE: UNCHARACTERIZED PROTEIN;                                   
13418:  jeu1-A  4.7 12.7  130   955    4   MOLECULE: DNA-DIRECTED RNA POLYMERASE;                               
13419:  b9op-A  4.7 13.2   83   229    5   MOLECULE: UNCHARACTERIZED PROTEIN;                                   
13420:  k2zz-A  4.7  2.5   50    71   12   MOLECULE: UNCHARACTERIZED PROTEIN;                                   
13421:  zeh7-A  4.7  6.2  198   381    9   MOLECULE: UNCHARACTERIZED PROTEIN;                                   
13422:  yc1q-A  4.7  9.6  141   309    7   MOLECULE: OS12G0166600 PROTEIN;                                      
13423:  q8yh-A  4.7 21.6   96   376   14   MOLECULE: CALCIUM UNIPORTER PROTEIN, MITOCHONDRIAL;                  
13424:  zqf5-A  4.7 18.5   91   325    7   MOLECULE: ATP SYNTHASE SUBUNIT GAMMA, MITOCHONDRIAL;                 
13425:  kx1t-A  4.7 48.1  193  1857    7   MOLECULE: PERIPHERAL-TYPE BENZODIAZEPINE RECEPTOR-ASSOCIATE          
13426:  o9to-A  4.7 14.2   75   308    7   MOLECULE: 26S PROTEASOME NON-ATPASE REGULATORY SUBUNIT 14 H          
13427:  xvq8-A  4.7  5.9  145   348    5   MOLECULE: OLFACTORY RECEPTOR 4K15;                                   
13428:  xd4z-A  4.7 22.6  114   696    4   MOLECULE: DNA TOPOISOMERASE 6 SUBUNIT B;                             
13429:  oyf6-A  4.7 22.2  169   972    4   MOLECULE: NB-ARC DOMAIN CONTAINING PROTEIN, EXPRESSED;               
13430:  nr2y-A  4.7 13.0   88   163    3   MOLECULE: J DOMAIN-CONTAINING PROTEIN;                               
13431:  vuo2-A  4.7  5.7  146   386    5   MOLECULE: ACYL-[ACYL-CARRIER-PROTEIN] DEHYDROGENASE MBTN;            
13432:  vn6e-A  4.7 16.7  110   829    5   MOLECULE: OS12G0549800 PROTEIN;                                      
13433:  u9dd-A  4.7  9.8  182   531    7   MOLECULE: REGULATOR OF VPS4 ACTIVITY IN THE MVB PATHWAY PRO          
13434:  jlg0-A  4.7 13.5  127   637    3   MOLECULE: HYPOTHETICAL_PROTEIN_-_CONSERVED;                          
13435:  lp3w-A  4.7 16.0  179   960    8   MOLECULE: I/LWEQ DOMAIN-CONTAINING PROTEIN;                          
13436:  nou7-A  4.7 23.3  113   258    8   MOLECULE: AXONEMAL DYNEIN LIGHT INTERMEDIATE POLYPEPTIDE 1;          
13437:  u3ld-A  4.7 10.2  113   133    7   MOLECULE: UNCHARACTERIZED PROTEIN;                                   
13438:  l4ng-A  4.7 13.9  150   537    6   MOLECULE: UNCHARACTERIZED PROTEIN;                                   
13439:  bp2f-A  4.7 17.4  114   430    5   MOLECULE: TEKTIN-2;                                                  
13440:  vvw6-A  4.7 34.5  158   752    3   MOLECULE: CATION-TRANSPORTING P-TYPE ATPASE B;                       
13441:  k0mr-A  4.7 34.1  108   266    4   MOLECULE: SYNTAXIN-71;                                               
13442:  atg3-A  4.7 19.4  101   503    8   MOLECULE: PROTEIN DA1-RELATED 1;                                     
13443:  bc9w-A  4.7  8.8  263   983    7   MOLECULE: UPF0746 PROTEIN DDB_G0280809;                              
13444:  rmk8-A  4.7 21.6  167  1119    7   MOLECULE: DICER RELATED HELICASE;                                    
13445:  idd5-A  4.7 12.3   99   259    6   MOLECULE: SPORULATION-SPECIFIC PROTEIN SPO7;                         
13446:  wgt5-A  4.7 10.2  113   607    9   MOLECULE: DOLICHYL-DIPHOSPHOOLIGOSACCHARIDE--PROTEIN                 
13447:  ilz2-A  4.7 30.6  156   695   10   MOLECULE: CELL CYCLE-ASSOCIATED PROTEIN 1B;                          
13448:  yu5t-A  4.7  9.4   92   495    8   MOLECULE: SYNDAPIN, ISOFORM C;                                       
13449:  d9gg-A  4.7 17.4  173   799    5   MOLECULE: SECRETORY CARRIER-ASSOCIATED MEMBRANE PROTEIN;             
13450:  g7ed-A  4.7  3.5   87  2118   14   MOLECULE: SEPARIN;                                                   
13451:  zp4f-A  4.7  2.5   97   131    2   MOLECULE: UNCHARACTERIZED PROTEIN;                                   
13452:  yz4m-A  4.7 19.2  109   499    6   MOLECULE: ION TRANSPORT PROTEIN-LIKE PROTEIN;                        
13453:  iz9p-A  4.7 31.0  151   581    6   MOLECULE: HYPOTHETICAL_PROTEIN_-_CONSERVED;                          
13454:  f0hl-A  4.7 13.3   57   464   12   MOLECULE: UNCHARACTERIZED PROTEIN;                                   
13455:  f9tv-A  4.7  7.8  140  1060    6   MOLECULE: ATPASE FAMILY AAA DOMAIN-CONTAINING 5B;                    
13456:  ow1a-A  4.7 13.2  147   672    7   MOLECULE: UNCHARACTERIZED PROTEIN, ISOFORM C;                        
13457:  txu5-A  4.7 12.4   67   227    6   MOLECULE: SI:ZFOS-741A10.3;                                          
13458:  c9hr-A  4.7  2.4   48    96   13   MOLECULE: UNCHARACTERIZED PROTEIN;                                   
13459:  oiz2-A  4.7  4.3  107   224    2   MOLECULE: TRANSMEMBRANE PROTEIN 147;                                 
13460:  z5na-A  4.7  6.2  115   492    5   MOLECULE: GAMMA-AMINOBUTYRIC ACID RECEPTOR SUBUNIT ALPHA-3;          
13461:  f4dw-A  4.7 36.2  109   886    6   MOLECULE: COILED-COIL DOMAIN-CONTAINING 14;                          
13462:  so5r-A  4.7  6.4   95   391   15   MOLECULE: UNCHARACTERIZED PROTEIN;                                   
13463:  xj7c-A  4.7 14.5  172   505    3   MOLECULE: MAJOR FACILITATOR SUPERFAMILY TRANSPORTER 17, ISO          
13464:  fig3-A  4.7 17.2  111   900    4   MOLECULE: NB-ARC DOMAIN-CONTAINING PROTEIN;                          
13465:  n1ha-A  4.7  3.9   62    87    8   MOLECULE: UNCHARACTERIZED PROTEIN;                                   
13466:  w5qv-A  4.7 23.2  120  1976    3   MOLECULE: THYROID HORMONE RECEPTOR INTERACTOR 11;                    
13467:  co8i-A  4.7 37.5  156   805    9   MOLECULE: ANGIOTENSIN-CONVERTING ENZYME 2;                           
13468:  o4wi-A  4.7  9.0   62   160   11   MOLECULE: PUTATIVE INACTIVE PURPLE ACID PHOSPHATASE 16;              
13469:  ftl3-A  4.7 20.6  119   592    8   MOLECULE: UNCHARACTERIZED PROTEIN;                                   
13470:  qhy7-A  4.7 17.7   94   332    5   MOLECULE: GRPE PROTEIN HOMOLOG;                                      
13471:  va4y-A  4.7 21.1  113   758    8   MOLECULE: INHIBITOR OF NUCLEAR FACTOR KAPPA-B KINASE SUBUNI          
13472:  ybf2-A  4.7 26.7  219   763    8   MOLECULE: PUM-HD DOMAIN-CONTAINING PROTEIN;                          
13473:  z1ns-A  4.7 18.1  134  1017    4   MOLECULE: HEAVY CHAIN, UNCONVENTIONAL MYOSIN;                        
13474:  i0gj-A  4.7 13.5   81   149    5   MOLECULE: OLIGOSACCHARYLTRANSFERASE COMPLEX SUBUNIT OSTC;            
13475:  z1lz-A  4.7 12.9  115   906   10   MOLECULE: PROBABLE HELICASE HELY;                                    
13476:  l7qq-A  4.7 12.7   59    81    5   MOLECULE: OS04G0584550 PROTEIN;                                      
13477:  es0u-A  4.7 11.3  198   520   10   MOLECULE: OS12G0493900 PROTEIN;                                      
13478:  f9vw-A  4.7  4.0  105   216   11   MOLECULE: MOB KINASE ACTIVATOR 3B;                                   
13479:  seo7-A  4.7  2.5   83   118    6   MOLECULE: OS04G0522800 PROTEIN;                                      
13480:  d7mp-A  4.7  4.9   92   844    5   MOLECULE: VOMERONASAL 2 RECEPTOR, 1;                                 
13481:  uds9-A  4.7 18.3  242   470    8   MOLECULE: UNCHARACTERIZED PROTEIN;                                   
13482:  mmh7-A  4.7 30.8  110   360    7   MOLECULE: HYPOTHETICAL_PROTEIN_-_CONSERVED;                          
13483:  bff9-A  4.7 21.8  157   555   10   MOLECULE: PROTEIN NRT1/ PTR FAMILY 2.1;                              
13484:  x6bl-A  4.7 12.5   77   609    6   MOLECULE: PENTATRICOPEPTIDE REPEAT-CONTAINING PROTEIN;               
13485:  j1lm-A  4.7  8.4  126   710    2   MOLECULE: OS11G0480000 PROTEIN;                                      
13486:  mia7-A  4.7  6.0  130   513    5   MOLECULE: OS07G0122300 PROTEIN;                                      
13487:  i5wx-A  4.7  9.4   62   109    3   MOLECULE: TPR_REGION DOMAIN-CONTAINING PROTEIN;                      
13488:  nos3-A  4.7 21.7  163   596    7   MOLECULE: S-ACYLTRANSFERASE;                                         
13489:  ijv3-A  4.7  5.3   97   142    4   MOLECULE: GEO10290P1;                                                
13490:  t1xt-A  4.7 25.8   97   120    8   MOLECULE: HEAT SHOCK PROTEIN 70 (HSP 70) FAMILY PROTEIN;             
13491:  dtv1-A  4.7  5.2   77   120    8   MOLECULE: UNCHARACTERIZED PROTEIN;                                   
13492:  k8oa-A  4.7 14.3   77   259    3   MOLECULE: ENKURIN, TRPC CHANNEL-INTERACTING PROTEIN;                 
13493:  bp3r-A  4.7 17.2  115   802    7   MOLECULE: ALDEHYDE DEHYDROGENASE FAMILY 16 MEMBER A1;                
13494:  io0o-A  4.7 11.1  141   677    4   MOLECULE: POLY(A)-SPECIFIC_RIBONUCLEASE_PARN_-_PUTATIVE;             
13495:  aq8o-A  4.7  8.7  159   573    6   MOLECULE: RING-TYPE DOMAIN-CONTAINING PROTEIN;                       
13496:  uu4n-A  4.7 19.4  184   730    6   MOLECULE: PHOSPHOLIPID PHOSPHATASE-RELATED 3A;                       
13497:  i9qr-A  4.7 13.3   89   168    8   MOLECULE: MEDIATOR OF RNA POLYMERASE II TRANSCRIPTION SUBUN          
13498:  bf1s-A  4.7  5.6   97   344    6   MOLECULE: OXYGEN SENSOR HISTIDINE KINASE NREB;                       
13499:  op9g-A  4.7 14.6  141   324    6   MOLECULE: UBIQUITIN THIOESTERASE OTU2;                               
13500:  s9ny-A  4.7 16.0  137   888   12   MOLECULE: DISEASE RESISTANCE PROTEIN RPM1;                           
13501:  yt6y-A  4.7 20.5  121   548    6   MOLECULE: PROBABLE ZINC METALLOPROTEASE EGY1, CHLOROPLASTIC          
13502:  rwb9-A  4.7 18.0  109   878    3   MOLECULE: MICROTUBULE-ASSOCIATED PROTEIN HOMOLOG MAPH-1.1;           
13503:  e4rt-A  4.7  4.5   62    72    6   MOLECULE: OS03G0363850 PROTEIN;                                      
13504:  pa3l-A  4.7  8.9   84   129    7   MOLECULE: AT1G29990;                                                 
13505:  ebk6-A  4.7 24.3  157   634   10   MOLECULE: NUCLEOLAR GTP-BINDING PROTEIN 1;                           
13506:  x2ec-A  4.7  5.8   96   693    6   MOLECULE: UNCHARACTERIZED PROTEIN;                                   
13507:  stf7-A  4.7  3.6  106   143    8   MOLECULE: UNCHARACTERIZED PROTEIN;                                   
13508:  g8zu-A  4.7 22.2  149   679   10   MOLECULE: DUF630 FAMILY PROTEIN;                                     
13509:  r8gf-A  4.7  6.4  109   464    7   MOLECULE: GAMMA-AMINOBUTYRIC ACID TYPE A RECEPTOR SUBUNIT R          
13510:  y7bv-A  4.7 24.6  109   841   10   MOLECULE: RHO GTPASE-ACTIVATING PROTEIN 42;                          
13511:  g3ek-A  4.7  6.6   64    71    8   MOLECULE: UNCHARACTERIZED PROTEIN;                                   
13512:  m8co-A  4.7 32.1  108   453    9   MOLECULE: DNA REPLICATION REGULATOR SLD2;                            
13513:  n8mh-A  4.7  2.7   78   135   10   MOLECULE: TRANSMEMBRANE PROTEIN 107;                                 
13514:  caa3-A  4.7 18.0  119   268    7   MOLECULE: OS01G0898000 PROTEIN;                                      
13515:  ce7b-A  4.7 29.3  134   771   12   MOLECULE: PH AND SEC7 DOMAIN-CONTAINING PROTEIN 2;                   
13516:  z8fs-A  4.7 10.5  123   772   10   MOLECULE: UNCHARACTERIZED PROTEIN;                                   
13517:  exe1-A  4.7 25.8  198  1333    8   MOLECULE: TRANSPOSON TF2-4 POLYPROTEIN;                              
13518:  j3ey-A  4.7 33.4  115   344    4   MOLECULE: OS08G0235800 PROTEIN;                                      
13519:  ioa5-A  4.7 38.0  119   723    8   MOLECULE: PX DOMAIN-CONTAINING PROTEIN EREL1;                        
13520:  h3ss-A  4.7 24.5  182   940    5   MOLECULE: PROTEIN KINASE C;                                          
13521:  s7yr-A  4.7 14.7   97   346    3   MOLECULE: UNCHARACTERIZED PROTEIN;                                   
13522:  pzf8-A  4.7 12.8  147   478    5   MOLECULE: PROTEIN KINASE SUPERFAMILY PROTEIN;                        
13523:  ngt7-A  4.7  5.0   85   160    6   MOLECULE: UNCHARACTERIZED PROTEIN;                                   
13524:  mvm9-A  4.7  2.5   52    64    8   MOLECULE: UNCHARACTERIZED PROTEIN;                                   
13525:  qql7-A  4.7 26.2  126   413    8   MOLECULE: DNAJ PROTEIN HOMOLOG XDJ1;                                 
13526:  ih0b-A  4.7 26.8  152   866    9   MOLECULE: TRANSCRIPTION REGULATOR NOT2/NOT3/NOT5 FAMILY PRO          
13527:  tt1l-A  4.7 37.6  149   348    8   MOLECULE: CLATHRIN BINDING PROTEIN;                                  
13528:  dss6-A  4.7 24.9  186   782    9   MOLECULE: E3 UFM1-PROTEIN LIGASE 1 HOMOLOG;                          
13529:  a2gu-A  4.7 11.3   76   102   13   MOLECULE: OS01G0392600 PROTEIN;                                      
13530:  rpb5-A  4.7  5.1  141   386    4   MOLECULE: PROBABLE ACYL-COA DEHYDROGENASE FADE20;                    
13531:  l9ca-A  4.7 20.2  146   529    6   MOLECULE: EUKARYOTIC INITIATION FACTOR;                              
13532:  s4hj-A  4.7  3.3   66    81    9   MOLECULE: LYR MOTIF-CONTAINING PROTEIN AT3G19508;                    
13533:  nbw4-A  4.7 31.8  124   680    8   MOLECULE: SI:CH211-165E15.1;                                         
13534:  vsp8-A  4.7 13.9  107   237    7   MOLECULE: UNCHARACTERIZED PROTEIN;                                   
13535:  yy1d-A  4.7 23.7  143   641    6   MOLECULE: WW DOMAIN-BINDING PROTEIN 11;                              
13536:  way6-A  4.7  7.7  140   897    5   MOLECULE: OS01G0956800 PROTEIN;                                      
13537:  hjz7-A  4.7  9.1   68   505    4   MOLECULE: ACID-SENSING ION CHANNEL 5;                                
13538:  fhj8-A  4.7  2.9   79   106   11   MOLECULE: UNCHARACTERIZED PROTEIN;                                   
13539:  u5xx-A  4.7 17.7  136   741    7   MOLECULE: PROTEIN O-MANNOSYL-TRANSFERASE TMTC4;                      
13540:  om1q-A  4.7 17.7  145   586    6   MOLECULE: PROBABLE TRANSPORTER AQR1;                                 
13541:  gh6g-A  4.7 12.6  116  2568    7   MOLECULE: FMP27P;                                                    
13542:  l5mt-A  4.7 11.1  107   430   10   MOLECULE: UNCHARACTERIZED PROTEIN;                                   
13543:  hm4r-A  4.7  5.5  121   334    7   MOLECULE: S-ACYLTRANSFERASE;                                         
13544:  ka5o-A  4.7 18.3  101   622   11   MOLECULE: KINESIN LIGHT CHAIN 2;                                     
13545:  i0oa-A  4.7  7.9   96   235    6   MOLECULE: V-TYPE PROTON ATPASE SUBUNIT A;                            
13546:  gb9d-A  4.7 43.0  187  1400    6   MOLECULE: HISTONE-LYSINE N-METHYLTRANSFERASE 2C;                     
13547:  lba8-A  4.7  7.3   77   122    5   MOLECULE: IP04456P;                                                  
13548:  t3gj-A  4.7 18.9  110   373    5   MOLECULE: NINE-CIS-EPOXYCAROTENOID DIOXYGENASE7;                     
13549:  zkj7-A  4.7 22.3  129   706    9   MOLECULE: RHO GTPASE-ACTIVATING PROTEIN 44;                          
13550:  z0cm-A  4.7 14.1   85   585    7   MOLECULE: PROTEIN-LYSINE N-METHYLTRANSFERASE EFM1;                   
13551:  qhb5-A  4.7  9.5   90   145    8   MOLECULE: MARVEL DOMAIN-CONTAINING PROTEIN;                          
13552:  ews0-A  4.7 19.5  126  1237    7   MOLECULE: STRUCTURAL MAINTENANCE OF CHROMOSOMES PROTEIN;             
13553:  ryf2-A  4.7 11.0  127   511   10   MOLECULE: OS07G0116800 PROTEIN;                                      
13554:  r0sh-A  4.7 25.9  125   479    2   MOLECULE: RETROVIRUS-RELATED POL POLYPROTEIN LINE-1;                 
13555:  vvl2-A  4.7  6.3   91   163    9   MOLECULE: UNCHARACTERIZED PROTEIN;                                   
13556:  d7sv-A  4.7 19.0  123   391   10   MOLECULE: CKII-ALPHA SUBUNIT INTERACTOR-3, ISOFORM B;                
13557:  y0ed-A  4.7 30.5  131  1000    4   MOLECULE: XRN_5'-3'_EXONUCLEASE_N-TERMINUS_-_PUTATIVE;               
13558:  wq1m-A  4.7  3.3   68   104   13   MOLECULE: UNCHARACTERIZED PROTEIN;                                   
13559:  q6px-A  4.7  9.0  185   664    7   MOLECULE: OS05G0370000 PROTEIN;                                      
13560:  u5mh-A  4.7 12.6  119   525    5   MOLECULE: UNCHARACTERIZED PROTEIN;                                   
13561:  bo1j-A  4.7 18.7  107   335    4   MOLECULE: DNAJ PROTEIN;                                              
13562:  dww3-A  4.7 20.6  120  1367    8   MOLECULE: PAIRED AMPHIPATHIC HELIX PROTEIN SIN3-LIKE 2;              
13563:  qr1v-A  4.7  2.5   48    61   13   MOLECULE: OS09G0387000 PROTEIN;                                      
13564:  z4sr-A  4.7  2.6   58    82    5   MOLECULE: UNCHARACTERIZED PROTEIN;                                   
13565:  c8yk-A  4.7 13.7  273   972   12   MOLECULE: UPF0746 PROTEIN DDB_G0280785;                              
13566:  fn3g-A  4.7 20.3  144   942    6   MOLECULE: REPLICATION FACTOR C SUBUNIT 1;                            
13567:  sr3c-A  4.7 20.1  114  1400    5   MOLECULE: CYTOPLASMIC DYNEIN 2 HEAVY CHAIN 1;                        
13568:  hez2-A  4.7 16.7  107   871    6   MOLECULE: PUTATIVE DISEASE RESISTANCE PROTEIN;                       
13569:  i9tk-A  4.7 19.0  102  1130    8   MOLECULE: TRAF-TYPE DOMAIN-CONTAINING PROTEIN;                       
13570:  j1xg-A  4.7  5.5  106   627    6   MOLECULE: NEURONAL ACETYLCHOLINE RECEPTOR SUBUNIT ALPHA-4;           
13571:  eo5d-A  4.7 24.0  113   578    6   MOLECULE: NUCLEAR RECEPTOR COACTIVATOR 5;                            
13572:  pdg7-A  4.7 10.7  158  1005   10   MOLECULE: UNCHARACTERIZED PROTEIN;                                   
13573:  ekb4-A  4.7 28.5  148   280    5   MOLECULE: OS05G0478700 PROTEIN;                                      
13574:  m4np-A  4.7 14.8   61   116    5   MOLECULE: MFS TRANSPORTER, PUTATIVE;                                 
13575:  ra2v-A  4.7 21.3   92   190    2   MOLECULE: DNAJ-LIKE PROTEIN;                                         
13576:  rzw0-A  4.7 20.6  108   593    6   MOLECULE: UNCHARACTERIZED PROTEIN;                                   
13577:  xj8x-A  4.7  3.8  147   504    9   MOLECULE: 26S PROTEASOME NON-ATPASE REGULATORY SUBUNIT 5;            
13578:  y7ur-A  4.7 10.3  174   524    6   MOLECULE: DOLICHOL KINASE;                                           
13579:  b4xk-A  4.7 25.5  231  1274    6   MOLECULE: AAA DOMAIN-CONTAINING PROTEIN;                             
13580:  skw4-A  4.7  9.3  104   894    8   MOLECULE: GEM-INTERACTING PROTEIN;                                   
13581:  w2dh-A  4.7 12.6   88   234    7   MOLECULE: UNCHARACTERIZED PROTEIN;                                   
13582:  gvq2-A  4.7 23.3  126   729    6   MOLECULE: RING-TYPE E3 UBIQUITIN TRANSFERASE;                        
13583:  nr7b-A  4.7 23.6  106   311    7   MOLECULE: OS10G0541700 PROTEIN;                                      
13584:  i7ib-A  4.7 13.0  171   810    9   MOLECULE: CULLIN 2, PUTATIVE;                                        
13585:  xa2q-A  4.7 15.5   82   295    5   MOLECULE: UNCHARACTERIZED PROTEIN;                                   
13586:  phd0-A  4.7 30.6   88  1227    8   MOLECULE: RNA-BINDING PROTEIN 20;                                    
13587:  q8cx-A  4.7 13.7  124   494    8   MOLECULE: UNCHARACTERIZED PROTEIN;                                   
13588:  kyi2-A  4.7  5.5  106   524    3   MOLECULE: LD07278P;                                                  
13589:  c6vr-A  4.7 20.9  162  1797    7   MOLECULE: UNCHARACTERIZED PROTEIN;                                   
13590:  n0lu-A  4.7  5.2   93  1164   12   MOLECULE: PHYTOCHROME D;                                             
13591:  zq4z-A  4.7 25.9   81   291    9   MOLECULE: HEAT SHOCK 70 KDA PROTEIN 14;                              
13592:  xa7g-A  4.7  5.5   72   192    8   MOLECULE: VPS37 C-TERMINAL DOMAIN-CONTAINING PROTEIN;                
13593:  bf1t-A  4.7 22.9  134  1400    6   MOLECULE: NESPRIN-2;                                                 
13594:  qau4-A  4.7  5.9  147   204    4   MOLECULE: UNCHARACTERIZED PROTEIN;                                   
13595:  enr1-A  4.7 30.9  150   233    7   MOLECULE: SYNTAXIN-52;                                               
13596:  gd9z-A  4.7 31.9  150   560    7   MOLECULE: KINESIN LIGHT CHAIN 1;                                     
13597:  x3qn-A  4.7 21.8  148   326    7   MOLECULE: G_PROTEIN_RECEP_F1_2 DOMAIN-CONTAINING PROTEIN;            
13598:  mal4-A  4.7 15.3  135   556    6   MOLECULE: PLASMA-MEMBRANE CHOLINE TRANSPORTER FAMILY PROTEI          
13599:  ufx0-A  4.7 18.6  122   183    6   MOLECULE: CKLF-LIKE MARVEL TRANSMEMBRANE DOMAIN-CONTAINING           
13600:  o3jo-A  4.7 10.6   75   120    5   MOLECULE: UNCHARACTERIZED PROTEIN;                                   
13601:  bp9e-A  4.7 34.9  130   843   10   MOLECULE: DNA LIGASE (NAD(+));                                       
13602:  pfb1-A  4.7  9.1  117   196    8   MOLECULE: UNCHARACTERIZED PROTEIN;                                   
13603:  xi3s-A  4.7 15.9  102   511    9   MOLECULE: ZINC FINGER CCCH-TYPE WITH G PATCH DOMAIN-CONTAIN          
13604:  bd4g-A  4.7 15.9   76   197    4   MOLECULE: AT3G18800;                                                 
13605:  bv9c-A  4.7  4.6   93   159    8   MOLECULE: VESICLE TRANSPORT PROTEIN SFT2B;                           
13606:  qbe6-A  4.7 24.8  113   653    9   MOLECULE: TNFAIP3-INTERACTING PROTEIN 1;                             
13607:  qsq9-A  4.7  4.8   59   157    8   MOLECULE: OS08G0362832 PROTEIN;                                      
13608:  o7zs-A  4.7  6.7  146   544    6   MOLECULE: OS03G0824900 PROTEIN;                                      
13609:  ms5v-A  4.7 33.2  151   360    5   MOLECULE: ENDOPHILIN-B1;                                             
13610:  m8fy-A  4.7 16.3  114   947    9   MOLECULE: OS09G0363100 PROTEIN;                                      
13611:  j9zl-A  4.7  5.6   76   344    3   MOLECULE: UNCHARACTERIZED PROTEIN;                                   
13612:  y3mb-A  4.7  4.7   65    78    5   MOLECULE: UNCHARACTERIZED PROTEIN;                                   
13613:  lew9-A  4.7 22.0  131   550    3   MOLECULE: SPERMATOGENESIS-ASSOCIATED, SERINE-RICH 2;                 
13614:  qwr6-A  4.7 28.6  140   690    6   MOLECULE: UNCHARACTERIZED PROTEIN;                                   
13615:  wtq2-A  4.7 16.3  121  1231    5   MOLECULE: KINESIN FAMILY MEMBER 4A;                                  
13616:  xwu4-A  4.7 28.5  147  1195    7   MOLECULE: MAK10-LIKE PROTEIN;                                        
13617:  gq7f-A  4.7 11.6   88   201    8   MOLECULE: PROBABLE DNA REPLICATION COMPLEX GINS PROTEIN PSF          
13618:  xeq2-A  4.7  3.2   65    67   12   MOLECULE: UNCHARACTERIZED PROTEIN;                                   
13619:  cs4m-A  4.7  7.6  134   337    7   MOLECULE: UNCHARACTERIZED PROTEIN;                                   
13620:  zg2l-A  4.7 10.5  140   604    7   MOLECULE: UNCHARACTERIZED PROTEIN;                                   
13621:  dm8n-A  4.7 32.9  172   700    6   MOLECULE: PEROXISOMAL ACYL-COENZYME A OXIDASE 3;                     
13622:  xie8-A  4.7  9.0  131   314    7   MOLECULE: OS04G0105900 PROTEIN;                                      
13623:  sfp3-A  4.7 15.7  118   153    4   MOLECULE: UNCHARACTERIZED PROTEIN;                                   
13624:  tfm1-A  4.7  9.4   57    66    9   MOLECULE: UNCHARACTERIZED PROTEIN;                                   
13625:  fne6-A  4.7  4.0  115   912    5   MOLECULE: UNCHARACTERIZED PROTEIN;                                   
13626:  w4ie-A  4.7 21.0  140   808    7   MOLECULE: OXYSTEROL-BINDING PROTEIN;                                 
13627:  v2sc-A  4.7 13.3  124   793    9   MOLECULE: WASP HOMOLOG-ASSOCIATED PROTEIN WITH ACTIN, MEMBR          
13628:  qqn2-A  4.7 10.6  150   920    7   MOLECULE: UNCHARACTERIZED PROTEIN;                                   
13629:  ac9j-A  4.7 19.0  167   554    4   MOLECULE: PUTATIVE MEDIATOR OF RNA POLYMERASE II TRANSCRIPT          
13630:  v4xz-A  4.7 11.5  163   818    7   MOLECULE: UNCHARACTERIZED PROTEIN;                                   
13631:  gi7r-A  4.7 24.5  103   276    4   MOLECULE: LRRGT00091;                                                
13632:  o4ud-A  4.7 14.8  135   602    7   MOLECULE: L(3)MBT INTERACTING PROTEIN 1, ISOFORM A;                  
13633:  hlv7-A  4.7 12.0  132   417    8   MOLECULE: UNCHARACTERIZED PROTEIN;                                   
13634:  u4vg-A  4.7  5.4   74   104    8   MOLECULE: UNCHARACTERIZED PROTEIN RV2876;                            
13635:  w3ke-A  4.7 20.6  177   666    5   MOLECULE: ACYL-COENZYME A OXIDASE;                                   
13636:  rcb7-A  4.7 18.9  146   304    4   MOLECULE: UNCHARACTERIZED PROTEIN;                                   
13637:  v7mu-A  4.7 22.0  119   169    5   MOLECULE: EXPERA DOMAIN-CONTAINING PROTEIN;                          
13638:  f0yb-A  4.7  7.9   82   126    5   MOLECULE: PREFOLDIN SUBUNIT 6;                                       
13639:  js3f-A  4.7  5.8   57    76    9   MOLECULE: ATP SYNTHASE SUBUNIT 9, MITOCHONDRIAL;                     
13640:  ijt2-A  4.7  5.5  106   629    6   MOLECULE: NEURONAL ACETYLCHOLINE RECEPTOR SUBUNIT ALPHA-4;           
13641:  yn7i-A  4.7 24.0  111   923   14   MOLECULE: UNCHARACTERIZED PROTEIN;                                   
13642:  evg9-A  4.7 27.3  127   483   12   MOLECULE: CA++-DEPENDENT SECRETION ACTIVATOR 2;                      
13643:  p6fe-A  4.7  6.0  144   440    5   MOLECULE: G PROTEIN-COUPLED RECEPTOR 22B;                            
13644:  iw6x-A  4.7 13.5  141   695    9   MOLECULE: ADHESION G PROTEIN-COUPLED RECEPTOR F4;                    
13645:  gy1a-A  4.7 27.5  106  1208   10   MOLECULE: UNCHARACTERIZED PROTEIN;                                   
13646:  h3jt-A  4.7 29.0  123   223    9   MOLECULE: MEDIATOR OF RNA POLYMERASE II TRANSCRIPTION SUBUN          
13647:  mi6p-A  4.7  5.0  126   303   10   MOLECULE: GAMMA-TUBULIN COMPLEX COMPONENT;                           
13648:  yac1-A  4.7  4.9   88   161    9   MOLECULE: UNCHARACTERIZED PROTEIN;                                   
13649:  jp3y-A  4.7 18.9  112   240    8   MOLECULE: INHIBITOR OF GROWTH PROTEIN 5;                             
13650:  mv7v-A  4.7  5.5  133   533    8   MOLECULE: PENTATRICOPEPTIDE REPEAT-CONTAINING PROTEIN;               
13651:  e8xx-A  4.7  8.2  149   316    7   MOLECULE: SI:CH211-137J23.6;                                         
13652:  khk7-A  4.7 15.8  118   906    3   MOLECULE: PROBABLE DISEASE RESISTANCE RPP8-LIKE PROTEIN 2;           
13653:  on3m-A  4.7  2.0   52    71   12   MOLECULE: OS06G0579100 PROTEIN;                                      
13654:  xv2d-A  4.7 16.5   94   393    5   MOLECULE: 26S PROTEASOME REGULATORY SUBUNIT RPN9;                    
13655:  pk3g-A  4.7 11.3  136   445    9   MOLECULE: ADENYLATE CYCLASE-ACTIVATING POLYPEPTIDE 1A (PITU          
13656:  o8dm-A  4.7 19.9  155   573    8   MOLECULE: MAESTRO HEAT-LIKE REPEAT-CONTAINING PROTEIN FAMIL          
13657:  b3mg-A  4.7 25.7   88   669   10   MOLECULE: PRE-MRNA-PROCESSING FACTOR 39;                             
13658:  upe3-A  4.7 13.5  149  1143    9   MOLECULE: CONDENSIN-2 COMPLEX SUBUNIT G2;                            
13659:  l6bb-A  4.7 33.3  105   321    9   MOLECULE: UNCHARACTERIZED PROTEIN;                                   
13660:  yl7u-A  4.7 21.9  159  1400    9   MOLECULE: DYNEIN HEAVY CHAIN 12, AXONEMAL;                           
13661:  f3mr-A  4.7 29.2  189  1347    6   MOLECULE: HISTONE DEMETHYLASE UTY;                                   
13662:  pz1o-A  4.7 22.9  159   567    6   MOLECULE: CALLOSE SYNTHASE 5;                                        
13663:  vz1n-A  4.7  9.6  125   447    6   MOLECULE: BAG FAMILY MOLECULAR CHAPERONE REGULATOR 5;                
13664:  fw7v-A  4.7 14.6  103  1222    8   MOLECULE: BROMODOMAIN AND PHD FINGER-CONTAINING, 3B;                 
13665:  hr8q-A  4.7 15.1  151   303    4   MOLECULE: ZGC:91999;                                                 
13666:  d1nj-A  4.7 25.1  111   543    7   MOLECULE: CHOLINERGIC RECEPTOR, NICOTINIC, ALPHA 3;                  
13667:  ykz1-A  4.7 14.3  127   785   14   MOLECULE: CONSERVED OLIGOMERIC GOLGI COMPLEX SUBUNIT 4;              
13668:  d6ep-A  4.7 18.4  175   777    3   MOLECULE: UNCHARACTERIZED PROTEIN;                                   
13669:  yjj6-A  4.7 13.6   89   298   10   MOLECULE: ALPHA-SOLUBLE NSF ATTACHMENT PROTEIN, PUTATIVE;            
13670:  ite0-A  4.7  4.2   99   479    7   MOLECULE: LIGAND-GATED ION CHANNEL;                                  
13671:  vz7z-A  4.7  6.7   61   143   15   MOLECULE: GAMMA-SOLUBLE NSF ATTACHMENT PROTEIN;                      
13672:  d8nn-A  4.7 26.1  126   580    8   MOLECULE: NEUROEPITHELIAL CELL-TRANSFORMING 1;                       
13673:  le1c-A  4.7  7.8   69    95    4   MOLECULE: UNCHARACTERIZED PROTEIN;                                   
13674:  yap7-A  4.7 10.5   94   247    4   MOLECULE: CELL DIVISION PROTEIN ZAPD;                                
13675:  x2uc-A  4.7 34.7  121   589    7   MOLECULE: UNCHARACTERIZED PROTEIN;                                   
13676:  agh8-A  4.7 16.3  134   351   11   MOLECULE: OS11G0663800 PROTEIN;                                      
13677:  si6o-A  4.7 17.4  127   249    6   MOLECULE: OS07G0479100 PROTEIN;                                      
13678:  s0si-A  4.7 15.5  205   651    8   MOLECULE: RING-TYPE E3 UBIQUITIN TRANSFERASE;                        
13679:  ka7h-A  4.7 23.1  177   694    6   MOLECULE: CYCLIC NUCLEOTIDE-GATED ION CHANNEL 4;                     
13680:  uyb6-A  4.7 15.1  119   412    6   MOLECULE: SIGNAL PEPTIDE PEPTIDASE;                                  
13681:  a4so-A  4.7 19.0   97   698    5   MOLECULE: TPR_REGION DOMAIN-CONTAINING PROTEIN;                      
13682:  pvo7-A  4.7 23.4  163   224    6   MOLECULE: CHARGED MULTIVESICULAR BODY PROTEIN 3;                     
13683:  ot3h-A  4.7 13.5   98   786    8   MOLECULE: OS09G0135400 PROTEIN;                                      
13684:  xif0-A  4.7  3.7   84    98    5   MOLECULE: UNCHARACTERIZED PROTEIN;                                   
13685:  i7ku-A  4.7 27.2  149   513    5   MOLECULE: PALMITOYLTRANSFERASE;                                      
13686:  m8qi-A  4.7 34.2  144  1038   13   MOLECULE: WSN DOMAIN-CONTAINING PROTEIN;                             
13687:  gln1-A  4.7 25.4  106   857    5   MOLECULE: VOMERONASAL 2 RECEPTOR, 19;                                
13688:  z6sz-A  4.7 27.4   94  1156    9   MOLECULE: INTEGRATOR COMPLEX SUBUNIT HOMOLOG;                        
13689:  hs3y-A  4.7 16.8  156   746    6   MOLECULE: UNCHARACTERIZED PROTEIN;                                   
13690:  djl4-A  4.7  6.0  105   480    7   MOLECULE: GAMMA-AMINOBUTYRIC ACID RECEPTOR SUBUNIT RHO-1;            
13691:  yrq8-A  4.7  9.0   86   240    6   MOLECULE: OS01G0903700 PROTEIN;                                      
13692:  e0lx-A  4.7 29.5  110   393    5   MOLECULE: FAMILY WITH SEQUENCE SIMILARITY 46, MEMBER B;              
13693:  pz1z-A  4.7 14.2  109   349    6   MOLECULE: REPLICATION FACTOR C SUBUNIT 5, PUTATIVE;                  
13694:  c1re-A  4.7 19.8  167  1606    9   MOLECULE: PHOSPHATIDYLINOSITOL 3,4,5-TRISPHOSPHATE-DEPENDEN          
13695:  br7v-A  4.7  5.9  104   300    7   MOLECULE: GTPASE IMAP FAMILY MEMBER 7;                               
13696:  xo2s-A  4.7  6.1   67   104    6   MOLECULE: UNCHARACTERIZED PROTEIN MJ1219;                            
13697:  xj8e-A  4.7 25.2  100   355    7   MOLECULE: UDP-GLUCURONIC ACID/UDP-N-ACETYLGALACTOSAMINE TRA          
13698:  v5zb-A  4.7 21.4  163   873    3   MOLECULE: PROGRAMMED CELL DEATH 6-INTERACTING PROTEIN;               
13699:  n9ln-A  4.7  4.9  101   133   11   MOLECULE: AT28918P;                                                  
13700:  i6yt-A  4.7  8.5  130   526    8   MOLECULE: RETICULOCYTE-BINDING PROTEIN HOMOLOG 5;                    
13701:  vyc2-A  4.7 25.2  122   206    4   MOLECULE: UNCHARACTERIZED PROTEIN;                                   
13702:  in9v-A  4.7  6.3   88   325    8   MOLECULE: UNCHARACTERIZED PROTEIN;                                   
13703:  a3ox-A  4.7 21.6  114   223    5   MOLECULE: OS07G0187000 PROTEIN;                                      
13704:  ir0y-A  4.7 22.0   95  1241    5   MOLECULE: INTRAFLAGELLAR TRANSPORT PROTEIN 122 HOMOLOG;              
13705:  rkr8-A  4.7 24.7  104   876   10   MOLECULE: TPR_REGION DOMAIN-CONTAINING PROTEIN;                      
13706:  nk0x-A  4.7  4.2   77   148    5   MOLECULE: DNAJ HEAT SHOCK PROTEIN FAMILY (HSP40) MEMBER C24          
13707:  sl0b-A  4.7  9.9  145   626    6   MOLECULE: METAL CATION TRANSPORTER;                                  
13708:  dli1-A  4.7  5.2   55    98   11   MOLECULE: TRANSMEMBRANE PROTEIN;                                     
13709:  p9se-A  4.7 20.1  129   375    9   MOLECULE: HYPOTHETICAL_PROTEIN_-_CONSERVED;                          
13710:  ukj0-A  4.7  4.1  108   157    9   MOLECULE: UNCHARACTERIZED PROTEIN;                                   
13711:  zli1-A  4.7 31.2  108   752    6   MOLECULE: PRE-MRNA-PROCESSING FACTOR 39;                             
13712:  n0st-A  4.7 36.3  188  1168    6   MOLECULE: LAMININ SUBUNIT BETA-3;                                    
13713:  ui5c-A  4.7  5.1  112   211    4   MOLECULE: PMEI DOMAIN-CONTAINING PROTEIN;                            
13714:  iwv3-A  4.7  6.9  103   270    3   MOLECULE: SENESCENCE-ASSOCIATED PROTEIN 5;                           
13715:  ec9a-A  4.7 25.6   96   327    4   MOLECULE: OS01G0875700 PROTEIN;                                      
13716:  dt1b-A  4.7 10.2  115   332    8   MOLECULE: WAT1-RELATED PROTEIN;                                      
13717:  ml0m-A  4.7 20.2  120   404    5   MOLECULE: SORTING NEXIN-5;                                           
13718:  ue3j-A  4.7 16.4  186  1585    5   MOLECULE: HYPOTHETICAL_PROTEIN_-_CONSERVED;                          
13719:  feo9-A  4.7  4.0  115   286    5   MOLECULE: MLO-LIKE PROTEIN 4;                                        
13720:  nni7-A  4.7 18.2   93   145    5   MOLECULE: HYPOTHETICAL_PROTEIN_-_CONSERVED;                          
13721:  qe5z-A  4.7 10.0  127   547    2   MOLECULE: TRME-TYPE G DOMAIN-CONTAINING PROTEIN;                     
13722:  c4ol-A  4.7 14.9   86   511   16   MOLECULE: PROTEIN NRT1/ PTR FAMILY 1.2;                              
13723:  yxs5-A  4.7  4.0   89   182    7   MOLECULE: CDP-DIACYLGLYCEROL--GLYCEROL-3-PHOSPHATE                   
13724:  ru7j-A  4.7 13.8   84   477    5   MOLECULE: INNER MEMBRANE PROTEIN YBHI;                               
13725:  w0ac-A  4.7 38.4  174   695   10   MOLECULE: FRIZZLED AND SMOOTHENED-LIKE PROTEIN O;                    
13726:  r8dz-A  4.7 12.1  137   291    7   MOLECULE: SECRETORY CARRIER-ASSOCIATED MEMBRANE PROTEIN 5;           
13727:  isw9-A  4.7 12.0  144   582    5   MOLECULE: UNCHARACTERIZED PROTEIN;                                   
13728:  it4r-A  4.7 28.4  148  1038    7   MOLECULE: RAP GUANINE NUCLEOTIDE EXCHANGE FACTOR 1;                  
13729:  j9ek-A  4.7 12.7  117   230    5   MOLECULE: VESICLE TRANSPORT PROTEIN;                                 
13730:  h6mn-A  4.7 16.0  119   570    6   MOLECULE: RING-TYPE DOMAIN-CONTAINING PROTEIN;                       
13731:  lu3i-A  4.7 25.5  131  2030    2   MOLECULE: DISPERSED GENE FAMILY PROTEIN 1 (DGF-1), PUTATIVE          
13732:  xav5-A  4.7 10.0  145   647   10   MOLECULE: PROBABLE HEAT SHOCK PROTEIN SSA2;                          
13733:  d7ct-A  4.7 11.2  111   153   12   MOLECULE: YOP1-LIKE PROTEIN, PUTATIVE;                               
13734:  s9pn-A  4.7 14.4  107   652   10   MOLECULE: EXOCYST SUBUNIT EXO70 FAMILY PROTEIN;                      
13735:  t5oh-A  4.7 24.4  161  1041    9   MOLECULE: PROTON-TRANSLOCATING NAD(P)(+) TRANSHYDROGENASE;           
13736:  jbd1-A  4.7  7.0  106   157    6   MOLECULE: UNCHARACTERIZED PROTEIN;                                   
13737:  m1rc-A  4.7 28.0  113   735   12   MOLECULE: INOSITOL HEXAKISPHOSPHATE AND DIPHOSPHOINOSITOL-           
13738:  vet5-A  4.7  5.4   97  1876    5   MOLECULE: PROGRAMMED CELL DEATH 11;                                  
13739:  jgk7-A  4.7  9.0  103   262    7   MOLECULE: BIDIRECTIONAL SUGAR TRANSPORTER SWEET;                     
13740:  ekd8-A  4.7 18.0   84   152    2   MOLECULE: TRANSMEMBRANE PROTEIN 18;                                  
13741:  k8xo-A  4.7  7.9  115   614    9   MOLECULE: GPI TRANSAMIDASE COMPONENT GAA1;                           
13742:  pmg3-A  4.7 26.2   99  1109   10   MOLECULE: TPR_REGION DOMAIN-CONTAINING PROTEIN;                      
13743:  kj6x-A  4.7 19.2   82   232    7   MOLECULE: SUGAR TRANSPORTER ERD6-LIKE 6;                             
13744:  z6io-A  4.7 21.5   98   587    7   MOLECULE: UNCHARACTERIZED PROTEIN;                                   
13745:  c6ya-A  4.7 22.1  109   979   10   MOLECULE: ZINC FINGER BED DOMAIN-CONTAINING PROTEIN 6;               
13746:  n5at-A  4.7 17.9   84  1270    8   MOLECULE: UNCHARACTERIZED PROTEIN;                                   
13747:  x8bz-A  4.7 21.3  153   544    7   MOLECULE: AA_TRANS DOMAIN-CONTAINING PROTEIN;                        
13748:  y9nh-A  4.7 19.5   85   318    6   MOLECULE: PLANT VIRAL-RESPONSE FAMILY PROTEIN-LIKE;                  
13749:  wtk0-A  4.7 26.9  152   855   13   MOLECULE: RING-TYPE E3 UBIQUITIN TRANSFERASE;                        
13750:  dcw6-A  4.7 33.2  129  1426    9   MOLECULE: ARF GUANINE-NUCLEOTIDE EXCHANGE FACTOR GNOM;               
13751:  x1gt-A  4.7 27.0   88  1371    9   MOLECULE: MAP3K EPSILON PROTEIN KINASE 1;                            
13752:  uiz7-A  4.7 24.7  166  2595    6   MOLECULE: ATP-BINDING CASSETTE SUB-FAMILY A MEMBER 12;               
13753:  y0sg-A  4.7 10.4  147   563   10   MOLECULE: UNCHARACTERIZED PROTEIN;                                   
13754:  wrq8-A  4.7 15.6  141   565    9   MOLECULE: OS08G0332700 PROTEIN;                                      
13755:  wx8q-A  4.7 15.7  122   188    8   MOLECULE: PMEI DOMAIN-CONTAINING PROTEIN;                            
13756:  g7mg-A  4.7  7.6  136   228    9   MOLECULE: VACUOLAR PROTEIN SORTING-ASSOCIATED PROTEIN 24 HO          
13757:  kp1l-A  4.7 14.1  116   447    6   MOLECULE: BAG FAMILY MOLECULAR CHAPERONE REGULATOR 5;                
13758:  bku8-A  4.7 11.9  103   213    4   MOLECULE: GLYCEROL UPTAKE PROTEIN, PUTATIVE;                         
13759:  ui2e-A  4.7 10.1   91   272    9   MOLECULE: UNCHARACTERIZED PROTEIN;                                   
13760:  pe6s-A  4.7 15.0  113   533    7   MOLECULE: UNCHARACTERIZED PROTEIN;                                   
13761:  j1tq-A  4.7 21.1  185   896    8   MOLECULE: BRO1 DOMAIN-CONTAINING PROTEIN;                            
13762:  mrw0-A  4.7 18.1  182  1016    8   MOLECULE: CYSTEINE/HISTIDINE-RICH C1 DOMAIN FAMILY PROTEIN;          
13763:  lb7b-A  4.7 13.8  100   490    3   MOLECULE: MITOCHONDRIA-EATING PROTEIN;                               
13764:  wr9y-A  4.7 32.5  155   716    6   MOLECULE: SI:CABZ01080528.1;                                         
13765:  bjb4-A  4.7  3.6   95   299    4   MOLECULE: TASTE RECEPTOR TYPE 2 MEMBER 45;                           
13766:  aoy3-A  4.7 31.2  135   895    4   MOLECULE: ARMADILLO REPEAT-CONTAINING 2;                             
13767:  hge9-A  4.7 14.0  145   311    5   MOLECULE: SERPENTINE RECEPTOR, CLASS Z;                              
13768:  w0el-A  4.7 26.2  105   316    7   MOLECULE: HSP40/DNAJ PEPTIDE-BINDING PROTEIN;                        
13769:  uu4h-A  4.7 15.4  116   415    7   MOLECULE: MALTOSE EXCESS PROTEIN 1, CHLOROPLASTIC;                   
13770:  x7vp-A  4.7  6.2  161  1231    5   MOLECULE: ALPHA-KINASE 1;                                            
13771:  c7dp-A  4.7 11.4  122   635    6   MOLECULE: CATIONIC AMINO ACID TRANSPORTER 2, VACUOLAR;               
13772:  xl0r-A  4.7 10.2  105   506    8   MOLECULE: ZINC_FINGER_-                                              
13773:  k9gh-A  4.7  5.3  102   235   11   MOLECULE: VESICLE TRANSPORT PROTEIN;                                 
13774:  nh5l-A  4.7 10.9   87   735    5   MOLECULE: DISPERSED GENE FAMILY PROTEIN 1 (DGF-1), PUTATIVE          
13775:  zhr7-A  4.7 12.7   88   513    7   MOLECULE: PUTATIVE POLYOL TRANSPORTER 1;                             
13776:  yz5b-A  4.7 19.4  135   953    7   MOLECULE: TPR REPEAT-CONTAINING PROTEIN ZIP4;                        
13777:  khx6-A  4.7 14.2   98   329    4   MOLECULE: UNCHARACTERIZED PROTEIN;                                   
13778:  t3qi-A  4.7  3.4   68   135   10   MOLECULE: PHOSPHOINOSITIDE-INTERACTING PROTEIN;                      
13779:  gx5y-A  4.7 17.5  157   339    8   MOLECULE: HYPOTHETICAL_PROTEIN_-_CONSERVED;                          
13780:  tnl1-A  4.7 13.0  142   710    6   MOLECULE: BROMO DOMAIN-CONTAINING PROTEIN;                           
13781:  ad8f-A  4.7 38.5  123  1645    2   MOLECULE: ZDS1P;                                                     
13782:  ls2m-A  4.7 18.3  117   759    9   MOLECULE: DISPERSED GENE FAMILY PROTEIN 1 (DGF-1), PUTATIVE          
13783:  i0pu-A  4.7 23.8  130   737    6   MOLECULE: UNCHARACTERIZED PROTEIN;                                   
13784:  ba4l-A  4.7 35.0  134   818    7   MOLECULE: CYTOSKELETAL PROTEIN SYP1;                                 
13785:  om6h-A  4.7  7.7   77  1213    6   MOLECULE: TPR_REGION DOMAIN-CONTAINING PROTEIN;                      
13786:  ntr8-A  4.7 33.6  146  1748    8   MOLECULE: ANAPHASE-PROMOTING COMPLEX SUBUNIT 1;                      
13787:  ldp6-A  4.7  7.4   64   138    8   MOLECULE: DCTP PYROPHOSPHATASE 1;                                    
13788:  w2by-A  4.7  3.8  110   216    3   MOLECULE: MOB KINASE ACTIVATOR 1BA;                                  
13789:  sg3g-A  4.7 25.2  160  1184    6   MOLECULE: UNCHARACTERIZED PROTEIN;                                   
13790:  m3ne-A  4.7  4.9   90   103    7   MOLECULE: UNCHARACTERIZED PROTEIN;                                   
13791:  ci1l-A  4.7 18.9  240  1384    5   MOLECULE: RING-TYPE E3 UBIQUITIN TRANSFERASE;                        
13792:  g5nw-A  4.7 19.1  124   725    9   MOLECULE: N-ALPHA-ACETYLTRANSFERASE 35, NATC AUXILIARY SUBU          
13793:  x0yw-A  4.7  8.3  140   227    9   MOLECULE: UNCHARACTERIZED PROTEIN;                                   
13794:  jc3g-A  4.7 27.9  198   923    7   MOLECULE: PROBABLE RIBOSYLATION FACTOR GTPASE-ACTIVATING PR          
13795:  fxu8-A  4.7 29.2  157   461    6   MOLECULE: RHO-GAP DOMAIN-CONTAINING PROTEIN;                         
13796:  zh9k-A  4.7 21.2  188   514    6   MOLECULE: MAJOR FACILITATOR SUPERFAMILY DOMAIN-CONTAINING P          
13797:  tp6v-A  4.7 10.3  118   604    5   MOLECULE: LD37241P;                                                  
13798:  sc6g-A  4.7 23.2  131   627    8   MOLECULE: OS04G0477000 PROTEIN;                                      
13799:  q5xr-A  4.7  6.7  106   364    5   MOLECULE: ADENOSINE 3'-PHOSPHO 5'-PHOSPHOSULFATE TRANSPORTE          
13800:  jpe2-A  4.7  7.7  119   269    8   MOLECULE: SURFEIT LOCUS PROTEIN 4;                                   
13801:  c3mk-A  4.7 10.3   91   506    7   MOLECULE: BETAINE ALDEHYDE DEHYDROGENASE 2 MITOCHONDRIAL;            
13802:  no3v-A  4.7 23.4  137   524    5   MOLECULE: SOLUTE CARRIER FAMILY 35, MEMBER F5;                       
13803:  d3wh-A  4.7 22.2  125   525    6   MOLECULE: UNCHARACTERIZED PROTEIN;                                   
13804:  cbu0-A  4.7  8.6  108   171    8   MOLECULE: ABC TRANSMEMBRANE TYPE-1 DOMAIN-CONTAINING PROTEI          
13805:  am9u-A  4.7  8.1  118   220    8   MOLECULE: UNCHARACTERIZED PROTEIN;                                   
13806:  lnl9-A  4.7  5.5  103   157    6   MOLECULE: HVA22-LIKE PROTEIN;                                        
13807:  nqv3-A  4.7 12.3   94   186    5   MOLECULE: PUTATIVE TRANSCRIPTIONAL REGULATOR ENCODED BY LIN          
13808:  ak0c-A  4.7  7.0  145   212    6   MOLECULE: UNCHARACTERIZED PROTEIN;                                   
13809:  p6fx-A  4.7 11.5  150  1452    7   MOLECULE: UNCHARACTERIZED PROTEIN;                                   
13810:  krm5-A  4.7 34.5  145   924    4   MOLECULE: OS09G0272900 PROTEIN;                                      
13811:  ul8q-A  4.7 21.2  108  2335    7   MOLECULE: DISPERSED GENE FAMILY PROTEIN 1 (DGF-1), PUTATIVE          
13812:  fgf0-A  4.7 24.3  135   771    4   MOLECULE: PROBABLE CATIONIC AMINO ACID TRANSPORTER;                  
13813:  qky1-A  4.7 10.2  131   447    5   MOLECULE: BAG FAMILY MOLECULAR CHAPERONE REGULATOR 5;                
13814:  nk4b-A  4.7 23.5  121   767    9   MOLECULE: PROTEIN SDA1;                                              
13815:  td6f-A  4.7  6.3  101   239    5   MOLECULE: EXPRESSED PROTEIN;                                         
13816:  hp0z-A  4.7 24.8  146  1728    4   MOLECULE: UNCHARACTERIZED PROTEIN, ISOFORM H;                        
13817:  pap5-A  4.7 24.6  121   987    6   MOLECULE: MEDIATOR OF RNA POLYMERASE II TRANSCRIPTION SUBUN          
13818:  gs6r-A  4.7 21.0  109   228    7   MOLECULE: UNCHARACTERIZED PROTEIN;                                   
13819:  o5pa-A  4.7 11.5  116   136    3   MOLECULE: OS06G0200800 PROTEIN;                                      
13820:  jkk8-A  4.7 20.0  127   522    7   MOLECULE: SUGAR TRANSPORT PROTEIN MST2;                              
13821:  s6no-A  4.7  4.0   68   320    4   MOLECULE: UNCHARACTERIZED PROTEIN;                                   
13822:  mk3w-A  4.7 25.6  153   663    9   MOLECULE: EXOCYST SUBUNIT EXO70 FAMILY PROTEIN;                      
13823:  zar4-A  4.7 30.2  163  1172    9   MOLECULE: UNCHARACTERIZED PROTEIN;                                   
13824:  cpc7-A  4.7 19.3   58   367    3   MOLECULE: AT3G57340 PROTEIN;                                         
13825:  f5zu-A  4.7 34.9  126   727    7   MOLECULE: UNCHARACTERIZED PROTEIN;                                   
13826:  kzz6-A  4.7  8.7   98   192    4   MOLECULE: TRANSMEMBRANE PROTEIN 42B;                                 
13827:  hu8t-A  4.7 10.0   94   126    9   MOLECULE: UNCHARACTERIZED PROTEIN;                                   
13828:  fpn2-A  4.7 28.6  222   588    6   MOLECULE: MYC BOX-DEPENDENT-INTERACTING PROTEIN 1;                   
13829:  ezd3-A  4.7  5.3  107   295    7   MOLECULE: E3 UBIQUITIN-PROTEIN LIGASE CHIP;                          
13830:  hn3v-A  4.7 29.6  135   322    7   MOLECULE: MYELOID-ASSOCIATED DIFFERENTIATION MARKER;                 
13831:  ks6d-A  4.7 17.5  129   510    5   MOLECULE: CYTOCHROME P450 11B2, MITOCHONDRIAL;                       
13832:  via3-A  4.7 21.4   99   580    4   MOLECULE: ZINC FINGER PROTEIN 763;                                   
13833:  cxp3-A  4.7 13.4  118   503    3   MOLECULE: CYTOCHROME P450, FAMILY 2, SUBFAMILY K, POLYPEPTI          
13834:  m4ob-A  4.7 28.2  111   744    8   MOLECULE: ANAPHASE-PROMOTING COMPLEX SUBUNIT 5;                      
13835:  hty1-A  4.7 13.5   90   590   10   MOLECULE: NEGATIVE ELONGATION FACTOR C/D;                            
13836:  rlv5-A  4.7  3.5   80   161   10   MOLECULE: NUCLEAR PORE COMPLEX PROTEIN NUP214;                       
13837:  of2w-A  4.7 31.7  125  1043    9   MOLECULE: SARCOPLASMIC/ENDOPLASMIC RETICULUM CALCIUM ATPASE          
13838:  v1li-A  4.7 28.5  132   579    7   MOLECULE: PROTEIN INSCUTEABLE HOMOLOG;                               
13839:  reo3-A  4.7 25.0  115   841    6   MOLECULE: TASTE RECEPTOR TYPE 1 MEMBER 1;                            
13840:  qtr2-A  4.7 24.9  106   389   10   MOLECULE: OS08G0513300 PROTEIN;                                      
13841:  j0au-A  4.7  3.8  109   216    3   MOLECULE: MOB KINASE ACTIVATOR 1B;                                   
13842:  th2c-A  4.7 30.7  129   884    9   MOLECULE: MICROSOMAL TRIGLYCERIDE TRANSFER PROTEIN LARGE SU          
13843:  ps8b-A  4.7 13.6   84   335    5   MOLECULE: MAGNESIUM TRANSPORTER PROTEIN 1;                           
13844:  pk7i-A  4.7 22.3  210   960    7   MOLECULE: LD33689P;                                                  
13845:  jfv5-A  4.7 14.2  154   298    4   MOLECULE: UNCHARACTERIZED PROTEIN;                                   
13846:  yi0m-A  4.7 13.7  152   963    8   MOLECULE: DISEASE RESISTANCE PROTEIN RPM1;                           
13847:  t5oi-A  4.7 25.6  121  1274   14   MOLECULE: VACUOLAR PROTEIN SORTING-ASSOCIATED PROTEIN 8;             
13848:  b1my-A  4.7 13.3  149   454    8   MOLECULE: DUF4371 DOMAIN-CONTAINING PROTEIN;                         
13849:  b2ti-A  4.7 12.9  175  1241    7   MOLECULE: ANION EXCHANGE PROTEIN 2;                                  
13850:  n1lc-A  4.7 35.4  149   764    7   MOLECULE: RING-TYPE E3 UBIQUITIN TRANSFERASE;                        
13851:  dx4n-A  4.7  4.7   60   705    7   MOLECULE: J DOMAIN-CONTAINING PROTEIN;                               
13852:  ari8-A  4.7 12.5  168   559    5   MOLECULE: TRANSMEMBRANE E3 UBIQUITIN-PROTEIN LIGASE FLY2;            
13853:  qod1-A  4.7 26.5  118  1042    7   MOLECULE: UNCHARACTERIZED PROTEIN;                                   
13854:  jj1t-A  4.7 29.7  149   760    5   MOLECULE: DNAJ CHAPERONE PROTEIN, PUTATIVE;                          
13855:  a8jf-A  4.7 16.4   83   542    5   MOLECULE: ALPHA-KETOGLUTARATE-DEPENDENT DIOXYGENASE FTO;             
13856:  zg3s-A  4.7 30.1  175   558    9   MOLECULE: BESTROPHIN HOMOLOG;                                        
13857:  u9pk-A  4.7  9.4  140   267    7   MOLECULE: REGULATOR_OF_VPS4_ACTIVITY_IN_THE_MVB_PATHWAY_-_P          
13858:  h9fc-A  4.7 34.9  111   483    5   MOLECULE: LYST-INTERACTING PROTEIN 5-LIKE PROTEIN;                   
13859:  hzr7-A  4.7 28.3  145   940   11   MOLECULE: ABC1 FAMILY, PUTATIVE;                                     
13860:  r9az-A  4.7 19.9  128  1086    6   MOLECULE: PROTON-TRANSLOCATING NAD(P)(+) TRANSHYDROGENASE;           
13861:  gdg7-A  4.7 31.9  109  1400    3   MOLECULE: RYANODINE RECEPTOR 1;                                      
13862:  eh3m-A  4.7 11.5  104   542    7   MOLECULE: ENDOGLUCANASE;                                             
13863:  mg1o-A  4.7 24.2   83   709    5   MOLECULE: CHAPERONE DNAJ PROTEIN, PUTATIVE;                          
13864:  lqe5-A  4.7 16.7   93   307    8   MOLECULE: VESICLE-TRAFFICKING PROTEIN SEC22A;                        
13865:  za4n-A  4.7 16.3  105   534    5   MOLECULE: G PROTEIN-COUPLED RECEPTOR 136;                            
13866:  hg2a-A  4.7 16.9  127   523    5   MOLECULE: SUGAR TRANSPORT PROTEIN 7;                                 
13867:  n6um-A  4.7 19.8   84   319    4   MOLECULE: OS02G0586800 PROTEIN;                                      
13868:  s4sr-A  4.7 28.4  193  1141    6   MOLECULE: MEMBRANE-ASSOCIATED PROTEIN GEX-3;                         
13869:  hjk7-A  4.7 15.1   94   257    6   MOLECULE: UNCHARACTERIZED PROTEIN;                                   
13870:  imf8-A  4.7 24.0  103   849    8   MOLECULE: VOMERONASAL 2, RECEPTOR 23;                                
13871:  l4bk-A  4.7  7.1   97   721    7   MOLECULE: UNCHARACTERIZED PROTEIN RV2082;                            
13872:  i1eh-A  4.7 13.2  101   414    5   MOLECULE: AT1G36320/F7F23_4;                                         
13873:  jft9-A  4.7 21.3  144   530    6   MOLECULE: INTRAMEMBRANE PROTEASE (IMPAS) FAMILY;                     
13874:  d9bs-A  4.7 23.9  187   431    6   MOLECULE: HYPOTHETICAL_PROTEIN_-_CONSERVED;                          
13875:  vvx0-A  4.7 17.7  174   927    9   MOLECULE: SPX AND EXS DOMAIN-CONTAINING PROTEIN 5;                   
13876:  fh4a-A  4.7 24.0   90   122    9   MOLECULE: SUCCINATE DEHYDROGENASE ASSEMBLY FACTOR 3, MITOCH          
13877:  tq7e-A  4.7 17.3  124  1143    6   MOLECULE: UNCHARACTERIZED PROTEIN;                                   
13878:  x5pp-A  4.7 16.7  168   703    8   MOLECULE: PHOSPHODIESTERASE;                                         
13879:  z1ih-A  4.7  3.2   87   118    3   MOLECULE: SUPEROXIDE-GENERATING NADPH OXIDASE LIGHT CHAIN S          
13880:  gr7h-A  4.7 15.8  158   419    6   MOLECULE: OS03G0107100 PROTEIN;                                      
13881:  x0aj-A  4.7 11.9  101   242    7   MOLECULE: MANNOSE-P-DOLICHOL UTILIZATION DEFECT 1 PROTEIN H          
13882:  k5gp-A  4.7 26.0  143   438    6   MOLECULE: PROBABLE 26S PROTEASOME REGULATORY SUBUNIT RPN-6.          
13883:  wa8b-A  4.7  5.7  110   908    7   MOLECULE: ANAPHASE-PROMOTING COMPLEX SUBUNIT 5;                      
13884:  e8ay-A  4.7  9.5  126   504   10   MOLECULE: UNCHARACTERIZED PROTEIN;                                   
13885:  roh7-A  4.7 19.7  155   909    9   MOLECULE: OS08G0372700 PROTEIN;                                      
13886:  nmc0-A  4.7  3.5   72   131    8   MOLECULE: UNCHARACTERIZED PROTEIN;                                   
13887:  brp5-A  4.7 11.6   65    93    2   MOLECULE: UNCHARACTERIZED PROTEIN;                                   
13888:  ev4h-A  4.7  8.3   88   144    7   MOLECULE: NADH DEHYDROGENASE [UBIQUINONE] 1 BETA SUBCOMPLEX          
13889:  ju0y-A  4.7 23.9  101   527    5   MOLECULE: HIGH AFFINITY NITRATE TRANSPORTER 2.4;                     
13890:  klp4-A  4.7 35.6  105   903    6   MOLECULE: RAS AND RAB INTERACTOR 2;                                  
13891:  r0dq-A  4.7 10.2   89   272    6   MOLECULE: HYPOTHETICAL_PROTEIN_-_CONSERVED;                          
13892:  a8lt-A  4.7 12.6  149  1256    7   MOLECULE: UNCHARACTERIZED PROTEIN;                                   
13893:  up2w-A  4.7  3.3   57   434    7   MOLECULE: N-LYSINE METHYLTRANSFERASE SMYD2-B;                        
13894:  r7nz-A  4.7 27.1  107   999    7   MOLECULE: SARCOPLASMIC/ENDOPLASMIC RETICULUM CALCIUM ATPASE          
13895:  w8xg-A  4.7 16.3  117   341    8   MOLECULE: LD25880P;                                                  
13896:  nl4f-A  4.7 20.1   97   518    5   MOLECULE: ORGANIC CATION/CARNITINE TRANSPORTER 3;                    
13897:  du3d-A  4.7 14.7  125   555   11   MOLECULE: UNCHARACTERIZED PROTEIN;                                   
13898:  f8nk-A  4.7 33.2   92  1020   11   MOLECULE: UNCHARACTERIZED PROTEIN;                                   
13899:  lq2w-A  4.7 10.8   93   239    6   MOLECULE: MANNOSE-P-DOLICHOL UTILIZATION DEFECT 1 PROTEIN H          
13900:  p5kk-A  4.7 21.7  168   645    4   MOLECULE: SODIUM/POTASSIUM/CALCIUM EXCHANGER 3;                      
13901:  re9a-A  4.7 31.0   96   554    9   MOLECULE: TETRATRICOPEPTIDE REPEAT PROTEIN 34;                       
13902:  vn6a-A  4.7 24.6  117   820    9   MOLECULE: B BOX-TYPE DOMAIN-CONTAINING PROTEIN;                      
13903:  gs9s-A  4.7 25.9  123  1791    9   MOLECULE: CND1 DOMAIN-CONTAINING PROTEIN;                            
13904:  uqm4-A  4.7  7.0  175   641    6   MOLECULE: ACYL-COENZYME A OXIDASE;                                   
13905:  v1um-A  4.7 25.3  124   508    4   MOLECULE: UTP--GLUCOSE-1-PHOSPHATE URIDYLYLTRANSFERASE;              
13906:  sb5k-A  4.7 24.8  117   672    9   MOLECULE: OS01G0218200 PROTEIN;                                      
13907:  bvn2-A  4.7  8.6  107   711   12   MOLECULE: TPR_REGION DOMAIN-CONTAINING PROTEIN;                      
13908:  abq7-A  4.7  9.7  162   783    9   MOLECULE: UNCHARACTERIZED PROTEIN;                                   
13909:  u8vs-A  4.7 28.9  198  2159    5   MOLECULE: CALPAIN-TYPE CYSTEINE PROTEASE DEK1;                       
13910:  foi7-A  4.7 14.8   94   188   12   MOLECULE: MITOCHONDRIAL IMPORT RECEPTOR SUBUNIT TOM20 HOMOL          
13911:  vd3k-A  4.7 26.6  160   379    8   MOLECULE: UNCHARACTERIZED PROTEIN;                                   
13912:  up5e-A  4.7 32.4  191  2368    8   MOLECULE: SERINE/THREONINE-PROTEIN KINASE MEC1;                      
13913:  au9a-A  4.7 27.2  143  1651    8   MOLECULE: UNCHARACTERIZED PROTEIN;                                   
13914:  a0lr-A  4.7  6.2  110  1077    3   MOLECULE: OS11G0490200 PROTEIN;                                      
13915:  whc9-A  4.7 23.0  150   609    7   MOLECULE: GPI ETHANOLAMINE PHOSPHATE TRANSFERASE 1;                  
13916:  pvd8-A  4.7 26.9  189  1400    5   MOLECULE: E3 UBIQUITIN-PROTEIN LIGASE HUWE1;                         
13917:  ga8p-A  4.7 20.1  143   545    6   MOLECULE: DNAJ HOMOLOG SUBFAMILY C MEMBER 21;                        
13918:  x0fw-A  4.7 15.7  125   201    7   MOLECULE: RECEPTOR EXPRESSION-ENHANCING PROTEIN 1;                   
13919:  u5ik-A  4.7  7.3  138   231    9   MOLECULE: OS03G0108400 PROTEIN;                                      
13920:  ktr6-A  4.7 20.8  177   786   10   MOLECULE: OS01G23380-LIKE PROTEIN;                                   
13921:  vvk8-A  4.7 17.1  155   319    8   MOLECULE: C-TYPE LECTIN DOMAIN FAMILY 4 MEMBER M;                    
13922:  xwa4-A  4.7  8.3   83   127   12   MOLECULE: UNCHARACTERIZED PROTEIN;                                   
13923:  ht8x-A  4.7 14.7   99   763    5   MOLECULE: RING-TYPE E3 UBIQUITIN TRANSFERASE;                        
13924:  za2x-A  4.7 27.2  110   533    2   MOLECULE: RETROVIRUS-RELATED POL POLYPROTEIN LINE-1;                 
13925:  mf2v-A  4.7 21.3  105   511    4   MOLECULE: ENDOGLUCANASE;                                             
13926:  jm2l-A  4.7 14.5   84  1622    4   MOLECULE: WD_REPEATS_REGION DOMAIN-CONTAINING PROTEIN;               
13927:  pl1v-A  4.7 13.9   88   113    7   MOLECULE: PROTEIN FMC1 HOMOLOG;                                      
13928:  ip4c-A  4.7 16.3  137  1133   10   MOLECULE: STEROL REGULATORY ELEMENT-BINDING PROTEIN 2;               
13929:  wm5f-A  4.7 32.0  130   446    8   MOLECULE: TOM1-LIKE PROTEIN 4;                                       
13930:  dz3q-A  4.7  7.2  115   135    7   MOLECULE: UNCHARACTERIZED PROTEIN;                                   
13931:  e5fc-A  4.7 25.3  106   737    7   MOLECULE: UNCHARACTERIZED PROTEIN;                                   
13932:  l7bb-A  4.7  4.6   59   112    5   MOLECULE: PEPTIDASE;                                                 
13933:  im1c-A  4.7 19.9  122   760   10   MOLECULE: RE44586P;                                                  
13934:  pmq4-A  4.7 22.9   97   343    7   MOLECULE: MBOAT_2 DOMAIN-CONTAINING PROTEIN;                         
13935:  zex3-A  4.7 23.3  106   547    9   MOLECULE: MFS DOMAIN-CONTAINING PROTEIN;                             
13936:  bm8t-A  4.7 16.9   88   729    3   MOLECULE: ESX-1 SECRETION-ASSOCIATED PROTEIN ESPK;                   
13937:  duq5-A  4.7 17.2   92   355    4   MOLECULE: WAT1-RELATED PROTEIN AT3G28130;                            
13938:  wdo3-A  4.7 26.8  184  1984   10   MOLECULE: UNCHARACTERIZED PROTEIN;                                   
13939:  jrr5-A  4.7 18.9  154   953    6   MOLECULE: PROTEIN CWH43;                                             
13940:  a8ws-A  4.7 18.0  112   879    8   MOLECULE: UNCHARACTERIZED PROTEIN, ISOFORM B;                        
13941:  jr2k-A  4.7 32.9  168   536    7   MOLECULE: UNCHARACTERIZED PROTEIN;                                   
13942:  dbb5-A  4.7 24.4  128   257    5   MOLECULE: RECEPTOR EXPRESSION-ENHANCING PROTEIN 4;                   
13943:  oau9-A  4.7 21.1  131   601    6   MOLECULE: KIF-BINDING PROTEIN;                                       
13944:  qfg7-A  4.7 17.6   90   307    7   MOLECULE: VESICLE-TRAFFICKING PROTEIN SEC22A;                        
13945:  yv4m-A  4.7 12.3  118   317    7   MOLECULE: OS03G0422900 PROTEIN;                                      
13946:  da1b-A  4.7 32.9  160  1340    9   MOLECULE: DNA POLYMERASE;                                            
13947:  ehu3-A  4.7 21.7  110   523    5   MOLECULE: GAF_DOMAIN/TIP41-LIKE_FAMILY_-_PUTATIVE;                   
13948:  bq4o-A  4.7 21.7  208   740    3   MOLECULE: F-BAR AND DOUBLE SH3 DOMAINS PROTEIN 2;                    
13949:  fim6-A  4.7 25.7   76   143    9   MOLECULE: DCTP PYROPHOSPHATASE 1;                                    
13950:  b5qd-A  4.7 27.2  143   393    7   MOLECULE: PROTEIN HEMX;                                              
13951:  ib7l-A  4.7 22.2  129   957    5   MOLECULE: DYSTROPHIN-RELATED PROTEIN 2;                              
13952:  zjy9-A  4.7 23.4  139  2047    7   MOLECULE: UNCHARACTERIZED PROTEIN;                                   
13953:  k0sp-A  4.7 15.1   73   130    8   MOLECULE: OS01G0164700 PROTEIN;                                      
13954:  fh9x-A  4.7  4.9   89   858    2   MOLECULE: OLFACTORY RECEPTOR C FAMILY, Q14;                          
13955:  d7bw-A  4.7 11.5  135   362    6   MOLECULE: SELECTION AND UPKEEP OF INTRAEPITHELIAL T CELLS 8          
13956:  k8wf-A  4.7 23.7  174  2103    9   MOLECULE: HELICASE WITH ZINC FINGER, ISOFORM B;                      
13957:  im2g-A  4.7  4.1  117   292    6   MOLECULE: OS01G0655200 PROTEIN;                                      
13958:  pij9-A  4.7 19.7  142   848    6   MOLECULE: G_PROTEIN_RECEP_F3_4 DOMAIN-CONTAINING PROTEIN;            
13959:  ggj1-A  4.7 29.7  102   944    7   MOLECULE: CALCIUM-TRANSPORTING ATPASE TYPE 2C MEMBER 2;              
13960:  f9al-A  4.7 15.9   90   880    9   MOLECULE: PROTEIN FAR1-RELATED SEQUENCE;                             
13961:  y5dw-A  4.7  4.5   52    64    4   MOLECULE: UNCHARACTERIZED PROTEIN;                                   
13962:  u7bx-A  4.7 16.2  156   976    6   MOLECULE: RIBOFLAVIN SYNTHASE-LIKE SUPERFAMILY PROTEIN;              
13963:  q0bs-A  4.7 11.4  101   712   10   MOLECULE: UNCHARACTERIZED PROTEIN;                                   
13964:  ah0c-A  4.7  9.5  152   669   10   MOLECULE: SIEVE ELEMENT OCCLUSION G;                                 
13965:  odv7-A  4.7  8.7  139   669    4   MOLECULE: NADH-UBIQUINONE OXIDOREDUCTASE CHAIN 5;                    
13966:  rnn8-A  4.7 27.9  161   626   11   MOLECULE: UNCHARACTERIZED PROTEIN;                                   
13967:  g1km-A  4.7 27.6  118  1224    6   MOLECULE: PROBABLE SERINE/THREONINE-PROTEIN KINASE DDB_G029          
13968:  tup5-A  4.7 17.7  123   540    7   MOLECULE: UNCHARACTERIZED PROTEIN;                                   
13969:  v6xp-A  4.7 31.1  139   726    4   MOLECULE: SISTER CHROMATID COHESION PROTEIN SCC4;                    
13970:  i9ye-A  4.7  4.9  144   304    6   MOLECULE: ACIDPPC DOMAIN-CONTAINING PROTEIN;                         
13971:  v2pz-A  4.7 14.7  113   817    6   MOLECULE: DISEASE RESISTANCE PROTEIN (TIR-NBS CLASS);                
13972:  sb6k-A  4.7  6.6  107   542   10   MOLECULE: ALDEHYDE DEHYDROGENASE;                                    
13973:  ba9w-A  4.7 18.6   95   187    6   MOLECULE: MITOCHONDRIAL IMPORT RECEPTOR SUBUNIT TOM20-4;             
13974:  nkm0-A  4.7  5.7   94   760   10   MOLECULE: SERINE/THREONINE-PROTEIN KINASE ATG1C;                     
13975:  s1ci-A  4.7  4.9   75   188    9   MOLECULE: OS01G0955600 PROTEIN;                                      
13976:  rh8m-A  4.7 22.9  188   666   11   MOLECULE: 26S PROTEASOME REGULATORY SUBUNIT RPN6;                    
13977:  cvp4-A  4.7  4.1   74    80    8   MOLECULE: UNCHARACTERIZED PROTEIN;                                   
13978:  jlr7-A  4.7 19.2  177  1710    6   MOLECULE: UNCHARACTERIZED PROTEIN;                                   
13979:  z9mg-A  4.7 39.0  218  1765    5   MOLECULE: ECHINUS SPLICE FORM 3;                                     
13980:  vn5z-A  4.7 10.0  118   244   10   MOLECULE: TRANSMEMBRANE PROTEIN;                                     
13981:  nj9l-A  4.7 25.3   87  1183    7   MOLECULE: ALPHA/BETA-HYDROLASES SUPERFAMILY PROTEIN;                 
13982:  jc7v-A  4.7 22.5  167   868    4   MOLECULE: PROGRAMMED CELL DEATH 6-INTERACTING PROTEIN;               
13983:  efu5-A  4.7 15.1   87   357    6   MOLECULE: UNCHARACTERIZED PROTEIN;                                   
13984:  g8pn-A  4.7  8.8  120   923    7   MOLECULE: CAAX FARNESYLTRANSFERASE SUBUNIT BETA;                     
13985:  kop1-A  4.7 24.3  173  1608    8   MOLECULE: TETRATRICOPEPTIDE REPEAT (TPR)-LIKE SUPERFAMILY P          
13986:  xut9-A  4.7  9.8  117   646    3   MOLECULE: HEAT SHOCK COGNATE 71 KDA PROTEIN;                         
13987:  izb3-A  4.7 25.0  150   509    7   MOLECULE: GLUCAGON RECEPTOR B;                                       
13988:  e8ta-A  4.7 23.9  133   975    9   MOLECULE: GLUTAMATE RECEPTOR;                                        
13989:  q4ad-A  4.7 20.4  118   670    7   MOLECULE: G-PROTEIN COUPLED RECEPTOR MOODY;                          
13990:  x1sp-A  4.7 11.6  207   882    7   MOLECULE: OS07G0249100 PROTEIN;                                      
13991:  ip3x-A  4.7 11.6  139   566    7   MOLECULE: PEPTIDE TRANSPORTER PTR2-B;                                
13992:  kvv6-A  4.7 17.8  164   877    7   MOLECULE: DOLICHYL-PHOSPHATE-MANNOSE--PROTEIN MANNOSYLTRANS          
13993:  gh1a-A  4.7 14.4   87   120    7   MOLECULE: 60S RIBOSOMAL PROTEIN L35-A;                               
13994:  cn6p-A  4.7  4.6  128   387    9   MOLECULE: ACYL-COA DEHYDROGENASE FADE29;                             
13995:  mr9k-A  4.7 10.6  139   798    4   MOLECULE: ZINC FINGER BED DOMAIN-CONTAINING PROTEIN DAYSLEE          
13996:  z8so-A  4.7 25.5  171   988    6   MOLECULE: PROTEIN SEMI-ROLLED LEAF 2;                                
13997:  sha2-A  4.7 26.4   87   342    6   MOLECULE: MED26 TRANSCRIPTION FACTOR;                                
13998:  b1zo-A  4.7 27.3  107   175    7   MOLECULE: ATP SYNTHASE SUBUNIT D, MITOCHONDRIAL;                     
13999:  mt2t-A  4.7 25.3  200  1058    9   MOLECULE: OS09G0547900 PROTEIN;                                      
14000:  om9l-A  4.7 18.2   86   553    9   MOLECULE: GLUCOSE TRANSLOCATOR1;                                     
14001:  ruv3-A  4.7  6.6   76   199    5   MOLECULE: DUF19 DOMAIN-CONTAINING PROTEIN;                           
14002:  b7ue-A  4.7 13.0  113   379    4   MOLECULE: DNAJ HOMOLOG SUBFAMILY B MEMBER 14;                        
14003:  n1aa-A  4.7 21.4   84   861    5   MOLECULE: OS03G0801600 PROTEIN;                                      
14004:  b9uo-A  4.7 11.0  155   654    7   MOLECULE: UNCHARACTERIZED PROTEIN;                                   
14005:  yjf1-A  4.7  3.1   89   104    4   MOLECULE: OS05G0374000 PROTEIN;                                      
14006:  rlv7-A  4.7 11.2  152   341    8   MOLECULE: ARFAPTIN-2;                                                
14007:  ylr9-A  4.7 11.1  111   644    4   MOLECULE: EXOCYST SUBUNIT EXO70 FAMILY PROTEIN;                      
14008:  m6kg-A  4.7 25.6  135   610    3   MOLECULE: REVERSE TRANSCRIPTASE DOMAIN-CONTAINING PROTEIN;           
14009:  phr3-A  4.7 35.0  131   429    6   MOLECULE: UNCHARACTERIZED PROTEIN;                                   
14010:  kyd0-A  4.7  8.4  141  1139    6   MOLECULE: CRAL/TRIO_DOMAIN_CONTAINING_PROTEIN_-_PUTATIVE;            
14011:  o7tt-A  4.7  9.4   90   503    7   MOLECULE: BETAINE ALDEHYDE DEHYDROGENASE 2, MITOCHONDRIAL;           
14012:  hy4e-A  4.7 21.7  120   133    3   MOLECULE: UNCHARACTERIZED PROTEIN;                                   
14013:  qgv1-A  4.7  7.7  111   142    8   MOLECULE: TRANSMEMBRANE PROTEIN 170A;                                
14014:  k3ix-A  4.7 12.3   91   498    4   MOLECULE: POTASSIUM VOLTAGE-GATED CHANNEL PROTEIN SHAW;              
14015:  wcf1-A  4.7  5.7  107   440    8   MOLECULE: GAMMA-AMINOBUTYRIC ACID RECEPTOR SUBUNIT PI;               
14016:  szf0-A  4.7 13.2   87   251    3   MOLECULE: J DOMAIN-CONTAINING PROTEIN;                               
14017:  zkb7-A  4.7 19.9  141   742    8   MOLECULE: UNCHARACTERIZED PROTEIN;                                   
14018:  n5od-A  4.7 19.7  140   441    6   MOLECULE: MEDIATOR OF RNA POLYMERASE II TRANSCRIPTION SUBUN          
14019:  hf3d-A  4.7  7.1   57    65    5   MOLECULE: GH02741P3;                                                 
14020:  r0kw-A  4.7  9.1  101   139   13   MOLECULE: DUF4064 DOMAIN-CONTAINING PROTEIN;                         
14021:  re1n-A  4.7 25.7  194   709    8   MOLECULE: DCC-INTERACTING PROTEIN 13-ALPHA;                          
14022:  ydo9-A  4.7 15.6  131   208    2   MOLECULE: CKLF-LIKE MARVEL TRANSMEMBRANE DOMAIN-CONTAINING           
14023:  fso3-A  4.7  4.1  104   189    9   MOLECULE: PMEI DOMAIN-CONTAINING PROTEIN;                            
14024:  rpq1-A  4.7 28.1  183  1315    5   MOLECULE: TETRATRICOPEPTIDE REPEAT DOMAIN 21B;                       
14025:  fy9b-A  4.7  9.8  118   625    8   MOLECULE: ENT-KAUR-16-ENE SYNTHASE CHLOROPLASTIC;                    
14026:  as6f-A  4.7 15.9  150   861    7   MOLECULE: NUCLEAR PORE COMPLEX PROTEIN NUP93A;                       
14027:  f8is-A  4.7  9.1  116   642    7   MOLECULE: HEAT SHOCK PROTEIN SSA4;                                   
14028:  w0vc-A  4.7 26.2  167   605    7   MOLECULE: ARM REPEAT SUPERFAMILY PROTEIN;                            
14029:  n3cj-A  4.7 24.7  120   511    8   MOLECULE: OS02G0673100 PROTEIN;                                      
14030:  e2sz-A  4.7 17.1  194   344    6   MOLECULE: UNCHARACTERIZED PROTEIN;                                   
14031:  v9dg-A  4.7 10.6   74  1266    7   MOLECULE: TUBULIN-SPECIFIC CHAPERONE D;                              
14032:  xb2h-A  4.7 10.3  137  1075   10   MOLECULE: UBIQUITIN-UBIQUITIN LIGASE;                                
14033:  lt1a-A  4.7 22.7  154  1218    8   MOLECULE: PROBABLE RNA-DEPENDENT RNA POLYMERASE SHL2;                
14034:  rsn9-A  4.7 24.8  124   251    4   MOLECULE: RECEPTOR EXPRESSION-ENHANCING PROTEIN;                     
14035:  lil3-A  4.7 21.2  112   386    5   MOLECULE: PROBABLE MAGNESIUM TRANSPORTER;                            
14036:  c0kj-A  4.7 17.5   90   186    6   MOLECULE: UNCHARACTERIZED PROTEIN;                                   
14037:  m6fh-A  4.7 36.7  181   756    7   MOLECULE: MEMBRANE-ANCHORED PROTEIN 1;                               
14038:  qd3n-A  4.7  7.3   99   149    9   MOLECULE: UNCHARACTERIZED PROTEIN;                                   
14039:  nki4-A  4.7 16.1  118   955    8   MOLECULE: UNCHARACTERIZED PROTEIN;                                   
14040:  fpw5-A  4.7 25.3  125   308    6   MOLECULE: RECEPTOR EXPRESSION-ENHANCING PROTEIN;                     
14041:  e8ct-A  4.7 10.8   82   160    7   MOLECULE: GLUTATHIONE S-TRANSFERASE F9;                              
14042:  kcr6-A  4.7 19.6  121   862    8   MOLECULE: UNCHARACTERIZED PROTEIN;                                   
14043:  f1ox-A  4.7 21.6  107   916   10   MOLECULE: ANAPHASE-PROMOTING COMPLEX SUBUNIT 5;                      
14044:  d9wy-A  4.7 20.2  134   714    5   MOLECULE: PAT1 HOMOLOG 2;                                            
14045:  m4ey-A  4.7 25.5  116   507    6   MOLECULE: UTP--GLUCOSE-1-PHOSPHATE URIDYLYLTRANSFERASE;              
14046:  s5jc-A  4.7 35.2  113  1267    9   MOLECULE: EUKARYOTIC TRANSLATION INITIATION FACTOR 3 SUBUNI          
14047:  mcn8-A  4.7 22.2  163  1300    5   MOLECULE: INSULIN RECEPTOR-RELATED PROTEIN;                          
14048:  l8gb-A  4.7 22.7   92   318    5   MOLECULE: OS01G0368500 PROTEIN;                                      
14049:  b1vj-A  4.7 13.3  120   865    3   MOLECULE: PROLINE-TRNA LIGASE (DUF1680);                             
14050:  xne4-A  4.7  3.5   94   303   12   MOLECULE: VOMERONASAL TYPE-1 RECEPTOR;                               
14051:  irr0-A  4.7  5.2   89   128   10   MOLECULE: OS03G0821550 PROTEIN;                                      
14052:  q1yw-A  4.7 17.0  104   532    6   MOLECULE: UNCHARACTERIZED PROTEIN;                                   
14053:  rl5b-A  4.7 21.6  142   424    9   MOLECULE: MEIOTICALLY UP-REGULATED GENE 167 PROTEIN;                 
14054:  u2tx-A  4.7  6.2  107   524    6   MOLECULE: OS07G0502900 PROTEIN;                                      
14055:  i2us-A  4.7 10.0   85   557    7   MOLECULE: PUTATIVE SERINE/THREONINE-PROTEIN KINASE;                  
14056:  mtk9-A  4.7 11.4  124   269    2   MOLECULE: INTEGRAL MEMBRANE HRF1 FAMILY PROTEIN;                     
14057:  p9os-A  4.7 18.5  109   631    8   MOLECULE: EXOCYST SUBUNIT EXO70 FAMILY PROTEIN;                      
14058:  u7zj-A  4.7 18.5  119   208    8   MOLECULE: PGG DOMAIN-CONTAINING PROTEIN;                             
14059:  b5fr-A  4.7 12.1  100   955    9   MOLECULE: UNCHARACTERIZED PROTEIN C11G11.07;                         
14060:  cd1v-A  4.7 19.9   84   323    8   MOLECULE: UNCHARACTERIZED PROTEIN;                                   
14061:  co1x-A  4.7 17.6   83   185    7   MOLECULE: UNCHARACTERIZED PROTEIN;                                   
14062:  gch9-A  4.7 30.4  160  1310    6   MOLECULE: SPOC DOMAIN-CONTAINING PROTEIN;                            
14063:  r6lw-A  4.7 23.8   76   365    3   MOLECULE: UNCHARACTERIZED PPE FAMILY PROTEIN PPE25;                  
14064:  z5bl-A  4.7 14.7  177   362    7   MOLECULE: UNCHARACTERIZED PROTEIN;                                   
14065:  ozn2-A  4.7 23.1  190  1056    6   MOLECULE: RAS-GAP DOMAIN-CONTAINING PROTEIN;                         
14066:  v2mu-A  4.7 19.2  144   890    7   MOLECULE: WOLFRAMIN;                                                 
14067:  ztx9-A  4.7 24.4  114   514    4   MOLECULE: SIGNAL PEPTIDE PEPTIDASE-LIKE 3;                           
14068:  hwl9-A  4.7 14.9  101   577    5   MOLECULE: J DOMAIN-CONTAINING PROTEIN;                               
14069:  l3xq-A  4.7 15.4  165   846   10   MOLECULE: PATCHED DOMAIN-CONTAINING PROTEIN 4;                       
14070:  n7ie-A  4.7 15.9  127   542    6   MOLECULE: PROTEIN DETOXIFICATION;                                    
14071:  q0gg-A  4.7 11.9  124   967    6   MOLECULE: ADENYLATE CYCLASE TYPE 1;                                  
14072:  rym9-A  4.7  7.9  118   554   10   MOLECULE: GPI TRANSAMIDASE COMPONENT PIG-S HOMOLOG;                  
14073:  wl2e-A  4.7 21.7  129   214    9   MOLECULE: NUCLEAR NUCLEIC ACID-BINDING PROTEIN C1D;                  
14074:  b2hy-A  4.7  5.2  124   133    6   MOLECULE: UNCHARACTERIZED PROTEIN;                                   
14075:  udf0-A  4.7 28.2  108  1048    7   MOLECULE: RAS AND RAB INTERACTOR 3;                                  
14076:  bfn8-A  4.7 15.3  106   329    5   MOLECULE: TASTE RECEPTOR TYPE 2 MEMBER 134;                          
14077:  drt8-A  4.7 33.0  146   927    8   MOLECULE: HEAT SHOCK 70 KDA PROTEIN 17;                              
14078:  q9do-A  4.7 19.5  164   715    6   MOLECULE: ZGC:112980;                                                
14079:  y7sd-A  4.7 19.6  163  1400    7   MOLECULE: PROBABLE E3 UBIQUITIN-PROTEIN LIGASE HECTD4;               
14080:  fm3l-A  4.7 15.7  112   770   11   MOLECULE: SI:CH211-199B20.3;                                         
14081:  z2ah-A  4.7 15.3  103   115   10   MOLECULE: HYPOTHETICAL PROTEIN LOC688924;                            
14082:  bru3-A  4.7  8.8   99   741    6   MOLECULE: FI19426P1;                                                 
14083:  xn3r-A  4.7  4.1   95   510    8   MOLECULE: ALPHA-2B ADRENERGIC RECEPTOR;                              
14084:  uhr0-A  4.7 21.8  146   207    8   MOLECULE: OS01G0393400 PROTEIN;                                      
14085:  b2rn-A  4.7 11.3  169   695    8   MOLECULE: PROBABLE SERINE/THREONINE-PROTEIN KINASE ABKD;             
14086:  gf3x-A  4.7 28.5  176  1151    5   MOLECULE: UPF0614 C14ORF102-LIKE PROTEIN;                            
14087:  x0ck-A  4.7 17.3  116   681    9   MOLECULE: ELECTRON TRANSPORTER;                                      
14088:  f8mf-A  4.7 26.5  203  1014    7   MOLECULE: LATROPHILIN-LIKE PROTEIN 1;                                
14089:  fxx6-A  4.7 18.9  135  1108    8   MOLECULE: VALINE--TRNA LIGASE, MITOCHONDRIAL 1;                      
14090:  xw4o-A  4.7  6.8   65   188    8   MOLECULE: MITOCHONDRIAL IMPORT RECEPTOR SUBUNIT TOM20-1;             
14091:  n1pz-A  4.7 17.3   94   399    6   MOLECULE: TPR_REGION DOMAIN-CONTAINING PROTEIN;                      
14092:  u5ui-A  4.7 21.1  149   362    7   MOLECULE: CYTOCHROME C-TYPE BIOGENESIS CCDA-LIKE CHLOROPLAS          
14093:  ex8k-A  4.7 13.9  146   419    8   MOLECULE: OS07G0144600 PROTEIN;                                      
14094:  qpx4-A  4.7 14.1  161   592    7   MOLECULE: OS01G0613100 PROTEIN;                                      
14095:  jpy5-A  4.7 19.9  138  1224    2   MOLECULE: OS01G0180600 PROTEIN;                                      
14096:  a8cj-A  4.7 15.3  131   356    4   MOLECULE: OLFACTORY RECEPTOR;                                        
14097:  jc0j-A  4.7 21.7  129   189    9   MOLECULE: UNCHARACTERIZED PROTEIN;                                   
14098:  out7-A  4.7 22.0  101   297    9   MOLECULE: BETA-SOLUBLE NSF ATTACHMENT PROTEIN;                       
14099:  vu7r-A  4.7 19.6  126   912    4   MOLECULE: UNCHARACTERIZED PROTEIN;                                   
14100:  gx5x-A  4.7 27.4  111  1041    6   MOLECULE: CALCIUM-TRANSPORTING ATPASE;                               
14101:  i9up-A  4.7 16.0  117   509   14   MOLECULE: PROBABLE CYTOCHROME P450 4AC3;                             
14102:  oo3i-A  4.7  5.1  108   138    6   MOLECULE: MIP06567P1;                                                
14103:  con4-A  4.7 14.7   73   140    4   MOLECULE: TRANSMEMBRANE PROTEIN 18;                                  
14104:  fi1p-A  4.7 15.0  115  2174    7   MOLECULE: UNCHARACTERIZED PROTEIN;                                   
14105:  u5mr-A  4.7 14.0   63   370    2   MOLECULE: DNAJ HEAT SHOCK N-TERMINAL DOMAIN-CONTAINING PROT          
14106:  u7oe-A  4.7 12.7  130   220    5   MOLECULE: MEMBRANE-_TRAFFICKING_PROTEIN_-_PUTATIVE;                  
14107:  xew9-A  4.7 16.9  125   622    5   MOLECULE: PEPTIDYLPROLYL ISOMERASE;                                  
14108:  y2oi-A  4.7  4.3   70    90    4   MOLECULE: UNCHARACTERIZED PROTEIN;                                   
14109:  z5qb-A  4.7 10.7  123   326    5   MOLECULE: HYPOTHETICAL_PROTEIN_-_CONSERVED;                          
14110:  nlp4-A  4.7 24.1  107   319    7   MOLECULE: ELMO/CED-12 FAMILY PROTEIN;                                
14111:  cmb1-A  4.7 19.8  135  1400   10   MOLECULE: MIDASIN;                                                   
14112:  u2fv-A  4.7  8.1  109   641    4   MOLECULE: HEAT SHOCK 70 KDA PROTEIN 1-LIKE;                          
14113:  vat9-A  4.7 12.4  128   200    6   MOLECULE: RPW8-LIKE PROTEIN 4;                                       
14114:  bea9-A  4.7 16.4   95   257    3   MOLECULE: ELONGATION OF VERY LONG CHAIN FATTY ACIDS PROTEIN          
14115:  li0l-A  4.7 29.7  138  1058    7   MOLECULE: DNA HELICASE;                                              
14116:  h1pk-A  4.7 34.6  143   466    6   MOLECULE: EXPRESSED PROTEIN;                                         
14117:  mue5-A  4.7 22.8  107   817    4   MOLECULE: VACUOLAR PROTEIN SORTING-ASSOCIATED PROTEIN 51 HO          
14118:  yjt9-A  4.7 16.2  110   656    7   MOLECULE: VACUOLAR AMINO ACID TRANSPORTER 3;                         
14119:  jhu6-A  4.7 14.1   67  1702    6   MOLECULE: UNCHARACTERIZED PROTEIN;                                   
14120:  q7ow-A  4.7  9.4   94   216    5   MOLECULE: THIOREDOXIN REDUCTASE-LIKE SELENOPROTEIN T HOMOLO          
14121:  kyr5-A  4.7 21.6  102   427   13   MOLECULE: UPF0415 PROTEIN C7ORF25 HOMOLOG;                           
14122:  tv5a-A  4.7 13.9  118   230    6   MOLECULE: DISPERSED GENE FAMILY PROTEIN 1 (DGF-1), PUTATIVE          
14123:  awj4-A  4.7 29.6  125   270    6   MOLECULE: AT23701P;                                                  
14124:  d9ao-A  4.7  9.0  105   123    8   MOLECULE: UNCHARACTERIZED PROTEIN;                                   
14125:  s1th-A  4.7 24.7  109   670   12   MOLECULE: OS02G0495400 PROTEIN;                                      
14126:  nkm3-A  4.7  6.5   76   116    5   MOLECULE: PTS SYSTEM N,N'-DIACETYLCHITOBIOSE-SPECIFIC EIIA           
14127:  kpt8-A  4.7 23.9  116   388    5   MOLECULE: WAT1-RELATED PROTEIN;                                      
14128:  e9oo-A  4.7  8.4  107   248    9   MOLECULE: UNCHARACTERIZED PROTEIN;                                   
14129:  vgc9-A  4.7 25.3  141   698    5   MOLECULE: UNCHARACTERIZED PROTEIN;                                   
14130:  lc9v-A  4.7 22.9  105   310    4   MOLECULE: BIDIRECTIONAL SUGAR TRANSPORTER SWEET;                     
14131:  gm5j-A  4.7 24.2  124   450    8   MOLECULE: PROTEIN TWEETY HOMOLOG 1;                                  
14132:  kq1h-A  4.7 15.1  150   474    7   MOLECULE: LD27791P;                                                  
14133:  rob4-A  4.7  6.5  119   450    6   MOLECULE: LIGAND-GATED ION CHANNEL;                                  
14134:  yuo4-A  4.7 30.7  117   307    3   MOLECULE: DISPERSED GENE FAMILY PROTEIN 1 (DGF-1), PUTATIVE          
14135:  ojo4-A  4.7 23.3  136  1651    9   MOLECULE: MAESTRO HEAT-LIKE REPEAT FAMILY MEMBER 1;                  
14136:  vw9u-A  4.7 13.1  176  1249    9   MOLECULE: POLYCYSTIC KIDNEY DISEASE PROTEIN 1-LIKE 1;                
14137:  xfs0-A  4.7 32.8  179  1007    8   MOLECULE: INTEGRATOR COMPLEX SUBUNIT 8;                              
14138:  j1au-A  4.7  7.0   65    82    8   MOLECULE: OS01G0370600 PROTEIN;                                      
14139:  fkq1-A  4.7  3.6   87   101    8   MOLECULE: PUTATIVE UNCHARACTERIZED PROTEIN SPAC4H3.12C;              
14140:  mu6e-A  4.7 14.3  127   246    7   MOLECULE: E3 UBIQUITIN-PROTEIN LIGASE MARCHF2;                       
14141:  c3uf-A  4.7 16.8  198   403    9   MOLECULE: UNCHARACTERIZED PROTEIN;                                   
14142:  w1ol-A  4.7  5.4  115   498    4   MOLECULE: UNCHARACTERIZED PROTEIN;                                   
14143:  i8mt-A  4.7 31.6  127   538    9   MOLECULE: OS06G0704100 PROTEIN;                                      
14144:  se7x-A  4.7  2.8   50    68    6   MOLECULE: LRRGT00023;                                                
14145:  u5tw-A  4.7 25.6  150   549    5   MOLECULE: FRIZZLED/SMOOTHENED-LIKE SANS CRD PROTEIN A;               
14146:  qoe4-A  4.7 13.7   96   197    9   MOLECULE: OS05G0453900 PROTEIN;                                      
14147:  w5kr-A  4.7 16.6   89   303   12   MOLECULE: GLYCINE--TRNA LIGASE ALPHA SUBUNIT;                        
14148:  w0ij-A  4.7 28.0  178   854    7   MOLECULE: ARMADILLO REPEAT-CONTAINING PROTEIN 2;                     
14149:  pdr2-A  4.7 26.1   86   547    2   MOLECULE: UNCHARACTERIZED PROTEIN;                                   
14150:  ff4o-A  4.7  8.1  208   801    6   MOLECULE: OS12G0615600 PROTEIN;                                      
14151:  e7oq-A  4.7 34.2  155   524    6   MOLECULE: TARGET OF MYB1-LIKE 2 MEMBRANE-TRAFFICKING PROTEI          
14152:  ua4z-A  4.7 28.2  122   744    7   MOLECULE: CCR4-NOT TRANSCRIPTION COMPLEX SUBUNIT 10;                 
14153:  z7uw-A  4.7 28.6  147   539    6   MOLECULE: OS03G0128200 PROTEIN;                                      
14154:  oor3-A  4.7 16.4  146   856    5   MOLECULE: OS06G0293500 PROTEIN;                                      
14155:  qxg9-A  4.7 13.9  127   739    9   MOLECULE: N-ACETYL-ALPHA-GLUCOSAMINIDASE;                            
14156:  f8dz-A  4.7  6.7   53    59    4   MOLECULE: UNCHARACTERIZED PROTEIN;                                   
14157:  nc7k-A  4.7 45.4  156  1053    7   MOLECULE: EXOCYST COMPLEX COMPONENT SEC8;                            
14158:  prw7-A  4.7 29.1   97  2688    7   MOLECULE: NEUROBEACHIN-LIKE 1;                                       
14159:  jht7-A  4.7  8.2  138   389    5   MOLECULE: 26S PROTEASOME NON-ATPASE REGULATORY SUBUNIT 6;            
14160:  s8bm-A  4.7 27.7  175   688   10   MOLECULE: STERILE ALPHA MOTIF DOMAIN-CONTAINING 4A;                  
14161:  zi9g-A  4.7 32.2  150   760    9   MOLECULE: TRAFFICKING PROTEIN PARTICLE COMPLEX 12;                   
14162:  jyq5-A  4.7 16.6  107   498   11   MOLECULE: LD25575P;                                                  
14163:  itr0-A  4.7 25.5  101  1081    9   MOLECULE: IMPORTIN 4;                                                
14164:  dr9z-A  4.7 24.3  132   355    8   MOLECULE: UNCHARACTERIZED PROTEIN;                                   
14165:  j0po-A  4.7 27.8  115   458    7   MOLECULE: UNCHARACTERIZED PROTEIN;                                   
14166:  iv1y-A  4.7  3.6   94   101    2   MOLECULE: POLY-BETA-1,6-N-ACETYL-D-GLUCOSAMINE SYNTHESIS PR          
14167:  mp5b-A  4.7 14.7  101   285    7   MOLECULE: BAX INHIBITOR-1 FAMILY PROTEIN;                            
14168:  yp4e-A  4.7 18.3  129   394    5   MOLECULE: PROTEIN ABCI12 CHLOROPLASTIC;                              
14169:  qe9r-A  4.7  7.4  131   216    8   MOLECULE: GOLGI SNAP RECEPTOR COMPLEX MEMBER 2;                      
14170:  mr4k-A  4.7  6.6  119   659    8   MOLECULE: AAA DOMAIN-CONTAINING PROTEIN;                             
14171:  gk0r-A  4.7 33.0  178  1766   10   MOLECULE: E3 UBIQUITIN-PROTEIN LIGASE LISTERIN;                      
14172:  cbm0-A  4.7 33.3  136   682    7   MOLECULE: TPR REPEAT-CONTAINING THIOREDOXIN TTL4;                    
14173:  ygh5-A  4.7 18.9  119   587    6   MOLECULE: TETRATRICOPEPTIDE REPEAT (TPR)-LIKE SUPERFAMILY P          
14174:  ds7f-A  4.7 20.5  120   943    8   MOLECULE: UNCHARACTERIZED PROTEIN YMR124W;                           
14175:  v6jp-A  4.7 32.4  162  1400   10   MOLECULE: DNA-DEPENDENT PROTEIN KINASE CATALYTIC SUBUNIT;            
14176:  vru4-A  4.7  4.9   89   309    3   MOLECULE: OLFACTORY RECEPTOR 14A16;                                  
14177:  fit3-A  4.7 21.9  188   559   10   MOLECULE: UNCHARACTERIZED PROTEIN;                                   
14178:  i2nf-A  4.7 17.4   98   504    3   MOLECULE: PUTATIVE GLYCEROL-3-PHOSPHATE TRANSPORTER 2;               
14179:  rs1m-A  4.7  6.6  107   633    6   MOLECULE: HEAT SHOCK-RELATED 70 KDA PROTEIN 2;                       
14180:  fp5g-A  4.7 39.0  176   633    4   MOLECULE: UNCHARACTERIZED PROTEIN;                                   
14181:  x9en-A  4.7 19.5  118   422    7   MOLECULE: 26S PROTEASOME NON-ATPASE REGULATORY SUBUNIT 11;           
14182:  pf7s-A  4.7  8.6   79   435    6   MOLECULE: N-LYSINE METHYLTRANSFERASE SMYD2-A;                        
14183:  kb1z-A  4.7 18.6  184   596    7   MOLECULE: PUTATIVE VHS/GAT DOMAIN CONTAINING FAMILY PROTEIN          
14184:  e9ux-A  4.7 18.3  116   947    4   MOLECULE: DISPERSED GENE FAMILY PROTEIN 1 (DGF-1), PUTATIVE          
14185:  orj2-A  4.7 14.7  100   628   13   MOLECULE: NUCLEAR RECEPTOR SUBFAMILY 4 GROUP A MEMBER 3;             
14186:  hua1-A  4.7 19.0   82   716    9   MOLECULE: ATP-DEPENDENT ZINC METALLOPROTEASE FTSH 1, CHLORO          
14187:  vfg1-A  4.7 17.3  130   712    6   MOLECULE: TRANSMEMBRANE CHANNEL-LIKE PROTEIN 4;                      
14188:  jz0e-A  4.7 21.6  117   367    4   MOLECULE: UNCHARACTERIZED PROTEIN;                                   
14189:  ew1e-A  4.7 17.4  114   180   14   MOLECULE: MITOCHONDRIAL MEMBRANE PROTEIN FMP33;                      
14190:  qmr5-A  4.7 11.7   79   322    5   MOLECULE: OS01G0354200 PROTEIN;                                      
14191:  oj5b-A  4.7 17.7   99   482    9   MOLECULE: EXPRESSED PROTEIN;                                         
14192:  l1nc-A  4.7 14.5   87   855    9   MOLECULE: PROTEIN FAR1-RELATED SEQUENCE;                             
14193:  p0ad-A  4.7  8.9  153   348    6   MOLECULE: LIPID-BINDING PROTEIN;                                     
14194:  uw5l-A  4.7  6.9  136   491    7   MOLECULE: UNSPECIFIC MONOOXYGENASE;                                  
14195:  hq4x-A  4.7 24.0  148  1214    7   MOLECULE: AAA ATPASE, PUTATIVE;                                      
14196:  di4a-A  4.7 21.6  198   339    6   MOLECULE: TRANSMEMBRANE PROTEIN 120B;                                
14197:  rb7t-A  4.7 24.3  136   548    8   MOLECULE: PREDICTED_ZINC_FINGER_PROTEIN;                             
14198:  dtv9-A  4.7 13.4  127   150    3   MOLECULE: GLYCINE-RICH PROTEIN / OLEOSIN;                            
14199:  yv9l-A  4.7 13.5  162   637    9   MOLECULE: UNCHARACTERIZED PROTEIN, ISOFORM A;                        
14200:  xgx8-A  4.7 28.9  133   598    8   MOLECULE: TETRATRICOPEPTIDE REPEAT PROTEIN 39A;                      
14201:  lc2j-A  4.7  9.6   94   131    6   MOLECULE: PHD FINGER FAMILY PROTEIN;                                 
14202:  c4yz-A  4.7  6.6  135   511    4   MOLECULE: PUTATIVE POLYOL TRANSPORTER 1;                             
14203:  va9k-A  4.7  9.3  122   133   10   MOLECULE: OS06G0576200 PROTEIN;                                      
14204:  r8sn-A  4.7 31.8  132   937   11   MOLECULE: GRYZUN_-_PUTATIVE_TRAFFICKING_THROUGH_GOLGI_-_PUT          
14205:  tvi1-A  4.7  9.5  123   451    6   MOLECULE: UNCHARACTERIZED PROTEIN;                                   
14206:  gpn8-A  4.7 24.6  130   580    7   MOLECULE: PLSC DOMAIN-CONTAINING PROTEIN;                            
14207:  lpt0-A  4.7 17.1  101   192    6   MOLECULE: COILED-COIL DOMAIN-CONTAINING 28A;                         
14208:  sff4-A  4.7 29.7  100   302    9   MOLECULE: SERINE/THREONINE-PROTEIN KINASE NEK1;                      
14209:  k0gu-A  4.7 12.4   98   593    8   MOLECULE: SOLUTE CARRIER FAMILY 2 MEMBER 13B;                        
14210:  y6zf-A  4.7 27.2  239  2015    6   MOLECULE: G2484-1 PROTEIN;                                           
14211:  b8zf-A  4.7 13.0  102   733    3   MOLECULE: OS01G0894000 PROTEIN;                                      
14212:  d3sx-A  4.7 14.4  130   516    9   MOLECULE: EXPRESSED PROTEIN;                                         
14213:  uy0h-A  4.7 16.5  140   965    9   MOLECULE: MEIOSIS-SPECIFIC COILED-COIL DOMAIN-CONTAINING PR          
14214:  mei4-A  4.7 25.7  147  1204    8   MOLECULE: BROMODOMAIN AND PHD FINGER-CONTAINING PROTEIN 3;           
14215:  nxj8-A  4.7 18.6  121   493   11   MOLECULE: INTEGRASE_H2C2 DOMAIN-CONTAINING PROTEIN;                  
14216:  zf0f-A  4.7 10.1  109   411    6   MOLECULE: GROWTH HORMONE-RELEASING HORMONE RECEPTOR 2;               
14217:  t4zm-A  4.7 24.6  107  1082    4   MOLECULE: IMPORTIN-4;                                                
14218:  ry2v-A  4.7  5.2   94   907    7   MOLECULE: PROBABLE DISEASE RESISTANCE PROTEIN AT1G58390;             
14219:  ab4f-A  4.7  7.6  129   231    9   MOLECULE: PFMC-2TM MAURER'S CLEFT TWO TRANSMEMBRANE PROTEIN          
14220:  q3xn-A  4.7 30.2  188  2187    9   MOLECULE: CALCINEURIN-BINDING PROTEIN 1;                             
14221:  p5kn-A  4.7 12.3  133   786    8   MOLECULE: UNCHARACTERIZED PROTEIN;                                   
14222:  mk6g-A  4.7 18.0   94  1186   14   MOLECULE: PUTATIVE FUCOSE KINASE;                                    
14223:  fa9d-A  4.7  8.2   94   331    6   MOLECULE: OS02G0614500 PROTEIN;                                      
14224:  aqz2-A  4.7 24.9  140  1069    9   MOLECULE: UNCHARACTERIZED PROTEIN;                                   
14225:  zkz0-A  4.7 27.2  189   329    4   MOLECULE: SECRETORY CARRIER-ASSOCIATED MEMBRANE PROTEIN 2;           
14226:  al9p-A  4.7 16.0  112   248    4   MOLECULE: UNCHARACTERIZED PROTEIN;                                   
14227:  t7gr-A  4.7 17.3  125  1404    5   MOLECULE: CELF35-1;                                                  
14228:  kvi2-A  4.6 30.1  111   610    7   MOLECULE: SOMETHING ABOUT SILENCING PROTEIN 10;                      
14229:  xg7a-A  4.6 12.5  119   379    6   MOLECULE: C2H2-TYPE DOMAIN-CONTAINING PROTEIN;                       
14230:  dam5-A  4.6  8.7  162   814    7   MOLECULE: PROBABLE G-PROTEIN COUPLED RECEPTOR 156;                   
14231:  hk3b-A  4.6 16.6  117   274   11   MOLECULE: OS12G0598600 PROTEIN;                                      
14232:  xyq1-A  4.6 15.6  114   676    6   MOLECULE: EXOCYST SUBUNIT EXO70 FAMILY PROTEIN;                      
14233:  f1oc-A  4.6 21.1  148   610    6   MOLECULE: TRANSDUCER OF CDC42-DEPENDENT ACTIN ASSEMBLY PROT          
14234:  v5hc-A  4.6 18.4  129  1400   14   MOLECULE: NESPRIN-1;                                                 
14235:  sf2h-A  4.6 22.0  101   364   11   MOLECULE: UNCHARACTERIZED PROTEIN;                                   
14236:  x0bw-A  4.6 11.9  138   805    5   MOLECULE: UNCHARACTERIZED PROTEIN;                                   
14237:  rmu1-A  4.6  8.3  148   436    9   MOLECULE: SOLUTE CARRIER FAMILY 17 MEMBER 9;                         
14238:  qov3-A  4.6 10.8  147   503   11   MOLECULE: AMINO ACID PERMEASE/TRANSPORTER, PUTATIVE;                 
14239:  bvj4-A  4.6  5.1   99   317    5   MOLECULE: OLFACTORY RECEPTOR;                                        
14240:  foy7-A  4.6 48.0   94   669    4   MOLECULE: PARAFLAGELLAR ROD PROTEIN, PUTATIVE;                       
14241:  hah7-A  4.6  7.9  162   453    4   MOLECULE: SOLUTE CARRIER FAMILY 37 MEMBER 4B;                        
14242:  vus0-A  4.6 30.2  251   795    9   MOLECULE: PENTATRICOPEPTIDE REPEAT-CONTAINING PROTEIN MITOC          
14243:  yc1n-A  4.6 30.8  132  1554    8   MOLECULE: HYPOTHETICAL_PROTEIN_-_CONSERVED;                          
14244:  n2dg-A  4.6 24.4  163  1227    6   MOLECULE: UNCHARACTERIZED PROTEIN;                                   
14245:  sp1h-A  4.6 15.0  252   859    6   MOLECULE: SMR DOMAIN-CONTAINING PROTEIN;                             
14246:  zi5h-A  4.6 22.0  176   510    9   MOLECULE: MAJOR FACILITATOR SUPERFAMILY DOMAIN-CONTAINING P          
14247:  wc3z-A  4.6 27.2  151  1400    8   MOLECULE: NESPRIN-1;                                                 
14248:  vhk7-A  4.6  5.8   81   253   14   MOLECULE: UNCHARACTERIZED PROTEIN;                                   
14249:  oz8m-A  4.6  8.8   52   330    0   MOLECULE: UNCHARACTERIZED PROTEIN;                                   
14250:  dzk4-A  4.6 20.3  104   390   10   MOLECULE: TUMOR SUSCEPTIBILITY GENE 101 PROTEIN;                     
14251:  kf8z-A  4.6 11.5   75   281    4   MOLECULE: ZGC:158398;                                                
14252:  s6cj-A  4.6 24.2  105   529   12   MOLECULE: SPD-1;                                                     
14253:  wom5-A  4.6  9.1  172   535    7   MOLECULE: MFS DOMAIN-CONTAINING PROTEIN;                             
14254:  nc6m-A  4.6 19.1  106   341    8   MOLECULE: PEROXISOMAL MEMBRANE PROTEIN PEX16;                        
14255:  v0lf-A  4.6 14.2   86   578    3   MOLECULE: CITMHS DOMAIN-CONTAINING PROTEIN;                          
14256:  ei7u-A  4.6 14.4   74   251    7   MOLECULE: B3 DOMAIN-CONTAINING PROTEIN AT2G24670;                    
14257:  tku5-A  4.6 26.5  119   647   12   MOLECULE: UNCHARACTERIZED PROTEIN;                                   
14258:  j9yv-A  4.6 31.7  164  1324    5   MOLECULE: KIX_2 DOMAIN-CONTAINING PROTEIN;                           
14259:  sky7-A  4.6 22.8  101   309    8   MOLECULE: DIMER_TNP_HAT DOMAIN-CONTAINING PROTEIN;                   
14260:  h9xo-A  4.6 17.6  128   432    5   MOLECULE: PATATIN-LIKE_PHOSPHOLIPASE_-_PUTATIVE;                     
14261:  fo8r-A  4.6 15.3  117   182    9   MOLECULE: OS06G0498650 PROTEIN;                                      
14262:  hno3-A  4.6 11.0  112   642    4   MOLECULE: HEAT SHOCK PROTEIN SSA1;                                   
14263:  f3hj-A  4.6  8.3  141   478   10   MOLECULE: PRAME FAMILY MEMBER 9/15;                                  
14264:  h1av-A  4.6 18.9  147   355    6   MOLECULE: UNCHARACTERIZED PROTEIN;                                   
14265:  ojm4-A  4.6  3.1   50    59    6   MOLECULE: UNCHARACTERIZED PROTEIN;                                   
14266:  kpg2-A  4.6  7.8  139   523    7   MOLECULE: ACYL-COA DEHYDROGENASE, MITOCHONDRIAL, PUTATIVE;           
14267:  vf3d-A  4.6 12.8  107   841    9   MOLECULE: HEAT SHOCK 70 KDA PROTEIN 4;                               
14268:  p9hi-A  4.6  1.8   61    74    2   MOLECULE: UNCHARACTERIZED PROTEIN;                                   
14269:  fnd1-A  4.6 35.8  116   492    9   MOLECULE: PROTEIN KOKOPELLI;                                         
14270:  x3zi-A  4.6  7.7   80   129    8   MOLECULE: UNCHARACTERIZED PROTEIN;                                   
14271:  nqi1-A  4.6 16.3  133   279    3   MOLECULE: LIPID PHOSPHATE PHOSPHATASE EPSILON 1, CHLOROPLAS          
14272:  ss8m-A  4.6 16.4   94   438    6   MOLECULE: PROTEIN FAR1-RELATED SEQUENCE;                             
14273:  pm0o-A  4.6  5.8   88   112    6   MOLECULE: UNCHARACTERIZED PROTEIN;                                   
14274:  w6ov-A  4.6 17.9  253  2658    8   MOLECULE: PHOSPHATIDYLINOSITOL_4-KINASE_ALPHA_-_PUTATIVE;            
14275:  ofm6-A  4.6 12.8   71   106   10   MOLECULE: AT1G76185;                                                 
14276:  x3wl-A  4.6 12.3  190   851    6   MOLECULE: UNCHARACTERIZED PROTEIN;                                   
14277:  mlf5-A  4.6 15.9  122   263   11   MOLECULE: UNCHARACTERIZED PROTEIN;                                   
14278:  gl3v-A  4.6 25.8  145   395    8   MOLECULE: ENDOPHILIN-B2;                                             
14279:  o6xd-A  4.6 15.0  118   600    6   MOLECULE: UNCHARACTERIZED PROTEIN;                                   
14280:  by5a-A  4.6 32.1  150   771    6   MOLECULE: PROBABLE CATION-TRANSPORTING ATPASE G;                     
14281:  niw3-A  4.6 40.9  109   680    4   MOLECULE: E3 UBIQUITIN-PROTEIN LIGASE MIDLINE-1;                     
14282:  l7in-A  4.6  5.8   95   245   12   MOLECULE: OS08G0552400 PROTEIN;                                      
14283:  kz4b-A  4.6 22.2  131  1075    9   MOLECULE: UNCHARACTERIZED PROTEIN;                                   
14284:  ujo6-A  4.6 14.0  305  2225    8   MOLECULE: DOPEY_N DOMAIN-CONTAINING PROTEIN;                         
14285:  w2db-A  4.6 11.3  179   723    6   MOLECULE: PROBABLE C-MANNOSYLTRANSFERASE DPY19L4;                    
14286:  f1qm-A  4.6  4.1  109   918    3   MOLECULE: NB-ARC DOMAIN CONTAINING PROTEIN, EXPRESSED;               
14287:  w0nb-A  4.6 18.3  116   342   12   MOLECULE: RNA POLYMERASE II SUBUNIT M;                               
14288:  j2vq-A  4.6  3.2   68    84   12   MOLECULE: UNCHARACTERIZED PROTEIN;                                   
14289:  plo7-A  4.6 19.2  158   469   10   MOLECULE: PROBABLE INTEGRAL MEMBRANE NITRITE EXTRUSION PROT          
14290:  jo7k-A  4.6 12.9  132   306    5   MOLECULE: OS01G0355700 PROTEIN;                                      
14291:  o1cr-A  4.6  7.0   82   217   12   MOLECULE: GRPE PROTEIN HOMOLOG 1, MITOCHONDRIAL;                     
14292:  rg6z-A  4.6  4.4   70    85   10   MOLECULE: EXODEOXYRIBONUCLEASE 7 SMALL SUBUNIT;                      
14293:  ff1z-A  4.6 22.9  149   579    7   MOLECULE: SMALL CONDUCTANCE CALCIUM-ACTIVATED POTASSIUM CHA          
14294:  y2nz-A  4.6  2.8   84   140    5   MOLECULE: UNCHARACTERIZED PROTEIN;                                   
14295:  aw8f-A  4.6  8.6   80   252    3   MOLECULE: AIG1-LIKE PROTEIN; 48352-49494;                            
14296:  ksc3-A  4.6 34.5  108   393    6   MOLECULE: UNCHARACTERIZED PROTEIN;                                   
14297:  m8fj-A  4.6 14.1   58    81    7   MOLECULE: DOLICHOL KINASE;                                           
14298:  we6b-A  4.6 15.8  209  1063   11   MOLECULE: CLASP_N_TERMINAL_-_PUTATIVE;                               
14299:  tc5j-A  4.6  9.5   89   842    6   MOLECULE: BARDET-BIEDL SYNDROME 9;                                   
14300:  yyq7-A  4.6  9.0   78   705    5   MOLECULE: RING-TYPE E3 UBIQUITIN TRANSFERASE;                        
14301:  um4w-A  4.6 23.0  116   293    7   MOLECULE: CELL DIVISION CYCLE-ASSOCIATED 4;                          
14302:  az5c-A  4.6 30.3  206   564    8   MOLECULE: HSP70/HSP90 ORGANIZING PROTEIN;                            
14303:  kwt0-A  4.6  7.1   82   217   12   MOLECULE: GRPE PROTEIN HOMOLOG 1, MITOCHONDRIAL;                     
14304:  d9hh-A  4.6 17.6   71  1030    7   MOLECULE: UNCHARACTERIZED PROTEIN;                                   
14305:  lz3p-A  4.6  5.6  122   362    6   MOLECULE: VERY-LONG-CHAIN (3R)-3-HYDROXYACYL-COA DEHYDRATAS          
14306:  t8mb-A  4.6 11.9   99   264    9   MOLECULE: BIDIRECTIONAL SUGAR TRANSPORTER SWEET;                     
14307:  i6jv-A  4.6 20.9  143   718    8   MOLECULE: HESX HOMEOBOX 1;                                           
14308:  xgt2-A  4.6 28.6  142   772    6   MOLECULE: UNCHARACTERIZED PROTEIN;                                   
14309:  lli0-A  4.6 15.4  113   474    7   MOLECULE: UNCHARACTERIZED MEMBRANE PROTEIN AT1G16860;                
14310:  d2lu-A  4.6 10.7   79   221    6   MOLECULE: UNCHARACTERIZED PROTEIN;                                   
14311:  jkp6-A  4.6  3.4  107   227    7   MOLECULE: UNCHARACTERIZED PROTEIN;                                   
14312:  qmw4-A  4.6 15.1   82   658   11   MOLECULE: UNCHARACTERIZED PROTEIN;                                   
14313:  v8rd-A  4.6 13.9  115   451    9   MOLECULE: METAL-ION_TRANSPORTER_-_PUTATIVE;                          
14314:  j3nj-A  4.6 17.8  135   393    7   MOLECULE: GH07821P;                                                  
14315:  bbp7-A  4.6 14.0  260   782   11   MOLECULE: PROTEIN VAC14 HOMOLOG;                                     
14316:  lo2j-A  4.6 15.8  161   314    6   MOLECULE: PREDICTED GENE 4871;                                       
14317:  gqd8-A  4.6 26.7  213  1101    5   MOLECULE: OS01G0706400 PROTEIN;                                      
14318:  cw3r-A  4.6 10.2  127   437    6   MOLECULE: UNCHARACTERIZED PROTEIN;                                   
14319:  tb6d-A  4.6 23.5  119   327    4   MOLECULE: INACTIVE PEPTIDYL-PROLYL CIS-TRANS ISOMERASE FKBP          
14320:  u2dd-A  4.6 13.9  172   590    5   MOLECULE: PROTEIN NRT1/ PTR FAMILY 6.3;                              
14321:  sfc7-A  4.6 12.1  106   638    5   MOLECULE: HSP70 FAMILY ATPASE;                                       
14322:  isv4-A  4.6  3.3   93   315    8   MOLECULE: VOMERONASAL TYPE-1 RECEPTOR;                               
14323:  ak5i-A  4.6 11.7  183  1693    8   MOLECULE: L-ZIP+NBS+LRR-LIKE PROTEIN;                                
14324:  o8so-A  4.6 31.9  100   747    7   MOLECULE: ZINC FINGER AND BTB DOMAIN-CONTAINING PROTEIN 47;          
14325:  z7wc-A  4.6 12.0  116   342    4   MOLECULE: PUTATIVE GLYCOSYLTRANSFERASES;                             
14326:  gw1s-A  4.6 26.9  130   374    6   MOLECULE: CHAPERONE PROTEIN DNAJ 6;                                  
14327:  f4zg-A  4.6 19.6   72   168    7   MOLECULE: ATP SYNTHASE SUBUNIT DELTA, MITOCHONDRIAL;                 
14328:  y1xd-A  4.6 12.7  154   524    9   MOLECULE: OS04G0320200 PROTEIN;                                      
14329:  bhk8-A  4.6  6.2  122   750    7   MOLECULE: PROTEIN O-MANNOSYL-TRANSFERASE 2;                          
14330:  uij2-A  4.6 20.5  119   477    4   MOLECULE: INOSITOL PHOSPHOSPHINGOLIPIDS PHOSPHOLIPASE C;             
14331:  o6uv-A  4.6  4.3   67    87    0   MOLECULE: BLADDER CANCER-ASSOCIATED PROTEIN;                         
14332:  ijp7-A  4.6 12.0  153   790   10   MOLECULE: CAMP AND CAMP-INHIBITED CGMP 3',5'-CYCLIC PHOSPHO          
14333:  is2t-A  4.6 12.4  122   334   10   MOLECULE: PRE-RRNA-PROCESSING PROTEIN IPI1;                          
14334:  gz6v-A  4.6 15.1  179   721    7   MOLECULE: PUTATIVE CULLIN-LIKE PROTEIN 1;                            
14335:  vjy9-A  4.6  8.3   85   267    7   MOLECULE: SI:CH211-207K7.4;                                          
14336:  pl2i-A  4.6  8.3  139  1002    8   MOLECULE: CARBOXYPEPTIDASE Y;                                        
14337:  iof8-A  4.6 12.9  151   946   11   MOLECULE: RHO GTPASE-ACTIVATING PROTEIN 4;                           
14338:  bzp0-A  4.6 19.6  132   385    5   MOLECULE: UNCHARACTERIZED PROTEIN;                                   
14339:  d6je-A  4.6 22.0  117   229    8   MOLECULE: VACUOLAR PROTEIN SORTING-ASSOCIATED PROTEIN 20 HO          
14340:  i9fd-A  4.6 16.7  165   504    7   MOLECULE: RHOMBOID DOMAIN-CONTAINING PROTEIN;                        
14341:  lme6-A  4.6  6.7   88   421    6   MOLECULE: UNCHARACTERIZED PROTEIN;                                   
14342:  h3yl-A  4.6 19.6  138   262    6   MOLECULE: UNCHARACTERIZED PROTEIN;                                   
14343:  fi6e-A  4.6  7.1  140   427    5   MOLECULE: AMINO ACID TRANSPORTER AVT3A;                              
14344:  zj9g-A  4.6 18.1  129  1683    4   MOLECULE: PHOSPHOLIPASE D1;                                          
14345:  u6zk-A  4.6  9.6  132   269    8   MOLECULE: OS12G0130900 PROTEIN;                                      
14346:  ckj1-A  4.6 14.2  107   911    6   MOLECULE: INTER-ALPHA-TRYPSIN INHIBITOR HEAVY CHAIN H1;              
14347:  sbg5-A  4.6  4.2  121   196    6   MOLECULE: UNCHARACTERIZED PROTEIN, ISOFORM E;                        
14348:  lxu8-A  4.6 24.2  140   630    6   MOLECULE: ANGIOTENSIN-CONVERTING ENZYME-RELATED PROTEIN;             
14349:  of3f-A  4.6 14.5  122   208    4   MOLECULE: PROTEIN LATE BLOOMER;                                      
14350:  up7v-A  4.6 33.4  106   359    6   MOLECULE: UNCHARACTERIZED PROTEIN F33H1.3;                           
14351:  yg9f-A  4.6 20.1   75   116    1   MOLECULE: UNCHARACTERIZED PROTEIN;                                   
14352:  sah9-A  4.6  4.0  105   227    5   MOLECULE: UNCHARACTERIZED PROTEIN;                                   
14353:  uf0y-A  4.6  4.7   94   631    9   MOLECULE: 65-KDA MICROTUBULE-ASSOCIATED PROTEIN 1;                   
14354:  tav9-A  4.6  9.3   80   490    8   MOLECULE: OS11G0180600 PROTEIN;                                      
14355:  cnh1-A  4.6 38.2  175  1373    8   MOLECULE: CAPPING PROTEIN, ARP2/3 AND MYOSIN-I LINKER PROTE          
14356:  y9xy-A  4.6 19.1   90   348    4   MOLECULE: ALA-INTERACTING SUBUNIT;                                   
14357:  ish8-A  4.6 15.9  116   313    7   MOLECULE: SANT DOMAIN-CONTAINING PROTEIN;                            
14358:  g7fl-A  4.6  5.3   77   193    3   MOLECULE: TRANS-2,3-ENOYL-COA REDUCTASE-LIKE 2A;                     
14359:  mk8x-A  4.6  4.3   49    54    4   MOLECULE: TRANSMEMBRANE PROTEIN;                                     
14360:  s1ui-A  4.6  5.6  108   197    2   MOLECULE: UNCHARACTERIZED PROTEIN;                                   
14361:  znz8-A  4.6 17.2   87   162    9   MOLECULE: COLICIN V PRODUCTION PROTEIN;                              
14362:  ug1f-A  4.6 10.6   87   273    7   MOLECULE: CDP-DIACYLGLYCEROL--SERINE O-PHOSPHATIDYLTRANSFER          
14363:  zl9t-A  4.6  5.0  138   299    7   MOLECULE: TASTE RECEPTOR TYPE 2 MEMBER 16;                           
14364:  zvf8-A  4.6 22.2  122   784    6   MOLECULE: SPINDLE POLE BODY COMPONENT ALP4;                          
14365:  x9xy-A  4.6 13.7  212   481   10   MOLECULE: UNCHARACTERIZED PROTEIN;                                   
14366:  yof0-A  4.6 22.4  119   921    8   MOLECULE: DYNAMIN GTPASE;                                            
14367:  fwc5-A  4.6 20.0  123   250    5   MOLECULE: E3 SUMO-PROTEIN LIGASE NSE2;                               
14368:  m9at-A  4.6  6.6  117   519    6   MOLECULE: ACETYLCHOLINE RECEPTOR SUBUNIT GAMMA;                      
14369:  t4bh-A  4.6 27.3  140   973    4   MOLECULE: DENN DOMAIN-CONTAINING PROTEIN C297.05;                    
14370:  n1rk-A  4.6 25.5  128   853   10   MOLECULE: TPR_REPEAT/TETRATRICOPEPTIDE_REPEAT_-_PUTATIVE;            
14371:  qca9-A  4.6  9.3   71   135    6   MOLECULE: UNCHARACTERIZED PROTEIN;                                   
14372:  er8s-A  4.6 26.2  109   243    7   MOLECULE: RECEPTOR EXPRESSION-ENHANCING PROTEIN;                     
14373:  o1fq-A  4.6 50.5  220  1318    3   MOLECULE: S-PHASE CYCLIN A-ASSOCIATED PROTEIN IN THE ER;             
14374:  ijr4-A  4.6 18.1   95  1071    6   MOLECULE: FI12406P;                                                  
14375:  h0gy-A  4.6 15.4   65   334    2   MOLECULE: CATHEPSIN O;                                               
14376:  w6xt-A  4.6 16.1  136   492    5   MOLECULE: E3 UBIQUITIN-PROTEIN LIGASE ARIH2;                         
14377:  tmc2-A  4.6 17.1  123  1395    6   MOLECULE: HDAC_INTERACT DOMAIN-CONTAINING PROTEIN;                   
14378:  bck3-A  4.6 23.9  151  1216   10   MOLECULE: PROBABLE PHOSPHOLIPID-TRANSPORTING ATPASE 4;               
14379:  zb0z-A  4.6  5.1   91   166    7   MOLECULE: VESICLE TRANSPORT PROTEIN;                                 
14380:  i7xt-A  4.6  4.0   50    81   10   MOLECULE: OS04G0505066 PROTEIN;                                      
14381:  x3tl-A  4.6 28.6  177   777    9   MOLECULE: INTRAFLAGELLAR TRANSPORT PROTEIN 80 HOMOLOG;               
14382:  bp4k-A  4.6 40.7  129  1262    8   MOLECULE: STRUCTURAL MAINTENANCE OF CHROMOSOMES PROTEIN;             
14383:  mq7j-A  4.6 41.5  174   992    6   MOLECULE: NUCLEAR EXPORT MEDIATOR FACTOR NEMF HOMOLOG;               
14384:  pjv9-A  4.6 33.0  190  2216    3   MOLECULE: ZINC FINGER PROTEIN 318;                                   
14385:  dsj2-A  4.6 23.6  174  1117    6   MOLECULE: DUF4460 DOMAIN-CONTAINING PROTEIN;                         
14386:  v5cs-A  4.6 36.8  209  1597    9   MOLECULE: AP2 DOMAIN TRANSCRIPTION FACTOR AP2-I;                     
14387:  y7ln-A  4.6 18.7  177  1459   10   MOLECULE: UNCHARACTERIZED PROTEIN;                                   
14388:  is5u-A  4.6  6.8   79    86    9   MOLECULE: DASH COMPLEX SUBUNIT DAD3;                                 
14389:  l6sh-A  4.6 39.9  125   373    7   MOLECULE: UNCHARACTERIZED PROTEIN;                                   
14390:  cg6m-A  4.6 19.6  117   307    7   MOLECULE: MYELOID-ASSOCIATED DIFFERENTIATION MARKER-LIKE PR          
14391:  hv4q-A  4.6 12.8   81   127    6   MOLECULE: MITOCHONDRIAL PYRUVATE CARRIER 2;                          
14392:  bo4a-A  4.6 20.4  129  1368    6   MOLECULE: 1-PHOSPHATIDYLINOSITOL-3-PHOSPHATE 5-KINASE;               
14393:  b8me-A  4.6 22.4  154  1354    3   MOLECULE: UNCHARACTERIZED PROTEIN;                                   
14394:  j9hq-A  4.6  6.0  115  1173   14   MOLECULE: RNA HELICASE;                                              
14395:  zrm9-A  4.6 35.2  112   485    4   MOLECULE: E3 UBIQUITIN-PROTEIN LIGASE RNF8;                          
14396:  sp4h-A  4.6 22.2  123   508    5   MOLECULE: UTP--GLUCOSE-1-PHOSPHATE URIDYLYLTRANSFERASE;              
14397:  kza4-A  4.6 16.1   82   585   17   MOLECULE: PENTATRICOPEPTIDE REPEAT-CONTAINING PROTEIN AT4G2          
14398:  awr0-A  4.6 16.8  103   893    9   MOLECULE: UNCHARACTERIZED PROTEIN;                                   
14399:  lam7-A  4.6 13.7   80   282    8   MOLECULE: UNCHARACTERIZED PROTEIN;                                   
14400:  md9c-A  4.6  3.0   63   711    3   MOLECULE: UNCHARACTERIZED PROTEIN;                                   
14401:  xu1m-A  4.6  5.5   67   547    7   MOLECULE: PHOSPHOLIPASE DDHD1;                                       
14402:  mk4u-A  4.6  3.3   68    73    6   MOLECULE: OS02G0208400 PROTEIN;                                      
14403:  txz3-A  4.6 47.0  135   563    7   MOLECULE: OS08G0468400 PROTEIN;                                      
14404:  fte5-A  4.6  4.3  108   153    5   MOLECULE: PROTEOLIPID PROTEIN 2;                                     
14405:  r6et-A  4.6 11.1  151   447    5   MOLECULE: UNCHARACTERIZED PROTEIN C8E4.05C;                          
14406:  axk2-A  4.6 36.1  106   215    7   MOLECULE: UNCHARACTERIZED PROTEIN;                                   
14407:  v2do-A  4.6  4.1   67   116    6   MOLECULE: OS02G0134100 PROTEIN;                                      
14408:  s2jl-A  4.6 17.0  136   527    5   MOLECULE: S-ACYLTRANSFERASE;                                         
14409:  g1jb-A  4.6  4.3  111   185    5   MOLECULE: POSSIBLE INTEGRAL MEMBRANE PROTEIN;                        
14410:  gn1g-A  4.6 26.2  132   867   11   MOLECULE: HEAT SHOCK 70 KDA PROTEIN 17;                              
14411:  z7zu-A  4.6 24.5  122   564    5   MOLECULE: ARRESTIN DOMAIN-CONTAINING PROTEIN E;                      
14412:  go4r-A  4.6  2.6   62    63    6   MOLECULE: OS07G0224066 PROTEIN;                                      
14413:  sh5w-A  4.6  5.2   86   163    3   MOLECULE: VESICLE TRANSPORT PROTEIN;                                 
14414:  zo7z-A  4.6 17.8  153   343    5   MOLECULE: OS10G0162832 PROTEIN;                                      
14415:  p4um-A  4.6 14.8  156   306    6   MOLECULE: SECRETORY CARRIER-ASSOCIATED MEMBRANE PROTEIN 1;           
14416:  r1wb-A  4.6 18.8  131   526    5   MOLECULE: E3_UBIQUITIN-PROTEIN_LIGASE_-_PUTATIVE;                    
14417:  e9du-A  4.6  6.1  121   464    3   MOLECULE: GLYCINE RECEPTOR SUBUNIT ALPHA-3;                          
14418:  xyo2-A  4.6 28.3  105   198    7   MOLECULE: OS04G0286366 PROTEIN;                                      
14419:  a7rs-A  4.6 14.6  127   543    8   MOLECULE: AA_TRANS DOMAIN-CONTAINING PROTEIN;                        
14420:  d0ce-A  4.6 33.6  132   980    6   MOLECULE: HYPOXIA UP-REGULATED PROTEIN 1;                            
14421:  ee0u-A  4.6 13.9  142  1776    6   MOLECULE: 1-PHOSPHATIDYLINOSITOL-3-PHOSPHATE 5-KINASE;               
14422:  zf0u-A  4.6 17.7  154   527   10   MOLECULE: UNCHARACTERIZED PROTEIN;                                   
14423:  uz0d-A  4.6  6.1  110   763    6   MOLECULE: HEAT SHOCK 70 KDA PROTEIN 16;                              
14424:  m9hk-A  4.6 19.5  150   328    4   MOLECULE: UNCHARACTERIZED PROTEIN;                                   
14425:  foc8-A  4.6 21.1  153   765    8   MOLECULE: PROTEIN SUPPRESSOR OF FORKED;                              
14426:  xo8e-A  4.6 16.5  101   318    9   MOLECULE: UNCHARACTERIZED PROTEIN;                                   
14427:  mrr2-A  4.6 10.0   87   145   10   MOLECULE: UNCHARACTERIZED PROTEIN;                                   
14428:  j2df-A  4.6  8.7  103   141    6   MOLECULE: UNCHARACTERIZED PROTEIN YEL045C;                           
14429:  zsn9-A  4.6  3.7   68   134    6   MOLECULE: PUTATIVE UNCHARACTERIZED PROTEIN C1ORF220;                 
14430:  v9qu-A  4.6 19.0  121   911    5   MOLECULE: ATP-DEPENDENT DNA HELICASE Q-LIKE 5;                       
14431:  e9mf-A  4.6  3.5   65   398    5   MOLECULE: CONSORTIN, CONNEXIN SORTING PROTEIN B;                     
14432:  or9p-A  4.6 15.6   74   321    5   MOLECULE: UNCHARACTERIZED PROTEIN;                                   
14433:  ga2d-A  4.6 17.2  138   288    7   MOLECULE: PHOSPHOLIPID PHOSPHATASE 2;                                
14434:  dcm9-A  4.6  2.0   55    85   11   MOLECULE: OS02G0514150 PROTEIN;                                      
14435:  p1lh-A  4.6  3.4   54   100    9   MOLECULE: NADH-QUINONE OXIDOREDUCTASE SUBUNIT K;                     
14436:  s6rs-A  4.6 17.2   78   142    6   MOLECULE: OS05G0128350 PROTEIN;                                      
14437:  mz6q-A  4.6  3.5   67    77    4   MOLECULE: OS12G0409800 PROTEIN;                                      
14438:  obg4-A  4.6  8.8  111   197    5   MOLECULE: COMPLEX1_49KDA DOMAIN-CONTAINING PROTEIN;                  
14439:  p1et-A  4.6 40.0  125  1179    4   MOLECULE: STRUCTURAL MAINTENANCE OF CHROMOSOMES PROTEIN;             
14440:  bs0i-A  4.6  7.8   64   112    8   MOLECULE: UNCHARACTERIZED PROTEIN;                                   
14441:  cqp2-A  4.6 16.4  108   720   11   MOLECULE: ABC TRANSPORTER-LIKE PROTEIN;                              
14442:  lve1-A  4.6 17.5   90   157   12   MOLECULE: UNCHARACTERIZED PROTEIN;                                   
14443:  d1ut-A  4.6 10.3  115   390    7   MOLECULE: SORTING NEXIN C1711.11;                                    
14444:  bsw2-A  4.6  3.7   94   109    3   MOLECULE: UNCHARACTERIZED PROTEIN;                                   
14445:  pib0-A  4.6 39.4  122   533    5   MOLECULE: BASAL BODY-ORIENTATION FACTOR 1;                           
14446:  zj7c-A  4.6 24.0  102   425   13   MOLECULE: E3 UBIQUITIN-PROTEIN LIGASE TRIM31;                        
14447:  xx5c-A  4.6  5.9  129   857    5   MOLECULE: OLFACTORY RECEPTOR C FAMILY, J1;                           
14448:  idi1-A  4.6 35.5  105   684    6   MOLECULE: THO COMPLEX SUBUNIT 5 HOMOLOG;                             
14449:  jud5-A  4.6 19.7  135   238    9   MOLECULE: OS01G0616800 PROTEIN;                                      
14450:  w3ew-A  4.6  5.7  106   544   10   MOLECULE: ACETYLCHOLINE RECEPTOR;                                    
14451:  fl4s-A  4.6  5.7  106   485    5   MOLECULE: HISTAMINE-GATED CHLORIDE CHANNEL ALPHA1 SUBUNIT;           
14452:  nnd9-A  4.6 30.1  166   554    8   MOLECULE: CHAPERONE DNAJ-DOMAIN SUPERFAMILY PROTEIN;                 
14453:  xrv0-A  4.6 25.9  121   307   11   MOLECULE: MYELOID-ASSOCIATED DIFFERENTIATION MARKER-LIKE PR          
14454:  uw8m-A  4.6  8.7   74   335    5   MOLECULE: MAGNESIUM TRANSPORTER PROTEIN 1;                           
14455:  m9sk-A  4.6 25.1  155   419    7   MOLECULE: HYPOTHETICAL_PROTEIN_-_CONSERVED;                          
14456:  jf6u-A  4.6 17.0   92   424    5   MOLECULE: SURVIVAL MOTOR NEURON PROTEIN;                             
14457:  cf4k-A  4.6 17.1   78   143    4   MOLECULE: UNCHARACTERIZED PROTEIN;                                   
14458:  bi9f-A  4.6  8.3  178   699    4   MOLECULE: ACYL-COENZYME A OXIDASE;                                   
14459:  h3jx-A  4.6 14.7  144   503    8   MOLECULE: OS10G0133166 PROTEIN;                                      
14460:  h2vl-A  4.6  3.6  108   152    4   MOLECULE: CASP-LIKE PROTEIN 5C1;                                     
14461:  hac1-A  4.6 12.3  192  1033    9   MOLECULE: NB-ARC DOMAIN CONTAINING PROTEIN, EXPRESSED;               
14462:  cmd9-A  4.6 38.4  110   269    8   MOLECULE: V-TYPE PROTON ATPASE SUBUNIT D;                            
14463:  xqj4-A  4.6 26.1  109   391    4   MOLECULE: TRANSCRIPTION FACTOR TGA6;                                 
14464:  orp9-A  4.6 10.2  138   275    7   MOLECULE: EMBRYOGENESIS TRANSMEMBRANE PROTEIN, PUTATIVE;             
14465:  xiw1-A  4.6  3.4   85   315    8   MOLECULE: CID DOMAIN-CONTAINING PROTEIN 1;                           
14466:  xgc6-A  4.6 26.9  128   812    8   MOLECULE: UNCHARACTERIZED PROTEIN;                                   
14467:  cx4e-A  4.6 20.7  152   602    8   MOLECULE: UNCHARACTERIZED PROTEIN;                                   
14468:  y5bv-A  4.6 29.5  125   867    5   MOLECULE: V-SET AND IMMUNOGLOBULIN DOMAIN-CONTAINING PROTEI          
14469:  ys3r-A  4.6 21.3  145   543    7   MOLECULE: PROBABLE E3 UBIQUITIN-PROTEIN LIGASE ARI9;                 
14470:  d1zp-A  4.6 13.3   79   127    4   MOLECULE: APICOPLAST RIBOSOMAL PROTEIN L29, PUTATIVE;                
14471:  w7bo-A  4.6  4.5  117   194    2   MOLECULE: UNCHARACTERIZED PROTEIN;                                   
14472:  ev9o-A  4.6 34.1  157  1034    5   MOLECULE: FERM DOMAIN-CONTAINING PROTEIN 4B;                         
14473:  iu7j-A  4.6  8.7  101   171    6   MOLECULE: UNCHARACTERIZED PROTEIN ZK652.8;                           
14474:  jul3-A  4.6 22.9  150  1220    9   MOLECULE: ULP_PROTEASE DOMAIN-CONTAINING PROTEIN;                    
14475:  w9fp-A  4.6  5.5   81   238    2   MOLECULE: CD63 ANTIGEN;                                              
14476:  h9qd-A  4.6  9.3   84   164   10   MOLECULE: UNCHARACTERIZED PROTEIN;                                   
14477:  k4kr-A  4.6  8.5  105   718    5   MOLECULE: LD12055P;                                                  
14478:  q1xm-A  4.6 14.7   91   437    5   MOLECULE: VACUOLAR PROTEIN SORTING-ASSOCIATED PROTEIN 4A;            
14479:  ud5u-A  4.6 14.5  123   923    2   MOLECULE: EG:25E8.1 PROTEIN;                                         
14480:  fs7m-A  4.6 27.6  139   707    9   MOLECULE: THIMET OLIGOPEPTIDASE 1;                                   
14481:  f3pg-A  4.6 27.9  136   718   10   MOLECULE: UNCHARACTERIZED PROTEIN;                                   
14482:  erj2-A  4.6 13.1  105   173    3   MOLECULE: CKLF-LIKE MARVEL TRANSMEMBRANE DOMAIN-CONTAINING           
14483:  gc3s-A  4.6  7.2   79   231    8   MOLECULE: PROBABLE TETRASPANIN TSPE;                                 
14484:  n3pw-A  4.6  9.4   65   150   12   MOLECULE: TRANSMEMBRANE FAMILY 220 HELIX PROTEIN;                    
14485:  wjn2-A  4.6  9.6  150   338    9   MOLECULE: SERPENTINE RECEPTOR CLASS GAMMA;                           
14486:  x3dr-A  4.6 30.8  116   282    9   MOLECULE: UNCHARACTERIZED PROTEIN;                                   
14487:  tp8p-A  4.6 16.5  130   405   12   MOLECULE: HTH MYB-TYPE DOMAIN-CONTAINING PROTEIN;                    
14488:  x9tj-A  4.6  4.6  108   144   10   MOLECULE: ORAL CANCER OVEREXPRESSED PROTEIN 1;                       
14489:  aur6-A  4.6  3.6   81   104    6   MOLECULE: NUCLEAR PORE COMPLEX PROTEIN NUP96;                        
14490:  djf5-A  4.6  7.2  276   928   11   MOLECULE: UNCHARACTERIZED PROTEIN;                                   
14491:  lk0h-A  4.6 11.2   71   123   10   MOLECULE: UNCHARACTERIZED PROTEIN;                                   
14492:  j4ky-A  4.6  2.6   61    83    8   MOLECULE: 30S RIBOSOMAL PROTEIN S20;                                 
14493:  gj8f-A  4.6 10.6  166   596    4   MOLECULE: NITRATE/CHLORATE TRANSPORTER, PUTATIVE, EXPRESSED          
14494:  huz7-A  4.6 20.3  146   578    3   MOLECULE: E3 UBIQUITIN PROTEIN LIGASE RIN2;                          
14495:  c6ij-A  4.6  4.6  110   216   11   MOLECULE: MOB KINASE ACTIVATOR 1B;                                   
14496:  g5wy-A  4.6  8.9  115   649    4   MOLECULE: HEAT SHOCK COGNATE 71 KDA PROTEIN;                         
14497:  se5y-A  4.6 24.7  100   147    3   MOLECULE: PLASMINOGEN RECEPTOR (KT);                                 
14498:  y2wj-A  4.6  5.8  124   212    6   MOLECULE: UNCHARACTERIZED PROTEIN;                                   
14499:  ocm3-A  4.6 22.7  102   201    6   MOLECULE: MRV1P;                                                     
14500:  xoz3-A  4.6 37.1  248   859    6   MOLECULE: PRE-MRNA-SPLICING FACTOR SYF1;                             
14501:  lse7-A  4.6 10.3  114   155    8   MOLECULE: LYR FAMILY OF FE/S CLUSTER BIOGENESIS PROTEIN;             
14502:  qo9a-A  4.6  3.5  105   197    7   MOLECULE: CASP-LIKE PROTEIN 1B2;                                     
14503:  tq2r-A  4.6  4.4   95   194    9   MOLECULE: SRP-INDEPENDENT TARGETING PROTEIN 3 HOMOLOG;               
14504:  b7yk-A  4.6 35.3  109   482    2   MOLECULE: PROGRAMMED CELL DEATH PROTEIN 7;                           
14505:  bxf7-A  4.6 12.4   68   363    3   MOLECULE: OS12G0597700 PROTEIN;                                      
14506:  e4pp-A  4.6 19.7   79   182    6   MOLECULE: HVA22-LIKE PROTEIN;                                        
14507:  yj0e-A  4.6 16.1  124   264    6   MOLECULE: PROTEIN HOB3;                                              
14508:  ypa6-A  4.6  6.5  114   494    6   MOLECULE: ACETYLCHOLINE RECEPTOR SUBUNIT EPSILON;                    
14509:  w6cc-A  4.6 13.3  110   632    7   MOLECULE: HEAT SHOCK COGNATE 70 KDA PROTEIN 2;                       
14510:  ac8b-A  4.6 23.1  144   282    6   MOLECULE: UNCHARACTERIZED PROTEIN;                                   
14511:  yc5l-A  4.6 19.2  136   483    5   MOLECULE: MEDIATOR OF RNA POLYMERASE II TRANSCRIPTION SUBUN          
14512:  p1ut-A  4.6  3.5   63    81   14   MOLECULE: OS01G0559150 PROTEIN;                                      
14513:  fuv6-A  4.6 17.4   94   219    7   MOLECULE: UNCHARACTERIZED PROTEIN;                                   
14514:  vj2j-A  4.6 11.8   93   227    2   MOLECULE: OS03G0788000 PROTEIN;                                      
14515:  u2qw-A  4.6 22.4  172  1385    9   MOLECULE: STRAWBERRY NOTCH HOMOLOG 1 (DROSOPHILA);                   
14516:  vw4s-A  4.6 26.0  144   487    8   MOLECULE: MYOSIN-LIKE PROTEIN;                                       
14517:  yx3k-A  4.6 24.9  158  1344    6   MOLECULE: DEAD-BOX ATP-DEPENDENT RNA HELICASE FANCM;                 
14518:  ns8v-A  4.6 12.6   94   437    4   MOLECULE: VACUOLAR PROTEIN SORTING-ASSOCIATED PROTEIN 4A;            
14519:  ni0x-A  4.6 11.9  102   517    5   MOLECULE: LATE EMBRYOGENESIS ABUNDANT PROTEIN;                       
14520:  xu4c-A  4.6  9.3   81   199   11   MOLECULE: UNCHARACTERIZED PROTEIN;                                   
14521:  wrh5-A  4.6 16.1  112   562    5   MOLECULE: PROTON CHANNEL OTOP2;                                      
14522:  bnm1-A  4.6 25.3  183  1683    3   MOLECULE: ZINC ION BINDING;                                          
14523:  z5mv-A  4.6 25.9   94   196    5   MOLECULE: MRV6P;                                                     
14524:  rsr0-A  4.6 15.9  114   254    4   MOLECULE: CHAPERONE DNAJ-DOMAIN SUPERFAMILY PROTEIN;                 
14525:  i2tz-A  4.6  8.5  124   475    9   MOLECULE: PRAME-LIKE 14;                                             
14526:  bwn4-A  4.6 19.9  119   650    8   MOLECULE: GAMMA-TUBULIN COMPLEX COMPONENT 4 HOMOLOG;                 
14527:  xs6l-A  4.6  4.6   85   106    5   MOLECULE: UNCHARACTERIZED PROTEIN, ISOFORM C;                        
14528:  pa9c-A  4.6 22.6  167  1018    9   MOLECULE: SERINE/THREONINE-PROTEIN KINASE 31;                        
14529:  sh9h-A  4.6 34.1  167   675    8   MOLECULE: SUPRABASIN;                                                
14530:  ur1o-A  4.6 12.7  156   378    6   MOLECULE: G_PROTEIN_RECEP_F1_2 DOMAIN-CONTAINING PROTEIN;            
14531:  r6nz-A  4.6  8.6  105   122    7   MOLECULE: UNCHARACTERIZED PROTEIN;                                   
14532:  xtn1-A  4.6 12.4  127   245    6   MOLECULE: PARALEMMIN 1B;                                             
14533:  a9xm-A  4.6 14.5   76   412   18   MOLECULE: RWP-RK DOMAIN-CONTAINING PROTEIN;                          
14534:  d0sz-A  4.6 28.7  140   366    6   MOLECULE: BAR DOMAIN-CONTAINING PROTEIN;                             
14535:  glr1-A  4.6  8.4  135   287    8   MOLECULE: OS01G0593000 PROTEIN;                                      
14536:  vik0-A  4.6 19.7  195   905    8   MOLECULE: PUTATIVE ANION TRANSPORTER 4 CHLOROPLASTIC;                
14537:  v7ap-A  4.6 12.4  208   661    6   MOLECULE: UNCHARACTERIZED PROTEIN;                                   
14538:  m9zm-A  4.6 24.3  191   643    9   MOLECULE: HYDROXYPROLINE-RICH GLYCOPROTEIN FAMILY PROTEIN;           
14539:  g4qr-A  4.6  4.1   73   235    8   MOLECULE: CALCIUM UNIPORTER PROTEIN;                                 
14540:  p0po-A  4.6 11.6   90   398    6   MOLECULE: SIMILAR TO DNA SEGMENT, CHR 8, ERATO DOI 531, EXP          
14541:  zg0r-A  4.6 16.4   95   156    9   MOLECULE: UNCHARACTERIZED PROTEIN;                                   
14542:  hen9-A  4.6  6.8  102   656    3   MOLECULE: ENDOPLASMIC RETICULUM CHAPERONE BIP;                       
14543:  ba8p-A  4.6  5.1  153   343   10   MOLECULE: SECRETORY CARRIER-ASSOCIATED MEMBRANE PROTEIN;             
14544:  dfc7-A  4.6 18.6  181   303    4   MOLECULE: PUTATIVE UNCHARACTERIZED TRANSMEMBRANE PROTEIN             
14545:  wd0m-A  4.6 14.5   87   221    5   MOLECULE: OS02G0688200 PROTEIN;                                      
14546:  qi2s-A  4.6 22.4  211  1872    7   MOLECULE: HYPOTHETICAL_PROTEIN_-_CONSERVED;                          
14547:  vv4x-A  4.6  4.9   79   101    5   MOLECULE: BAG DOMAIN-CONTAINING PROTEIN;                             
14548:  ru4z-A  4.6  9.7   95   186   11   MOLECULE: UNCHARACTERIZED PROTEIN;                                   
14549:  p3vm-A  4.6 26.7  176   836    7   MOLECULE: GENERAL NEGATIVE REGULATOR OF TRANSCRIPTION SUBUN          
14550:  pcw0-A  4.6 30.9  183   885   11   MOLECULE: PUMILIO/PUF RNA BINDING PROTEIN 2, PUTATIVE;               
14551:  q1yg-A  4.6 20.3  111   421    5   MOLECULE: UNCHARACTERIZED PROTEIN;                                   
14552:  cgq6-A  4.6  5.4   74   428    7   MOLECULE: PECTINESTERASE;                                            
14553:  yz9o-A  4.6 19.0  130   388    8   MOLECULE: UNCHARACTERIZED PROTEIN;                                   
14554:  dd7u-A  4.6 34.3  162  1495   12   MOLECULE: HOMEOBOX PROTEIN CUT-LIKE;                                 
14555:  b4ab-A  4.6 30.2  115   403    3   MOLECULE: BHLH PROTEIN DEC1;                                         
14556:  rrv0-A  4.6  6.4  215   596    9   MOLECULE: FKBP-ASSOCIATED PROTEIN, ISOFORM CRA_A;                    
14557:  s9pv-A  4.6 12.9  172   557    8   MOLECULE: ARM REPEAT SUPERFAMILY PROTEIN;                            
14558:  y3ne-A  4.6 23.3  172   515    8   MOLECULE: PROBABLE NITRITE EXTRUSION PROTEIN 1 NARK1 (NITRI          
14559:  c1xs-A  4.6 20.8  235   530    8   MOLECULE: OS01G0816000 PROTEIN;                                      
14560:  ehx2-A  4.6 26.6  152  1753   11   MOLECULE: NEGATIVE REGULATOR OF SPORULATION PMD1;                    
14561:  ebl2-A  4.6 20.1  139  1286    7   MOLECULE: STRUCTURAL MAINTENANCE OF CHROMOSOMES PROTEIN;             
14562:  dz8i-A  4.6  3.9   58   104    5   MOLECULE: UNCHARACTERIZED PROTEIN;                                   
14563:  wt6x-A  4.6 18.8  105   265   10   MOLECULE: UNCHARACTERIZED PROTEIN;                                   
14564:  c1qq-A  4.6 19.2  216   466    6   MOLECULE: REGULATOR OF VPS4 ACTIVITY IN THE MVB PATHWAY PRO          
14565:  kzp2-A  4.6 18.7  150  1253    8   MOLECULE: PHD-TYPE DOMAIN-CONTAINING PROTEIN;                        
14566:  sbx3-A  4.6 41.2  128   378    9   MOLECULE: INNER MEMBRANE PROTEIN YIAV;                               
14567:  ouk8-A  4.6  5.6   92   126   12   MOLECULE: OS02G0163500 PROTEIN;                                      
14568:  wf2o-A  4.6  5.6   72   102   10   MOLECULE: UNCHARACTERIZED PROTEIN;                                   
14569:  j8ux-A  4.6 15.9  127  1099    8   MOLECULE: LRR RECEPTOR-LIKE SERINE/THREONINE-PROTEIN KINASE          
14570:  f2oc-A  4.6 17.2  173   784    9   MOLECULE: PHOSPHATE TRANSPORTER PHO1 HOMOLOG 1;                      
14571:  yj1m-A  4.6 22.6  119   157    8   MOLECULE: TRANSMEMBRANE PROTEIN 42;                                  
14572:  r1yj-A  4.6 12.7  254   913    7   MOLECULE: UNCHARACTERIZED PROTEIN;                                   
14573:  z5oc-A  4.6 21.6  161   430    7   MOLECULE: PROTEIN KINASE, PUTATIVE;                                  
14574:  kl0e-A  4.6 39.6  171  1714    6   MOLECULE: PROTEIN ESSENTIAL FOR POTEXVIRUS ACCUMULATION 1;           
14575:  vjy0-A  4.6 26.3  128   514   10   MOLECULE: SERINE--TRNA LIGASE, CHLOROPLASTIC/MITOCHONDRIAL;          
14576:  km1k-A  4.6 25.5  134   731    6   MOLECULE: OS10G0350500 PROTEIN;                                      
14577:  ho5j-A  4.6 22.5  144   386    6   MOLECULE: ZINC FINGER PROTEIN 566;                                   
14578:  nj3i-A  4.6 12.6  102   204   12   MOLECULE: CHARGED MULTIVESICULAR BODY PROTEIN 1A;                    
14579:  f0pt-A  4.6  5.5  165   312    5   MOLECULE: TASTE RECEPTOR TYPE 2 MEMBER 9;                            
14580:  lr6x-A  4.6 20.9  109   401    7   MOLECULE: MALTOSE EXCESS PROTEIN 1-LIKE;                             
14581:  tpz7-A  4.6  8.1   56   276    2   MOLECULE: UNCHARACTERIZED PROTEIN;                                   
14582:  oby8-A  4.6 10.8   81   142    7   MOLECULE: MEDIATOR OF RNA POLYMERASE II TRANSCRIPTION SUBUN          
14583:  jo2u-A  4.6 19.1  174   772   10   MOLECULE: OS02G0773400 PROTEIN;                                      
14584:  j2if-A  4.6  5.2  105   630    5   MOLECULE: NEURONAL ACETYLCHOLINE RECEPTOR SUBUNIT ALPHA-4;           
14585:  hbp7-A  4.6 24.7  110   304    5   MOLECULE: OS01G0685200 PROTEIN;                                      
14586:  p2pr-A  4.6 19.0  122  1227    4   MOLECULE: HYPOTHETICAL_PROTEIN_-_CONSERVED;                          
14587:  tx6h-A  4.6 14.6   92   130    7   MOLECULE: MITOCHONDRIAL IMPORT INNER MEMBRANE TRANSLOCASE S          
14588:  la9l-A  4.6 15.5  109   947    7   MOLECULE: PROBABLE AMINO ACID DECARBOXYLASE;                         
14589:  o5lv-A  4.6 25.9  133  1026    6   MOLECULE: RAP GUANINE NUCLEOTIDE EXCHANGE FACTOR (GEF) 1A;           
14590:  fh4l-A  4.6 30.5  131  1400    9   MOLECULE: HISTONE-LYSINE N-METHYLTRANSFERASE ASH1L;                  
14591:  e8lg-A  4.6 16.8  121   273   10   MOLECULE: TRANSMEMBRANE EPIDIDYMAL PROTEIN 1;                        
14592:  fg2a-A  4.6 32.3  139   561    5   MOLECULE: TRANSMEMBRANE PROTEIN 151B;                                
14593:  q2cd-A  4.6 12.6  152   327    3   MOLECULE: SERPENTINE RECEPTOR, CLASS I;                              
14594:  p1bs-A  4.6 15.6   89   321    2   MOLECULE: TRANSMEMBRANE AND UBIQUITIN-LIKE DOMAIN-CONTAININ          
14595:  ei7z-A  4.6 25.4  132   292    7   MOLECULE: OS12G0123100 PROTEIN;                                      
14596:  nh7l-A  4.6 34.4  145   691    8   MOLECULE: DOLICHYL-DIPHOSPHOOLIGOSACCHARIDE--PROTEIN                 
14597:  z2fw-A  4.6 29.1  140   965    6   MOLECULE: HISTIDINE KINASE 5;                                        
14598:  j1oz-A  4.6 14.8  154   776    7   MOLECULE: UNCHARACTERIZED PROTEIN;                                   
14599:  sq6j-A  4.6 19.8   94   188   11   MOLECULE: UNCHARACTERIZED PROTEIN;                                   
14600:  eaj6-A  4.6  9.2   95  1038    6   MOLECULE: CNN_1N DOMAIN-CONTAINING PROTEIN;                          
14601:  nhj0-A  4.6  6.8   96   597    9   MOLECULE: UNCHARACTERIZED PROTEIN;                                   
14602:  zwl7-A  4.6 20.6  132  1650   11   MOLECULE: PHOSPHATIDYLINOSITOL 3,4,5-TRISPHOSPHATE-DEPENDEN          
14603:  vq9j-A  4.6  6.1   76    86    7   MOLECULE: UNCHARACTERIZED PROTEIN;                                   
14604:  c3op-A  4.6 16.2  102   859    9   MOLECULE: FANCONI ANEMIA GROUP B PROTEIN;                            
14605:  qr0d-A  4.6 24.0  115   205    3   MOLECULE: UNCHARACTERIZED PROTEIN;                                   
14606:  jyw1-A  4.6 47.5  195  1595    8   MOLECULE: EUKARYOTIC TRANSLATION INITIATION FACTOR 2-ALPHA           
14607:  g5qg-A  4.6 35.1  140   837    4   MOLECULE: UNCHARACTERIZED PROTEIN;                                   
14608:  a1nd-A  4.6 18.9  121   374    4   MOLECULE: UNCHARACTERIZED PROTEIN;                                   
14609:  dp4z-A  4.6 16.6  151   819    4   MOLECULE: OS07G0222200 PROTEIN;                                      
14610:  rq2y-A  4.6  9.6   81   311    5   MOLECULE: ATP SYNTHASE SUBUNIT GAMMA;                                
14611:  hu0b-A  4.6 20.5  103   258    4   MOLECULE: DNA-J PROTEIN, PUTATIVE;                                   
14612:  yu4t-A  4.6  9.1  120   174   11   MOLECULE: TRANSMEMBRANE PROTEIN;                                     
14613:  ul4o-A  4.6  4.1   95   137    4   MOLECULE: CAMPHOR RESISTANCE CRCB FAMILY PROTEIN;                    
14614:  b0vf-A  4.6 12.6  111   705    5   MOLECULE: UNCHARACTERIZED PROTEIN;                                   
14615:  o2up-A  4.6 25.3  151   458    7   MOLECULE: COP9 SIGNALOSOME COMPLEX SUBUNIT 1;                        
14616:  ici2-A  4.6 13.5  114   844   11   MOLECULE: TETRATRICOPEPTIDE REPEAT DOMAIN 13;                        
14617:  wns8-A  4.6 20.3   95   725    8   MOLECULE: CHLOROPLASTIC GROUP IIA INTRON SPLICING FACILITAT          
14618:  anp9-A  4.6 24.9  124   214    7   MOLECULE: OS01G0106500 PROTEIN;                                      
14619:  nzm3-A  4.6  7.1  121   560    9   MOLECULE: UNCHARACTERIZED CONSERVED PROTEIN (UCP030365);             
14620:  sz9w-A  4.6  2.6   48    99    6   MOLECULE: UNCHARACTERIZED PROTEIN;                                   
14621:  d6ze-A  4.6 14.1   90   437    7   MOLECULE: VACUOLAR PROTEIN SORTING-ASSOCIATED PROTEIN 4;             
14622:  ao8e-A  4.6 16.3  111   831    8   MOLECULE: PAS DOMAIN-CONTAINING PROTEIN TYROSINE KINASE FAM          
14623:  hcx8-A  4.6 30.7  188  1529    7   MOLECULE: UNCHARACTERIZED PROTEIN;                                   
14624:  hs5s-A  4.6  8.6   67    79   13   MOLECULE: OS11G0485150 PROTEIN;                                      
14625:  xk6c-A  4.6 10.4  216   768   10   MOLECULE: U-BOX DOMAIN-CONTAINING PROTEIN 45;                        
14626:  q7qh-A  4.6 21.8  138   595    8   MOLECULE: DH DOMAIN-CONTAINING PROTEIN;                              
14627:  ct0s-A  4.6 14.5  159   344    8   MOLECULE: SERPENTINE RECEPTOR, CLASS H;                              
14628:  wd1o-A  4.6 10.3  152   496    7   MOLECULE: PREDICTED GENE 13040;                                      
14629:  wll6-A  4.6 17.9  221   586    7   MOLECULE: OS01G0545900 PROTEIN;                                      
14630:  zr8w-A  4.6 31.5  171  1084    5   MOLECULE: CELLULOSE SYNTHASE A CATALYTIC SUBUNIT 2 [UDP-FOR          
14631:  eq3n-A  4.6  8.1  128   459    9   MOLECULE: OS05G0303000 PROTEIN;                                      
14632:  m5ds-A  4.6 19.9   96   132    6   MOLECULE: VACUOLAR PROTEIN SORTING-ASSOCIATED PROTEIN;               
14633:  wst7-A  4.6  4.1  102   253    5   MOLECULE: UNCHARACTERIZED PROTEIN;                                   
14634:  m5wu-A  4.6  4.1   87   425    6   MOLECULE: UNCHARACTERIZED PROTEIN MJ1218;                            
14635:  mt6z-A  4.6 13.1   98   280    6   MOLECULE: UNCHARACTERIZED PROTEIN;                                   
14636:  h4ew-A  4.6 16.6   91   301    7   MOLECULE: ATP SYNTHASE SUBUNIT GAMMA, MITOCHONDRIAL;                 
14637:  sm3i-A  4.6 31.2  120   356   10   MOLECULE: SH3 DOMAIN-CONTAINING PROTEIN;                             
14638:  v8ng-A  4.6 15.1  135   378    4   MOLECULE: PALMITOYLTRANSFERASE PFA4;                                 
14639:  n2tj-A  4.6 12.4   94   164    4   MOLECULE: DOCK_N DOMAIN-CONTAINING PROTEIN;                          
14640:  sh2x-A  4.6 31.0  117   962    6   MOLECULE: KINASE SUPPRESSOR OF RAS 2;                                
14641:  j9fi-A  4.6  7.6  116   516   10   MOLECULE: CARBOXYPEPTIDASE;                                          
14642:  raj4-A  4.6  7.5  167   358    9   MOLECULE: UNCHARACTERIZED PROTEIN;                                   
14643:  l5kw-A  4.6 23.1  121   519    7   MOLECULE: SORTING NEXIN-2;                                           
14644:  zb6i-A  4.6 27.7  189   576    7   MOLECULE: CILIA- AND FLAGELLA-ASSOCIATED PROTEIN 206;                
14645:  oz5h-A  4.6  2.9   71    87    6   MOLECULE: UNCHARACTERIZED PROTEIN;                                   
14646:  afi7-A  4.6 25.8  164   875    7   MOLECULE: UNCHARACTERIZED PROTEIN, ISOFORM B;                        
14647:  ov1u-A  4.6 10.8  190  1244    8   MOLECULE: ALPHA-PROTEIN KINASE 1;                                    
14648:  b9fy-A  4.6 13.5  109   729    3   MOLECULE: SERINE/THREONINE-PROTEIN KINASE TBK1;                      
14649:  ei6j-A  4.6  5.7   51    65    6   MOLECULE: UNCHARACTERIZED PROTEIN;                                   
14650:  tpi8-A  4.6  3.5   86   140    7   MOLECULE: TRANSMEMBRANE PROTEIN 107;                                 
14651:  zm8n-A  4.6 22.7  131   459    2   MOLECULE: SURFACE GLYCOPROTEIN, PUTATIVE;                            
14652:  mm3p-A  4.6  3.7   66   108   11   MOLECULE: OS01G0821200 PROTEIN;                                      
14653:  v5km-A  4.6  9.7  131   474    6   MOLECULE: PRAME FAMILY MEMBER 2;                                     
14654:  l5qc-A  4.6 16.5  176   945    7   MOLECULE: PUMILIO HOMOLOG 3;                                         
14655:  ag7h-A  4.6  3.4   79    85    6   MOLECULE: UNCHARACTERIZED PROTEIN;                                   
14656:  seq7-A  4.6  3.8   85   211    2   MOLECULE: UNCHARACTERIZED PROTEIN;                                   
14657:  cuz7-A  4.6 16.2  114   846    9   MOLECULE: UNCHARACTERIZED PROTEIN;                                   
14658:  eh2t-A  4.6 38.1  148  1400    1   MOLECULE: LAMININ SUBUNIT ALPHA-1;                                   
14659:  xi2k-A  4.6 16.0  128   970    9   MOLECULE: ZINC FINGER CCCH TYPE-CONTAINING 7 A;                      
14660:  ssr6-A  4.6 22.7  170  1400    9   MOLECULE: FIBROUS SHEATH-INTERACTING PROTEIN 2;                      
14661:  pn5d-A  4.6 22.1  107  1310    8   MOLECULE: ATP-DEPENDENT DEAD/H DNA HELICASE RECQ, PUTATIVE;          
14662:  c9jg-A  4.6 27.2  126   560    5   MOLECULE: UNCHARACTERIZED PROTEIN;                                   
14663:  e6eq-A  4.6  7.0   92   610    9   MOLECULE: EAMA-LIKE_TRANSPORTER_FAMILY_-_PUTATIVE;                   
14664:  qcx8-A  4.6  9.7  100   386    7   MOLECULE: UNCHARACTERIZED PROTEIN;                                   
14665:  bmw7-A  4.6 11.3  137   551    6   MOLECULE: RANBD1 DOMAIN-CONTAINING PROTEIN C584.03C;                 
14666:  m3lq-A  4.6  6.9  113   661    9   MOLECULE: UNCHARACTERIZED PROTEIN;                                   
14667:  hgx7-A  4.6  2.6   46    56    7   MOLECULE: UNCHARACTERIZED PROTEIN;                                   
14668:  nu9y-A  4.6 26.1  202   571    7   MOLECULE: OS03G0145400 PROTEIN;                                      
14669:  wt2x-A  4.6 13.7  179   489    6   MOLECULE: BRIDGING INTEGRATOR 2;                                     
14670:  jf4x-A  4.6 11.5  128   653   10   MOLECULE: PHOSPHOENOLPYRUVATE CARBOXYKINASE [GTP], MITOCHON          
14671:  e6ci-A  4.6 13.3   73   266    3   MOLECULE: PROTEIN ATONAL HOMOLOG 8;                                  
14672:  x7mn-A  4.6  6.8  110   126    6   MOLECULE: OS10G0118350 PROTEIN;                                      
14673:  q9ec-A  4.6  3.5  118   194    6   MOLECULE: UNCHARACTERIZED PROTEIN;                                   
14674:  yqo6-A  4.6  5.0   88   261    5   MOLECULE: UNCHARACTERIZED PROTEIN;                                   
14675:  ir2l-A  4.6 12.5   58   140    7   MOLECULE: OS04G0537650 PROTEIN;                                      
14676:  ok3c-A  4.6 10.3   83   188    5   MOLECULE: UNCHARACTERIZED PROTEIN;                                   
14677:  i8li-A  4.6  5.1  108   162    4   MOLECULE: GEO02576P1;                                                
14678:  nr5s-A  4.6  6.6  155   330    6   MOLECULE: SERPENTINE RECEPTOR, CLASS H;                              
14679:  s7jn-A  4.6 30.2  122   872    8   MOLECULE: CILIA- AND FLAGELLA-ASSOCIATED PROTEIN 58;                 
14680:  x4eb-A  4.6  7.6   80   129    8   MOLECULE: UNCHARACTERIZED PROTEIN;                                   
14681:  iqv0-A  4.6 20.9   87   344    6   MOLECULE: ALA-INTERACTING SUBUNIT;                                   
14682:  his5-A  4.6 13.6   89   152    6   MOLECULE: OS06G0706400 PROTEIN;                                      
14683:  ufe7-A  4.6 17.9   97   443   12   MOLECULE: MAGNESIUM TRANSPORTER MRS2 HOMOLOG, MITOCHONDRIAL          
14684:  fb9g-A  4.6 18.9  152   520    5   MOLECULE: UNCHARACTERIZED PROTEIN;                                   
14685:  cd5a-A  4.6 33.6  160   968    4   MOLECULE: UNCHARACTERIZED PROTEIN, ISOFORM A;                        
14686:  d5ze-A  4.6  7.4   67   178   10   MOLECULE: RING/U-BOX SUPERFAMILY PROTEIN;                            
14687:  v4di-A  4.6 27.0  138  1485    9   MOLECULE: DNA TOPOISOMERASE 2;                                       
14688:  py9s-A  4.6  4.3  104   250   11   MOLECULE: ACYL-COENZYME A DIPHOSPHATASE FIT1;                        
14689:  iqb2-A  4.6 20.7  161  1654    4   MOLECULE: POLYBROMO;                                                 
14690:  r3ad-A  4.6 11.0  130   409    5   MOLECULE: UNCHARACTERIZED PROTEIN;                                   
14691:  dob6-A  4.6 12.1  117   465    6   MOLECULE: UNCHARACTERIZED PROTEIN;                                   
14692:  bn8l-A  4.6  3.4   80   136    9   MOLECULE: UNCHARACTERIZED PROTEIN;                                   
14693:  nx2j-A  4.6  3.4   59    62    7   MOLECULE: UNCHARACTERIZED PROTEIN;                                   
14694:  stk2-A  4.6  5.4  107   156    4   MOLECULE: UNCHARACTERIZED PROTEIN;                                   
14695:  nhp9-A  4.6 28.1  148   489    6   MOLECULE: UNCHARACTERIZED PROTEIN;                                   
14696:  e2dw-A  4.6  6.4   98   195   10   MOLECULE: OS11G0241000 PROTEIN;                                      
14697:  b7ka-A  4.6 19.3  141   563    9   MOLECULE: O-FUCOSYLTRANSFERASE 14;                                   
14698:  q9fu-A  4.6 16.5  221   484   10   MOLECULE: OS03G0761300 PROTEIN;                                      
14699:  jkg5-A  4.6 32.9  104   452    3   MOLECULE: TRANSCRIPTION FACTOR AP-2-DELTA;                           
14700:  bsr2-A  4.6 27.3  116  1003    4   MOLECULE: MUTATED IN COLORECTAL CANCERS;                             
14701:  lr1z-A  4.6 22.0  271  1746   10   MOLECULE: THYROID ADENOMA-ASSOCIATED PROTEIN HOMOLOG;                
14702:  x1eb-A  4.6 24.6  174  1284    7   MOLECULE: UNCHARACTERIZED PROTEIN;                                   
14703:  ja6l-A  4.6  5.6   76   136    5   MOLECULE: POSSIBLE TRANSMEMBRANE PROTEIN;                            
14704:  slc6-A  4.6  6.6   72   114    6   MOLECULE: PROBABLE PREFOLDIN SUBUNIT 2;                              
14705:  aix1-A  4.6 16.8  118   576    9   MOLECULE: PROTEIN HYPER-SENSITIVITY-RELATED 4;                       
14706:  mu7b-A  4.6 12.0   86   103    3   MOLECULE: OS06G0359750 PROTEIN;                                      
14707:  s4id-A  4.6 29.3   92   288    5   MOLECULE: ORF288 PROTEIN;                                            
14708:  vb8d-A  4.6 16.6  100   221    3   MOLECULE: VERY-LONG-CHAIN (3R)-3-HYDROXYACYL-COA DEHYDRATAS          
14709:  v0mn-A  4.6  3.9   88   121   11   MOLECULE: PEPTIDYL-PROLYL CIS-TRANS ISOMERASE CYP37 CHLOROP          
14710:  caf7-A  4.6 24.4  179  1123    6   MOLECULE: PHYTOCHROME A-2;                                           
14711:  ud0v-A  4.6 13.7   66    78    5   MOLECULE: UNCHARACTERIZED PROTEIN;                                   
14712:  uhh5-A  4.6 12.0  172  1044    5   MOLECULE: UNCHARACTERIZED PROTEIN;                                   
14713:  kt1f-A  4.6 22.1  109   828    6   MOLECULE: VACUOLAR PROTEIN SORTING-ASSOCIATED PROTEIN 53 A;          
14714:  n0jh-A  4.6 40.2  114   248    7   MOLECULE: V-TYPE PROTON ATPASE SUBUNIT D;                            
14715:  g6nt-A  4.6 12.5   78   154    9   MOLECULE: UNCHARACTERIZED PROTEIN;                                   
14716:  bkx5-A  4.6 12.5   99   400    4   MOLECULE: DA1-10;                                                    
14717:  kwr3-A  4.6  9.6   74   225   11   MOLECULE: PKHD-TYPE HYDROXYLASE YBIX;                                
14718:  dzm9-A  4.6 31.8  186   861    7   MOLECULE: RE28322P;                                                  
14719:  b9tz-A  4.6 17.1  102   309    6   MOLECULE: TRANSCRIPTION FACTOR MAMYB;                                
14720:  tqg3-A  4.6 27.1  106   252    6   MOLECULE: SYNTAXIN-61;                                               
14721:  riu0-A  4.6  8.3  139   480    8   MOLECULE: NB-ARC DOMAIN CONTAINING PROTEIN;                          
14722:  a5yo-A  4.6  8.4  118   341    8   MOLECULE: CALCIUM-BINDING PROTEIN 39;                                
14723:  ea0k-A  4.6 35.6  144  1204   10   MOLECULE: STRUCTURAL MAINTENANCE OF CHROMOSOMES PROTEIN 3;           
14724:  lxv4-A  4.6  3.3   48    63   13   MOLECULE: UNCHARACTERIZED PROTEIN;                                   
14725:  vdf7-A  4.6 30.2  110   570    4   MOLECULE: PROLINE-RICH 35;                                           
14726:  mba6-A  4.6  6.5  119   460    3   MOLECULE: GLYCINE RECEPTOR, ALPHA 4B;                                
14727:  m9jy-A  4.6 19.8   86   544    8   MOLECULE: ZN FINGER-CONTAINING PROTEIN;                              
14728:  bg5m-A  4.6 23.2  129   910    7   MOLECULE: OXYSTEROL-BINDING PROTEIN;                                 
14729:  w6pm-A  4.6  3.6   58    81    7   MOLECULE: NEURONATIN;                                                
14730:  p8ii-A  4.6  6.6  133   508    9   MOLECULE: PUTATIVE SERINE CARBOXYPEPTIDASE YBR139W;                  
14731:  rx1u-A  4.6 13.0  196   350    9   MOLECULE: PUM-HD DOMAIN-CONTAINING PROTEIN;                          
14732:  apk7-A  4.6 34.0  169  1099    9   MOLECULE: SLIT-ROBO RHO GTPASE-ACTIVATING PROTEIN 3;                 
14733:  xb9u-A  4.6 13.5  107   632    4   MOLECULE: GAMMA-AMINOBUTYRIC ACID RECEPTOR SUBUNIT THETA;            
14734:  ge8x-A  4.6  1.7   64    85    8   MOLECULE: UNCHARACTERIZED PROTEIN;                                   
14735:  cx7t-A  4.6  4.8  207   883    8   MOLECULE: PUTATIVE PENTATRICOPEPTIDE REPEAT-CONTAINING PROT          
14736:  clt3-A  4.6 15.1  143   913    8   MOLECULE: NBS-LRR TYPE DISEASE RESISTANCE PROTEIN, PUTATIVE          
14737:  tcs3-A  4.6  6.5  157   331    5   MOLECULE: TASTE RECEPTOR TYPE 2 MEMBER 38;                           
14738:  k7ht-A  4.6 22.6  146   327    5   MOLECULE: UNCHARACTERIZED PROTEIN;                                   
14739:  kw9n-A  4.6 14.4  122   492   12   MOLECULE: SERINE INCORPORATOR 4;                                     
14740:  nd9m-A  4.6 21.3  177   641    8   MOLECULE: TSNAXIP1_N DOMAIN-CONTAINING PROTEIN;                      
14741:  ivi9-A  4.6 13.6  113   639    4   MOLECULE: HEAT SHOCK PROTEIN SSA2;                                   
14742:  up2j-A  4.6  5.7  144   510    4   MOLECULE: OS07G0121100 PROTEIN;                                      
14743:  f4no-A  4.6  7.8   87   138    7   MOLECULE: PROBABLE PREFOLDIN SUBUNIT 4;                              
14744:  qt1s-A  4.6  3.5   88   513   10   MOLECULE: AT3G26990;                                                 
14745:  cg4w-A  4.6 16.3   85   421    7   MOLECULE: LEM3_(LIGAND-EFFECT_MODULATOR_3)_FAMILY_ /_CDC50_          
14746:  hkq1-A  4.6  7.9   83   470    4   MOLECULE: SERINE/THREONINE-PROTEIN PHOSPHATASE;                      
14747:  og9l-A  4.6 29.6  100   219    2   MOLECULE: TETRATRICOPEPTIDE REPEAT PROTEIN 9A;                       
14748:  bkr5-A  4.6  4.3  105   235    9   MOLECULE: TRANSMEMBRANE PROTEIN 147;                                 
14749:  l3nu-A  4.6  5.1  104   529    7   MOLECULE: NEURONAL ACETYLCHOLINE RECEPTOR SUBUNIT ALPHA-2;           
14750:  o8fr-A  4.6  4.3  112   380    5   MOLECULE: PEPTIDE CHAIN RELEASE FACTOR 1-LIKE, MITOCHONDRIA          
14751:  p2sh-A  4.6 11.8   90   279    9   MOLECULE: HOMOGENTISATE PHYTYLTRANSFERASE 1 CHLOROPLASTIC;           
14752:  uk7o-A  4.6  8.6   58   140    9   MOLECULE: UNCHARACTERIZED PROTEIN;                                   
14753:  mcp8-A  4.6  4.7  150   304    6   MOLECULE: TASTE RECEPTOR TYPE 2 MEMBER 4;                            
14754:  q3so-A  4.6  9.0  103   201    8   MOLECULE: CENTROMERE/KINETOCHORE PROTEIN ZW10-LIKE PROTEIN;          
14755:  m7jh-A  4.6 31.5  103   770    8   MOLECULE: PH AND SEC7 DOMAIN-CONTAINING PROTEIN 2;                   
14756:  a0xh-A  4.6  3.2   66    71    3   MOLECULE: UNCHARACTERIZED PROTEIN;                                   
14757:  q9vn-A  4.6 26.8  133   459    6   MOLECULE: PALMDELPHIN A;                                             
14758:  eqa2-A  4.6 20.9   93   316   13   MOLECULE: ALPHA-2-MRAP_C DOMAIN-CONTAINING PROTEIN;                  
14759:  p8wt-A  4.6 26.8  124  1257    5   MOLECULE: NEURAL CELL ADHESION MOLECULE L1;                          
14760:  xi3r-A  4.6 27.1  152   760   13   MOLECULE: CHE-2 PROTEIN;                                             
14761:  f8ah-A  4.6 31.7  139   375    6   MOLECULE: SH3 DOMAIN-CONTAINING PROTEIN 2;                           
14762:  koe8-A  4.6 16.2  108   228    5   MOLECULE: TRANSMEMBRANE_ADAPTOR_ERV26_-_PUTATIVE;                    
14763:  p6fd-A  4.6  6.4   91   328    9   MOLECULE: PROTEIN SIS1;                                              
14764:  nd2x-A  4.6 13.7  121   646    7   MOLECULE: HEAT SHOCK COGNATE 71 KDA PROTEIN;                         
14765:  x9ux-A  4.6 22.0   93   355   11   MOLECULE: SRC KINASE-ASSOCIATED PHOSPHOPROTEIN 1;                    
14766:  et6r-A  4.6 20.5  243   794    9   MOLECULE: OS11G0109800 PROTEIN;                                      
14767:  zt4c-A  4.6 35.2  135   185    5   MOLECULE: MEIOTIC EXPRESSION UP-REGULATED PROTEIN 31;                
14768:  suj4-A  4.6 36.8   99   752    6   MOLECULE: UNCHARACTERIZED PROTEIN;                                   
14769:  kdd6-A  4.6  4.1   95   477   13   MOLECULE: UNCHARACTERIZED PROTEIN;                                   
14770:  bgx9-A  4.6 19.5  149   355    7   MOLECULE: PAIRED AMPHIPATHIC HELIX SIN3-LIKE PROTEIN;                
14771:  gd1t-A  4.6 31.2  170  1270    6   MOLECULE: ERYTHROID DIFFERENTIATION REGULATORY FACTOR 1;             
14772:  jd8j-A  4.6  3.7   62   125   13   MOLECULE: OS06G0675900 PROTEIN;                                      
14773:  egr0-A  4.6 25.3  169   802    4   MOLECULE: OLIGOPHRENIN-1;                                            
14774:  vu3m-A  4.6 25.5  147   558    3   MOLECULE: MARVEL DOMAIN-CONTAINING PROTEIN 2;                        
14775:  g2od-A  4.6  6.7  128   818    5   MOLECULE: UNCHARACTERIZED PROTEIN;                                   
14776:  gax6-A  4.6 23.7  147  1211    5   MOLECULE: PUTATIVE LEUCINE-RICH REPEAT-CONTAINING PROTEIN            
14777:  z3ce-A  4.6 12.1   73   253    8   MOLECULE: LIPID PHOSPHATE PHOSPHATASE DELTA;                         
14778:  kcz8-A  4.6 25.0  166   758    6   MOLECULE: CACTIN;                                                    
14779:  v8hv-A  4.6 32.8  174   697    9   MOLECULE: UNCHARACTERIZED PROTEIN;                                   
14780:  syz6-A  4.6  6.2  147   594    4   MOLECULE: UNCHARACTERIZED PROTEIN;                                   
14781:  bt7r-A  4.6  9.0   90   518    9   MOLECULE: OS01G0499300 PROTEIN;                                      
14782:  ef6z-A  4.6 19.3  187   632    6   MOLECULE: OS05G0355200 PROTEIN;                                      
14783:  vrd2-A  4.6 28.0  151  2097   11   MOLECULE: 1-PHOSPHATIDYLINOSITOL 3-PHOSPHATE 5-KINASE;               
14784:  dru9-A  4.6 10.4   90   229    9   MOLECULE: VACUOLAR PROTEIN-SORTING-ASSOCIATED PROTEIN 60;            
14785:  f8ga-A  4.6 31.7  154  1081    5   MOLECULE: XPC-BINDING DOMAIN-CONTAINING PROTEIN;                     
14786:  xx8l-A  4.6 12.4  164   534    5   MOLECULE: HYPOTHETICAL_PROTEIN_-_CONSERVED;                          
14787:  vxf0-A  4.6 18.3   98   492    4   MOLECULE: UNCHARACTERIZED PROTEIN;                                   
14788:  b9lx-A  4.6 12.8  124  1203    8   MOLECULE: ADENYLATE CYCLASE TYPE 6;                                  
14789:  ove5-A  4.6 13.0  107   721    5   MOLECULE: MRNA (2'-O-METHYLADENOSINE-N(6)-)-METHYLTRANSFERA          
14790:  om7i-A  4.6  9.5  106   185    8   MOLECULE: UNCHARACTERIZED PROTEIN, ISOFORM A;                        
14791:  lwh1-A  4.6  6.2  140   305    6   MOLECULE: G_PROTEIN_RECEP_F1_2 DOMAIN-CONTAINING PROTEIN;            
14792:  up5s-A  4.6  8.2   71   116    7   MOLECULE: 14-3-3-LIKE PROTEIN GF14 OMEGA;                            
14793:  fg3n-A  4.6  7.3  113   499    5   MOLECULE: COILED-COIL DOMAIN-CONTAINING PROTEIN 105;                 
14794:  wwg4-A  4.6  9.5  137   428    4   MOLECULE: INNEXIN;                                                   
14795:  v2yc-A  4.6 17.8  118   376    8   MOLECULE: GLYCEROL-3-PHOSPHATE ACYLTRANSFERASE 9;                    
14796:  yqo2-A  4.6 20.2  230   775   11   MOLECULE: PUM-HD DOMAIN-CONTAINING PROTEIN;                          
14797:  qdd2-A  4.6 20.7  120   822    3   MOLECULE: HEAT_SHOCK_PROTEIN_110_-_PUTATIVE;                         
14798:  n7nt-A  4.6 29.2  186   663    5   MOLECULE: UNCHARACTERIZED PROTEIN;                                   
14799:  fn9w-A  4.6 18.6  149   539    7   MOLECULE: EXPRESSED PROTEIN;                                         
14800:  ccw6-A  4.6 13.7  165   544    6   MOLECULE: PROTEIN TWEETY HOMOLOG;                                    
14801:  ami4-A  4.6  9.5  112   262    7   MOLECULE: FAT STORAGE-INDUCING TRANSMEMBRANE PROTEIN 2;              
14802:  n9cg-A  4.6 28.8  131  1019    4   MOLECULE: MICRORCHIDIA 2B;                                           
14803:  i5dn-A  4.6 15.3  159   634    5   MOLECULE: CHAPERONE DNAJ PROTEIN, PUTATIVE;                          
14804:  vg0z-A  4.6 17.5  129   921    4   MOLECULE: UNCHARACTERIZED PROTEIN;                                   
14805:  nil1-A  4.6  7.5   83   128    6   MOLECULE: AT2G07350/T13E11.12;                                       
14806:  p5kv-A  4.6 31.8  152   613    7   MOLECULE: UNCHARACTERIZED PROTEIN;                                   
14807:  t4jl-A  4.6  6.9  102   169    7   MOLECULE: FUMARASE E;                                                
14808:  wu5f-A  4.6 22.1   91   344    4   MOLECULE: ALA-INTERACTING SUBUNIT;                                   
14809:  a9vp-A  4.6 11.2   80   165    8   MOLECULE: OS11G0132100 PROTEIN;                                      
14810:  obu9-A  4.6  5.6  141   299    9   MOLECULE: TASTE RECEPTOR TYPE 2 MEMBER 19;                           
14811:  q8sq-A  4.6  3.5   78   147   14   MOLECULE: OS01G0111000 PROTEIN;                                      
14812:  fki9-A  4.6 15.1  139   524    7   MOLECULE: MERU, ISOFORM A;                                           
14813:  vv8g-A  4.6  5.9  105   465    5   MOLECULE: GAMMA-AMINOBUTYRIC ACID RECEPTOR SUBUNIT GAMMA-1;          
14814:  ke6b-A  4.6 14.6   60    90    8   MOLECULE: TRANSMEMBRANE PROTEIN;                                     
14815:  m3rz-A  4.6 10.2   66    78    6   MOLECULE: UNCHARACTERIZED PROTEIN;                                   
14816:  ish6-A  4.6 12.5  126   325    9   MOLECULE: CYSTEINE PROTEINASES SUPERFAMILY PROTEIN;                  
14817:  ecp1-A  4.6  6.5  129   430    9   MOLECULE: RF_PROK_I DOMAIN-CONTAINING PROTEIN;                       
14818:  lgq2-A  4.6 13.6  162  1307    5   MOLECULE: DISPERSED GENE FAMILY PROTEIN 1 (DGF-1), PUTATIVE          
14819:  t1ws-A  4.6  7.9   92   387   12   MOLECULE: CONSERVED HYPOTHETICAL PHAGE PROTEIN;                      
14820:  m8tg-A  4.6 14.6   95   181    2   MOLECULE: PROTEIN TRANSPARENT TESTA 12;                              
14821:  a7st-A  4.6 12.1  106   661    8   MOLECULE: MEIOTIC COILED-COIL PROTEIN 1;                             
14822:  hew5-A  4.6  6.5   89   222    6   MOLECULE: L-CYSTINE TRANSPORT SYSTEM PERMEASE PROTEIN TCYL;          
14823:  w3db-A  4.6 19.9  101   757    7   MOLECULE: OS08G0126000 PROTEIN;                                      
14824:  svu8-A  4.6  6.2   87  1689   10   MOLECULE: SIGNAL-INDUCED PROLIFERATION-ASSOCIATED 1-LIKE 2;          
14825:  imi9-A  4.6 26.9  153   335    3   MOLECULE: PA-PHOSPHATASE RELATED-FAMILY PROTEIN DDB_G027554          
14826:  ohu8-A  4.6 15.1  138   423    6   MOLECULE: UNCHARACTERIZED PROTEIN;                                   
14827:  yo0i-A  4.6  3.9   66    78    9   MOLECULE: LYR MOTIF-CONTAINING PROTEIN 9;                            
14828:  r4vz-A  4.6 27.5  138  1048   10   MOLECULE: PH AND SEC7 DOMAIN-CONTAINING PROTEIN 3;                   
14829:  kb2k-A  4.6 27.3  150  1008    8   MOLECULE: UNCHARACTERIZED PROTEIN, ISOFORM C;                        
14830:  x0os-A  4.6 17.4  146   740    8   MOLECULE: ETHYLENE RECEPTOR;                                         
14831:  saz3-A  4.6  9.6   84   308    4   MOLECULE: UNCHARACTERIZED PROTEIN;                                   
14832:  vzc8-A  4.6 14.7  116   225    7   MOLECULE: UNCHARACTERIZED PROTEIN;                                   
14833:  lmn6-A  4.6  4.1   54    62    7   MOLECULE: UNCHARACTERIZED PROTEIN;                                   
14834:  lo3k-A  4.6 31.3  108   972    6   MOLECULE: DNA TOPOISOMERASE 1;                                       
14835:  pnz4-A  4.6 21.7  131   774    5   MOLECULE: PENTATRICOPEPTIDE REPEAT-CONTAINING PROTEIN AT4G2          
14836:  h9sj-A  4.6 38.6  111   385   11   MOLECULE: MULTIDRUG RESISTANCE PROTEIN MDTE;                         
14837:  e7eh-A  4.6  5.5  133   867    4   MOLECULE: OLFACTORY RECEPTOR C FAMILY, D2;                           
14838:  ul1w-A  4.6 29.5  179   885    8   MOLECULE: PUMILIO/PUF RNA BINDING PROTEIN 2, PUTATIVE;               
14839:  vb5c-A  4.6 23.5  140   725    7   MOLECULE: SKI ONCOGENE;                                              
14840:  v3li-A  4.6 20.5   99   409    7   MOLECULE: UNCHARACTERIZED PROTEIN;                                   
14841:  ted8-A  4.6 22.8  124   409    9   MOLECULE: MITOCHONDRIAL INNER MEMBRANE PROTEIN OXA1-2;               
14842:  e7mu-A  4.6 17.3   99   250    3   MOLECULE: UNCHARACTERIZED PROTEIN RV2219;                            
14843:  dvb8-A  4.6  8.4   97   331    6   MOLECULE: UNCHARACTERIZED PROTEIN;                                   
14844:  iey3-A  4.6  7.4  116   146   10   MOLECULE: UNCHARACTERIZED PROTEIN;                                   
14845:  v3ay-A  4.6  7.7   71   317    7   MOLECULE: UNCHARACTERIZED PROTEIN;                                   
14846:  hjv4-A  4.6 22.0  109   591    9   MOLECULE: OS01G0738500 PROTEIN;                                      
14847:  uxk3-A  4.6  5.9  135   306    7   MOLECULE: SEVEN TM RECEPTOR;                                         
14848:  ode8-A  4.6 17.3  112   183    9   MOLECULE: OSJNBA0044K18.5-LIKE PROTEIN;                              
14849:  df0x-A  4.6 14.9   99   135    8   MOLECULE: OS01G0975500 PROTEIN;                                      
14850:  o9ar-A  4.6  4.0  121   250    7   MOLECULE: UNCHARACTERIZED PROTEIN;                                   
14851:  z9lz-A  4.6  3.8  108   216    6   MOLECULE: MOB KINASE ACTIVATOR-LIKE 1 HOMOLOG C;                     
14852:  vxi3-A  4.6 14.5  124   235    6   MOLECULE: OS01G0157500 PROTEIN;                                      
14853:  z9bj-A  4.6 37.3  162  1180    7   MOLECULE: PDZ DOMAIN-CONTAINING 8;                                   
14854:  xq5r-A  4.6 18.4  170   643    7   MOLECULE: MFS DOMAIN-CONTAINING PROTEIN;                             
14855:  so3r-A  4.6  4.6   69    79    4   MOLECULE: PROTEIN SNA2;                                              
14856:  x0ac-A  4.6 16.7  132   275    8   MOLECULE: SIMILAR TO CG4768-PA;                                      
14857:  f7ho-A  4.6 17.8  111   502    9   MOLECULE: UTP--GLUCOSE-1-PHOSPHATE URIDYLYLTRANSFERASE 2;            
14858:  o0ip-A  4.6 31.6  168   529    5   MOLECULE: PUTATIVE INORGANIC PHOSPHATE COTRANSPORTER;                
14859:  q4sn-A  4.6 30.5  138   657    4   MOLECULE: UNCHARACTERIZED PROTEIN;                                   
14860:  ps2i-A  4.6  4.6  106   307    8   MOLECULE: S-ACYLTRANSFERASE;                                         
14861:  w6oc-A  4.6  3.8   64   271    6   MOLECULE: UNCHARACTERIZED PROTEIN;                                   
14862:  de4c-A  4.6 16.5  107   802    7   MOLECULE: ALDEHYDE DEHYDROGENASE FAMILY 16 MEMBER A1;                
14863:  g2co-A  4.6 30.4  140   439    5   MOLECULE: MEDIATOR OF RNA POLYMERASE II TRANSCRIPTION SUBUN          
14864:  weh5-A  4.6 14.6   96   811    5   MOLECULE: SOGA FAMILY MEMBER 3B;                                     
14865:  gi6o-A  4.6  5.0  129   629    5   MOLECULE: POT_FAMILY_-_PUTATIVE;                                     
14866:  vj4w-A  4.6  8.3   91   188   13   MOLECULE: SRP-INDEPENDENT TARGETING PROTEIN 3;                       
14867:  ty4q-A  4.6 31.4  128   768    5   MOLECULE: ACTIN FILAMENT-ASSOCIATED PROTEIN 1-LIKE 1;                
14868:  lkj0-A  4.6 21.8  148   525    9   MOLECULE: CHROMAFFIN GRANULE AMINE TRANSPORTER;                      
14869:  i7ti-A  4.6  6.1  162   249   10   MOLECULE: PENTATRICOPEPTIDE REPEAT (PPR) SUPERFAMILY PROTEI          
14870:  wb1s-A  4.6  6.4  122   927    6   MOLECULE: OS08G0154100 PROTEIN;                                      
14871:  z2if-A  4.6 12.6  117   540    4   MOLECULE: ALDEHYDE DEHYDROGENASE 7 FAMILY MEMBER A1;                 
14872:  l7bc-A  4.6 29.0  142   798   11   MOLECULE: VACUOLAR PROTEIN SORTING-ASSOCIATED PROTEIN 16;            
14873:  m2lm-A  4.6  2.7   87   129    3   MOLECULE: UNCHARACTERIZED PROTEIN;                                   
14874:  on8k-A  4.6 24.6  136   325    7   MOLECULE: UNCHARACTERIZED PROTEIN;                                   
14875:  u6we-A  4.6 17.6  149   793   11   MOLECULE: E3 UFM1-PROTEIN LIGASE 1;                                  
14876:  gig7-A  4.6 13.5   68   191    9   MOLECULE: OS09G0267600 PROTEIN;                                      
14877:  xm0s-A  4.6 30.7  228  2251   11   MOLECULE: HISTONE DEACETYLASE, PUTATIVE;                             
14878:  l4it-A  4.6 14.9  133   273    2   MOLECULE: UNCHARACTERIZED PROTEIN;                                   
14879:  c7gi-A  4.6  4.6  113   310    8   MOLECULE: UNCHARACTERIZED PROTEIN;                                   
14880:  fx9g-A  4.6 15.0  146   589    3   MOLECULE: CONSERVED MEMBRANE PROTEIN;                                
14881:  j8nv-A  4.6  5.1   81    94    9   MOLECULE: UNCHARACTERIZED PROTEIN;                                   
14882:  u5sx-A  4.6 16.9  211  1053   11   MOLECULE: UNCHARACTERIZED PROTEIN;                                   
14883:  b2zz-A  4.6 16.5  190  1447    6   MOLECULE: PUTATIVE VACUOLAR ASSEMBLY PROTEIN VPS41;                  
14884:  p7xq-A  4.6 26.0  124   568    7   MOLECULE: OS02G0803250 PROTEIN;                                      
14885:  pge1-A  4.6  5.7   73    78    7   MOLECULE: SMALL INTEGRAL MEMBRANE PROTEIN 10-LIKE PROTEIN 2          
14886:  ynr5-A  4.6 24.2  206   588    3   MOLECULE: MYC BOX-DEPENDENT-INTERACTING PROTEIN 1;                   
14887:  md1b-A  4.6 13.0   77   140    4   MOLECULE: G_PROTEIN_RECEP_F1_2 DOMAIN-CONTAINING PROTEIN;            
14888:  ic9m-A  4.6  9.0   65   153    3   MOLECULE: PEPTIDYLPROLYL ISOMERASE;                                  
14889:  isv3-A  4.6 17.2  151   657    6   MOLECULE: UNCHARACTERIZED PROTEIN;                                   
14890:  pd2t-A  4.6  2.3   56    74    7   MOLECULE: OS10G0509700 PROTEIN;                                      
14891:  cfy8-A  4.6 18.0  103   501    8   MOLECULE: SERYL-TRNA SYNTHETASE;                                     
14892:  dbh8-A  4.6  2.8   71   235    6   MOLECULE: CALCIUM-ACTIVATED POTASSIUM CHANNEL SUBUNIT BETA-          
14893:  mnv6-A  4.6 20.1  164   826    5   MOLECULE: BEN DOMAIN-CONTAINING 3;                                   
14894:  sps0-A  4.6 13.7  121   419    3   MOLECULE: C2H2 AND C2HC ZINC FINGERS SUPERFAMILY PROTEIN;            
14895:  orc2-A  4.6  6.9  116   493    4   MOLECULE: LIGAND-GATED ION CHANNEL;                                  
14896:  m1fx-A  4.6 20.7  188   716    5   MOLECULE: SAS10 DOMAIN-CONTAINING PROTEIN;                           
14897:  k4hs-A  4.6 15.3  170   598    6   MOLECULE: PROTEIN UNC-93 HOMOLOG B1;                                 
14898:  m1ha-A  4.6 11.8  101   506    4   MOLECULE: ALDEDH DOMAIN-CONTAINING PROTEIN;                          
14899:  ob0e-A  4.6 25.4  157   820    8   MOLECULE: VPS53_N DOMAIN-CONTAINING PROTEIN;                         
14900:  om3p-A  4.6 25.9  162   561    7   MOLECULE: CHAPERONE DNAJ-DOMAIN SUPERFAMILY PROTEIN;                 
14901:  zzi8-A  4.6 23.5  162  1243    8   MOLECULE: RGD1564491 (PREDICTED);                                    
14902:  ci5p-A  4.6  5.2  115  1307   11   MOLECULE: LEUCINE RICH REPEAT FAMILY PROTEIN, EXPRESSED;             
14903:  xy0w-A  4.6 25.6  135   516    8   MOLECULE: TETRATRICOPEPTIDE REPEAT (TPR)-LIKE SUPERFAMILY P          
14904:  wx6g-A  4.6 28.3  138   212    9   MOLECULE: UNCHARACTERIZED PROTEIN;                                   
14905:  und2-A  4.6 21.5  115   937    7   MOLECULE: MORC FAMILY CW-TYPE ZINC FINGER PROTEIN 4;                 
14906:  vu1n-A  4.6  3.3  104   216    4   MOLECULE: MOB KINASE ACTIVATOR 3B;                                   
14907:  ku8e-A  4.6 13.1   86   988    7   MOLECULE: UNCHARACTERIZED PROTEIN;                                   
14908:  y1ij-A  4.6 10.5   69    96    6   MOLECULE: AT4G12990;                                                 
14909:  aoa7-A  4.6 33.4  138   688   11   MOLECULE: F-BAR AND DOUBLE SH3 DOMAINS PROTEIN 1;                    
14910:  xd1m-A  4.6  6.9   82   248    9   MOLECULE: TETRASPANIN-17;                                            
14911:  fsb8-A  4.6 15.0  106   357    6   MOLECULE: UNCHARACTERIZED MEMBRANE PROTEIN C3H7.05C;                 
14912:  yh5z-A  4.6  7.3   89   234   10   MOLECULE: CHAPERONE PROTEIN CLPC1 CHLOROPLASTIC;                     
14913:  jr4t-A  4.6 17.4  114   531    5   MOLECULE: OS06G0679800 PROTEIN;                                      
14914:  wdd5-A  4.6  6.0  102   121    9   MOLECULE: OS01G0373200 PROTEIN;                                      
14915:  kt1a-A  4.6  5.5   76   125    8   MOLECULE: PROTEIN ELF4-LIKE 1;                                       
14916:  x1mf-A  4.6 49.9  155   602    6   MOLECULE: UNCHARACTERIZED PROTEIN;                                   
14917:  b2ea-A  4.6  5.1  106   457    5   MOLECULE: ACETYLCHOLINE RECEPTOR SUBUNIT ALPHA;                      
14918:  mh2g-A  4.6 10.2   86   105    8   MOLECULE: OS05G0181300 PROTEIN;                                      
14919:  q3as-A  4.6 12.5  104   256    6   MOLECULE: UNCHARACTERIZED PROTEIN YNR040W;                           
14920:  xn7e-A  4.6 25.9  202   640   10   MOLECULE: UNCHARACTERIZED PROTEIN;                                   
14921:  qy4j-A  4.6  7.8  101   189    9   MOLECULE: CANCER/TESTIS ANTIGEN FAMILY 45 MEMBER A3;                 
14922:  z5yo-A  4.6  5.2  107   144   10   MOLECULE: TRANSFERASESFOLIC ACID BINDING;                            
14923:  ujw5-A  4.6 34.4  144  1527    5   MOLECULE: UNCHARACTERIZED PROTEIN;                                   
14924:  pj8e-A  4.6 30.9  121  1128   11   MOLECULE: DNA REPAIR PROTEIN;                                        
14925:  efq4-A  4.6  8.8  106   639    8   MOLECULE: DNA PRIMASE;                                               
14926:  v5qm-A  4.6  5.8   64    78   11   MOLECULE: UNCHARACTERIZED PROTEIN;                                   
14927:  js2c-A  4.6 39.0  145   537    9   MOLECULE: STRUCTURAL MAINTENANCE OF CHROMOSOMES-LIKE PROTEI          
14928:  ly1a-A  4.6 11.3  113   261    5   MOLECULE: UNCHARACTERIZED TRANSMEMBRANE PROTEIN DDB_G028672          
14929:  n2ma-A  4.6 20.9  143   973    6   MOLECULE: NB-ARC DOMAIN CONTAINING PROTEIN, EXPRESSED;               
14930:  pxi2-A  4.6 23.9  124   320    8   MOLECULE: DUAL OXIDASE MATURATION FACTOR 2;                          
14931:  emp0-A  4.6 20.3   75    89   12   MOLECULE: FC RECEPTOR, IGE, HIGH AFFINITY I, GAMMA POLYPEPT          
14932:  sp7s-A  4.6 16.6  210   814    5   MOLECULE: UNCHARACTERIZED PROTEIN;                                   
14933:  iq4h-A  4.6 19.2  136   801    9   MOLECULE: UNCHARACTERIZED PROTEIN;                                   
14934:  mv6c-A  4.6 11.1   71   164    8   MOLECULE: UNCHARACTERIZED PROTEIN;                                   
14935:  wyl2-A  4.6 10.3   75   699    5   MOLECULE: PROTEIN FAR1-RELATED SEQUENCE;                             
14936:  u3kn-A  4.6 13.5  120   291   11   MOLECULE: UNCHARACTERIZED PROTEIN;                                   
14937:  ao7q-A  4.6 27.5  147   410    7   MOLECULE: TESTIS-SPECIFIC PROTEIN TEX28;                             
14938:  pum3-A  4.6  7.0   82   166   10   MOLECULE: UNCHARACTERIZED PROTEIN;                                   
14939:  m6lg-A  4.6 31.9  130  1124    8   MOLECULE: ANILLIN;                                                   
14940:  hhu2-A  4.6 20.0  123   840    7   MOLECULE: HEAT SHOCK 70 KDA PROTEIN 4;                               
14941:  qn8p-A  4.6  8.9  159   556    6   MOLECULE: GLYPICAN-4;                                                
14942:  xol2-A  4.6  6.3  125   915    3   MOLECULE: G DOMAIN-CONTAINING PROTEIN;                               
14943:  u4wj-A  4.6  3.1   72    86    6   MOLECULE: UNCHARACTERIZED PROTEIN;                                   
14944:  n3hi-A  4.6  4.2  109   715    6   MOLECULE: GAMMA-TUBULIN COMPLEX COMPONENT;                           
14945:  hrf9-A  4.6 30.5  274  1065    7   MOLECULE: PUMILIO DOMAIN-CONTAINING PROTEIN P35G2.14;                
14946:  ix2t-A  4.6 11.0  177  1045    6   MOLECULE: PENTATRICOPEPTIDE REPEAT-CONTAINING PROTEIN;               
14947:  k9wc-A  4.6 36.5  132  1265    8   MOLECULE: UNCONVENTIONAL MYOSIN-VI;                                  
14948:  ef4t-A  4.6  2.1   56    91    2   MOLECULE: OS12G0238400 PROTEIN;                                      
14949:  dd2l-A  4.6 18.9  149   754    5   MOLECULE: ACTIN FILAMENT-ASSOCIATED PROTEIN 1-LIKE 1;                
14950:  ihr2-A  4.6  4.6  116   232    9   MOLECULE: HYPOTHETICAL_PROTEIN_-_CONSERVED;                          
14951:  f3ne-A  4.6 10.0  119   798    8   MOLECULE: UNCHARACTERIZED PROTEIN;                                   
14952:  dj0j-A  4.6  4.4   96   235    4   MOLECULE: DOG1 DOMAIN-CONTAINING PROTEIN;                            
14953:  kmp7-A  4.6  9.3  102   671    6   MOLECULE: ADAPTOR PROTEIN, PHOSPHOTYROSINE-INTERACTING WITH          
14954:  m1fq-A  4.6 24.5  119  1677    8   MOLECULE: CLATHRIN HEAVY CHAIN;                                      
14955:  mu1k-A  4.6  6.4  111   168    2   MOLECULE: UNCHARACTERIZED PROTEIN;                                   
14956:  s9dy-A  4.6 10.1   94   403   10   MOLECULE: CONSERVED OLIGOMERIC GOLGI COMPLEX SUBUNIT 5;              
14957:  vg4j-A  4.6 15.8   90   216    8   MOLECULE: OS08G0560600 PROTEIN;                                      
14958:  mr7e-A  4.6 13.1  102  1886    9   MOLECULE: SEC7 DOMAIN-CONTAINING PROTEIN;                            
14959:  agx9-A  4.6  3.1   72   235    6   MOLECULE: CALCIUM-ACTIVATED POTASSIUM CHANNEL SUBUNIT BETA-          
14960:  hf1p-A  4.6 16.5  164   612    8   MOLECULE: PROTON PUMP-INTERACTOR 1;                                  
14961:  kke7-A  4.6 36.9  144  1400    7   MOLECULE: CYTOPLASMIC DYNEIN 2 HEAVY CHAIN 1;                        
14962:  raf8-A  4.6  9.8   90   553   10   MOLECULE: SYNTAXIN-BINDING PROTEIN 4;                                
14963:  h6yb-A  4.6  8.6   76   152    5   MOLECULE: OS02G0761500 PROTEIN;                                      
14964:  gt4q-A  4.6  5.7  160  1059    5   MOLECULE: ACYL-COA DEHYDROGENASE FAMILY MEMBER 10;                   
14965:  ryw5-A  4.6 18.1  153   904   10   MOLECULE: KATANIN P60 ATPASE-CONTAINING SUBUNIT A1;                  
14966:  uz1b-A  4.6 24.9  130   495   10   MOLECULE: SURP MOTIF DOMAIN-CONTAINING PROTEIN;                      
14967:  ms4b-A  4.6  3.0   80   326   11   MOLECULE: VOMERONASAL TYPE-1 RECEPTOR 94;                            
14968:  n8ng-A  4.6 22.2  112  1400   11   MOLECULE: VACUOLAR PROTEIN SORTING-ASSOCIATED PROTEIN 13D;           
14969:  osc6-A  4.6 11.5  118   718    4   MOLECULE: BCL6A TRANSCRIPTION REPRESSOR A;                           
14970:  clt2-A  4.6 23.4  174  1413   12   MOLECULE: B BOX-TYPE DOMAIN-CONTAINING PROTEIN;                      
14971:  wzc6-A  4.6 12.3  148   819    6   MOLECULE: PROTEIN KINASE DOMAIN-CONTAINING PROTEIN;                  
14972:  ky0t-A  4.6  5.5   83   149    5   MOLECULE: DNAJ HOMOLOG SUBFAMILY C MEMBER 24;                        
14973:  ake9-A  4.6 10.5   63    65    8   MOLECULE: OS05G0105401 PROTEIN;                                      
14974:  gxf2-A  4.6 10.6  159  1455    9   MOLECULE: TRANSDUCIN/WD40 REPEAT-LIKE SUPERFAMILY PROTEIN;           
14975:  z9np-A  4.6 23.4  153   558    7   MOLECULE: SPATS2-LIKE PROTEIN;                                       
14976:  vz5e-A  4.6 12.1   86   471    7   MOLECULE: SERINE/THREONINE-PROTEIN KINASE SID1;                      
14977:  lbv8-A  4.6  3.5   69   107    9   MOLECULE: HYPOTHETICAL_PROTEIN_-_CONSERVED;                          
14978:  pgd6-A  4.6  9.9   77   150    6   MOLECULE: NUCLEAR PORE PROTEIN;                                      
14979:  na5u-A  4.6 14.3   95   539    7   MOLECULE: UNCHARACTERIZED PROTEIN;                                   
14980:  rb8x-A  4.6 17.3   89   264    9   MOLECULE: 26S PROTEASOME NON-ATPASE REGULATORY SUBUNIT 8;            
14981:  p2sc-A  4.6 13.9   89   563    9   MOLECULE: UNCHARACTERIZED PROTEIN;                                   
14982:  z6yp-A  4.6 25.5  155   378    5   MOLECULE: RING-TYPE DOMAIN-CONTAINING PROTEIN;                       
14983:  shm0-A  4.6 14.4  123   383    6   MOLECULE: AIG1-TYPE G DOMAIN-CONTAINING PROTEIN;                     
14984:  xy5t-A  4.6 11.7  113   669    8   MOLECULE: HEAT SHOCK 70 KDA PROTEIN BIP2;                            
14985:  juh6-A  4.6 13.4   84   146   11   MOLECULE: MITOCHONDRIAL IMPORT RECEPTOR SUBUNIT TOM20 HOMOL          
14986:  phn1-A  4.6  5.2   76   136    7   MOLECULE: UNCHARACTERIZED PROTEIN YKL097C;                           
14987:  sda2-A  4.6 24.5  132   842    8   MOLECULE: DNA TOPOISOMERASE-LIKE PROTEIN CIN-4;                      
14988:  yy1a-A  4.6  4.1  107   244    7   MOLECULE: MAINTENANCE OF PLOIDY PROTEIN MOB2;                        
14989:  ak8f-A  4.6 14.1  108   843    8   MOLECULE: COILED-COIL DOMAIN-CONTAINING PROTEIN 135;                 
14990:  j7xr-A  4.6  5.7  104   479    5   MOLECULE: GAMMA-AMINOBUTYRIC ACID RECEPTOR SUBUNIT RHO-1;            
14991:  rvl9-A  4.6  3.1   69    78    1   MOLECULE: UNCHARACTERIZED PROTEIN;                                   
14992:  xwo9-A  4.6 28.1   89   289    6   MOLECULE: KH DOMAIN-CONTAINING PROTEIN;                              
14993:  ke5l-A  4.6 22.9   73   342   11   MOLECULE: CELL CYCLE CONTROL PROTEIN 50C;                            
14994:  mcs5-A  4.6  5.5  105   195    7   MOLECULE: UNCHARACTERIZED PROTEIN;                                   
14995:  jf7w-A  4.6 21.7  110   528   12   MOLECULE: SEQUENCE-SPECIFIC DNA BINDING TRANSCRIPTION FACTO          
14996:  jd1o-A  4.6  5.8   57    76    5   MOLECULE: ATP SYNTHASE SUBUNIT 9, MITOCHONDRIAL;                     
14997:  iq7p-A  4.6  4.2   57    78    7   MOLECULE: UNCHARACTERIZED PROTEIN;                                   
14998:  aqp3-A  4.6 25.1  162  1400    9   MOLECULE: SACSIN;                                                    
14999:  qd6b-A  4.6  4.6  141   305    9   MOLECULE: PALMITOYLTRANSFERASE;                                      
15000:  t8yt-A  4.6 22.0   90   325    7   MOLECULE: DUF4220 DOMAIN-CONTAINING PROTEIN;                         
15001:  en1k-A  4.6 24.3  149  1587    6   MOLECULE: MEDIATOR OF RNA POLYMERASE II TRANSCRIPTION SUBUN          
15002:  tzc9-A  4.6  4.3   93   161    5   MOLECULE: VESICLE TRANSPORT PROTEIN;                                 
15003:  qpr4-A  4.6 33.8  115   649    6   MOLECULE: TETRATRICOPEPTIDE REPEAT (TPR)-CONTAINING PROTEIN          
15004:  xu6h-A  4.6  5.2   99   315   12   MOLECULE: VOMERONASAL TYPE-1 RECEPTOR;                               
15005:  l3ri-A  4.6 15.8  104   379    9   MOLECULE: WAT1-RELATED PROTEIN;                                      
15006:  izv5-A  4.6  6.5  165   423    8   MOLECULE: SORTING NEXIN-4;                                           
15007:  pd5u-A  4.6 34.5  110   301    5   MOLECULE: UNCHARACTERIZED PROTEIN;                                   
15008:  h1tf-A  4.6 21.2  144   612    6   MOLECULE: UNCHARACTERIZED J DOMAIN-CONTAINING PROTEIN C63.0          
15009:  xw1o-A  4.6 17.8  138  2186    7   MOLECULE: SIMILAR TO CG14967-PA;                                     
15010:  kq9r-A  4.6  6.6  105   154    4   MOLECULE: UNCHARACTERIZED PROTEIN;                                   
15011:  bnw8-A  4.6  5.6   97   593    8   MOLECULE: DIHYDROXYACETONE KINASE;                                   
15012:  m0wi-A  4.6 17.6  112   532    8   MOLECULE: G_PROTEIN_RECEP_F1_2 DOMAIN-CONTAINING PROTEIN;            
15013:  i4wc-A  4.6 22.1  183   409    7   MOLECULE: REGULATOR OF VPS4 ACTIVITY IN THE MVB PATHWAY PRO          
15014:  tsp3-A  4.6 26.2  130   843    8   MOLECULE: TETRATRICOPEPTIDE REPEAT PROTEIN 7B;                       
15015:  acj2-A  4.6 30.7  181  1250    3   MOLECULE: UNCHARACTERIZED PROTEIN;                                   
15016:  tjz5-A  4.6 26.5  132  1628    8   MOLECULE: TRANSIENT RECEPTOR POTENTIAL CATION CHANNEL SUBFA          
15017:  sh4i-A  4.6 22.3  125   343   10   MOLECULE: CALCIUM-BINDING PROTEIN 39,-LIKE 1;                        
15018:  y9wb-A  4.6 15.1  191   538   10   MOLECULE: DOLICHOL KINASE;                                           
15019:  dk3j-A  4.6 27.6  143   501    4   MOLECULE: SPLICING FACTOR 3A SUBUNIT 3;                              
15020:  tik6-A  4.6  4.8   64   433    8   MOLECULE: N-LYSINE METHYLTRANSFERASE SMYD2;                          
15021:  k0rp-A  4.6 10.2  116   212    9   MOLECULE: UNCHARACTERIZED PROTEIN;                                   
15022:  zxj6-A  4.6 23.9  148   543   11   MOLECULE: STRESS-INDUCED-PHOSPHOPROTEIN 1;                           
15023:  zaj2-A  4.6 31.4  130   604    3   MOLECULE: PROTEIN HEMINGWAY;                                         
15024:  ttq6-A  4.6 15.7  135   728    8   MOLECULE: CYCLIC NUCLEOTIDE-BINDING DOMAIN-CONTAINING PROTE          
15025:  es1y-A  4.6 15.2  111   909   13   MOLECULE: DISEASE RESISTANCE PROTEIN RPS2;                           
15026:  jpj2-A  4.6  7.1  110   336   11   MOLECULE: UNCHARACTERIZED PROTEIN;                                   
15027:  yzr6-A  4.6 22.7   98   702    3   MOLECULE: VACUOLAR PROTEIN SORTING-ASSOCIATED PROTEIN 35;            
15028:  gj3m-A  4.6  8.7   82  1032    7   MOLECULE: PHOSPHOENOLPYRUVATE CARBOXYLASE 4;                         
15029:  hvs6-A  4.6 11.2  130   235    2   MOLECULE: TRANSMEMBRANE PROTEIN 215;                                 
15030:  j4zw-A  4.6  7.7   64   118    6   MOLECULE: NA(+)/H(+) ANTIPORTER SUBUNIT G1;                          
15031:  rfz6-A  4.6 19.8  113   840    8   MOLECULE: DDHD DOMAIN-CONTAINING PROTEIN;                            
15032:  vd2o-A  4.6 14.8  108   702    5   MOLECULE: RING-TYPE E3 UBIQUITIN TRANSFERASE;                        
15033:  r1nb-A  4.6 17.7   91  2260    4   MOLECULE: ACETYL-COA CARBOXYLASE;                                    
15034:  iqu3-A  4.6 19.1  126   979    6   MOLECULE: PUTATIVE CELLULOSE SYNTHASE-LIKE PROTEIN D6;               
15035:  xt6k-A  4.6 68.7  120   451    3   MOLECULE: OS09G0386600 PROTEIN;                                      
15036:  ray2-A  4.6 35.3  120   476    6   MOLECULE: HEAT SHOCK PROTEIN BINDING PROTEIN;                        
15037:  mcx2-A  4.6  9.2   97   530    7   MOLECULE: CYCLOARTENOL SYNTHASE;                                     
15038:  vlo0-A  4.6 12.6  157  2041    4   MOLECULE: E3 UBIQUITIN-PROTEIN LIGASE;                               
15039:  yb6c-A  4.6  5.8  144   521    9   MOLECULE: PENTATRICOPEPTIDE REPEAT-CONTAINING PROTEIN MITOC          
15040:  qvz6-A  4.6 13.4  125   522    9   MOLECULE: SOLUTE CARRIER FAMILY 2 MEMBER 15A;                        
15041:  xj5j-A  4.6 11.8   93   232    9   MOLECULE: OS02G0744950 PROTEIN;                                      
15042:  ki7k-A  4.6  7.3  138   227    7   MOLECULE: UNCHARACTERIZED PROTEIN;                                   
15043:  mst4-A  4.6 33.3  122   490    6   MOLECULE: HEXOSYLTRANSFERASE;                                        
15044:  h1bz-A  4.6 18.8  123   769   11   MOLECULE: PEROXISOME BIOGENESIS PROTEIN 5;                           
15045:  d0jk-A  4.6 14.3   97   183    4   MOLECULE: ER MEMBRANE PROTEIN COMPLEX SUBUNIT 4;                     
15046:  mu6i-A  4.6 15.5   92   346    5   MOLECULE: UNCHARACTERIZED PROTEIN;                                   
15047:  aet8-A  4.6 28.9   80   170    3   MOLECULE: DCTP PYROPHOSPHATASE 1;                                    
15048:  yr0n-A  4.6 24.7  150  1378    8   MOLECULE: DUF2428 DOMAIN-CONTAINING PROTEIN;                         
15049:  gsu4-A  4.6 12.9  161   930    6   MOLECULE: OS06G0292100 PROTEIN;                                      
15050:  m4cl-A  4.6 21.6   98   150    4   MOLECULE: PROBABLE NADH DEHYDROGENASE [UBIQUINONE] 1 ALPHA           
15051:  wgr9-A  4.6 32.4  156   698    5   MOLECULE: UV-STIMULATED SCAFFOLD PROTEIN A-LIKE PROTEIN;             
15052:  qvo4-A  4.6 17.0  128   926   10   MOLECULE: AP-3 COMPLEX SUBUNIT DELTA;                                
15053:  bi2b-A  4.6 20.9  127   581    2   MOLECULE: GH20963P;                                                  
15054:  kye8-A  4.6 10.1  142   649    7   MOLECULE: UNCHARACTERIZED PROTEIN;                                   
15055:  a5sq-A  4.6  7.3   86   327    7   MOLECULE: SHORT CHAIN ISOPRENYL DIPHOSPHATE SYNTHASE;                
15056:  pu4p-A  4.6 10.8   99   703    4   MOLECULE: UNCHARACTERIZED PROTEIN;                                   
15057:  lx0l-A  4.6  5.5   87   117    5   MOLECULE: NA_H_EXCHANGER DOMAIN-CONTAINING PROTEIN;                  
15058:  o7nd-A  4.6 12.9  152   506    6   MOLECULE: OS07G0598500 PROTEIN;                                      
15059:  s4jb-A  4.6 28.6  129   540    7   MOLECULE: KINESIN LIGHT CHAIN;                                       
15060:  bp2t-A  4.6 24.9  147  1267    7   MOLECULE: UNCHARACTERIZED PROTEIN;                                   
15061:  kr7f-A  4.6  5.1  124   327   10   MOLECULE: UNCHARACTERIZED MEMBRANE PROTEIN YNR062C;                  
15062:  y9rd-A  4.6 22.4  123   711    7   MOLECULE: OS01G0229200 PROTEIN;                                      
15063:  zuu4-A  4.6 21.7  104   616    5   MOLECULE: PLUS3 DOMAIN-CONTAINING PROTEIN;                           
15064:  j1wc-A  4.6 19.1  108   730    6   MOLECULE: HYPOTHETICAL_PROTEIN_-_CONSERVED;                          
15065:  ve7h-A  4.6 20.1  102  1068    7   MOLECULE: CONSERVED OLIGOMERIC GOLGI COMPLEX SUBUNIT 1;              
15066:  ot3o-A  4.6 10.0   98   622    5   MOLECULE: UNCHARACTERIZED PROTEIN C12ORF56;                          
15067:  eu5w-A  4.6 24.8  121   516    6   MOLECULE: COATOMER SUBUNIT BETA-1;                                   
15068:  in7i-A  4.6 22.2  163   865    7   MOLECULE: CATENIN ALPHA-2;                                           
15069:  e3ir-A  4.6 16.2  140   212    5   MOLECULE: OS05G0167600 PROTEIN;                                      
15070:  irf2-A  4.6 21.0  114   709    5   MOLECULE: ABC TRANSPORTER F FAMILY MEMBER 4;                         
15071:  dln1-A  4.6 16.3  103   333    5   MOLECULE: PROBABLE LONG-CHAIN-ALCOHOL O-FATTY-ACYLTRANSFERA          
15072:  jq5k-A  4.6 20.8  167   717    6   MOLECULE: UNCHARACTERIZED PROTEIN;                                   
15073:  e0ln-A  4.6 19.9  103  1230    4   MOLECULE: PROTEIN TRANSPORT PROTEIN SEC31A;                          
15074:  pb4g-A  4.6 14.8  138   458    6   MOLECULE: VACUOLAR BASIC AMINO ACID TRANSPORTER 3;                   
15075:  nwo6-A  4.6  8.3  101   135    6   MOLECULE: PUTATIVE UNCHARACTERIZED PROTEIN SLC66A1L;                 
15076:  xrb1-A  4.6 27.9  147   524    7   MOLECULE: SI:CH211-237C6.4;                                          
15077:  rsl7-A  4.6 22.6  123   399   11   MOLECULE: UNCHARACTERIZED PROTEIN;                                   
15078:  srr5-A  4.6 33.8  144   511    6   MOLECULE: PROBABLE G-PROTEIN COUPLED RECEPTOR 152;                   
15079:  u8up-A  4.6 26.5  120   714    7   MOLECULE: GTP DIPHOSPHOKINASE;                                       
15080:  dl2t-A  4.6  7.8   78   435    9   MOLECULE: PROTEIN SUPPRESSOR OF K(+) TRANSPORT GROWTH DEFEC          
15081:  fa6x-A  4.6 34.4  184  1265    8   MOLECULE: UNCHARACTERIZED PROTEIN;                                   
15082:  t7vv-A  4.6 26.8  151   567   14   MOLECULE: RING-TYPE DOMAIN-CONTAINING PROTEIN;                       
15083:  dh7n-A  4.6 23.7  151  1596    7   MOLECULE: PROTEIN SON OF SEVENLESS;                                  
15084:  nah7-A  4.6 22.3  116   704    7   MOLECULE: PUTATIVE ASPARAGINE SYNTHASE;                              
15085:  x0nx-A  4.6 10.0  141   252    7   MOLECULE: OS06G0201000 PROTEIN;                                      
15086:  dct7-A  4.6  6.9   88   605    8   MOLECULE: PROTEIN DENND6A;                                           
15087:  gd0h-A  4.6 10.7   68   127    6   MOLECULE: STATIONARY PHASE PROTEIN 3;                                
15088:  hr5b-A  4.6 15.4  104   391   12   MOLECULE: MOB KINASE ACTIVATOR-LIKE 2A;                              
15089:  jow6-A  4.6 10.7  140   677    7   MOLECULE: UNCHARACTERIZED PROTEIN;                                   
15090:  fu0p-A  4.6 10.8  166   696    8   MOLECULE: XENOTROPIC AND POLYTROPIC RETROVIRUS RECEPTOR 1;           
15091:  tq6e-A  4.6  5.4  125   835    7   MOLECULE: OLFACTORY RECEPTOR C FAMILY, G2;                           
15092:  t8vx-A  4.6 26.6  114   829    8   MOLECULE: NUCLEOLAR PROTEIN;                                         
15093:  xqb1-A  4.6  5.8   77   164   10   MOLECULE: AT3G01250;                                                 
15094:  ec7g-A  4.6 20.9  172   812    7   MOLECULE: POTASSIUM TRANSPORTER;                                     
15095:  w3et-A  4.6 25.8  129   543    5   MOLECULE: UNCHARACTERIZED PROTEIN;                                   
15096:  enr0-A  4.6 22.7  140   207    8   MOLECULE: CORONA;                                                    
15097:  coz9-A  4.6  9.6   99   458    8   MOLECULE: P4HC DOMAIN-CONTAINING PROTEIN;                            
15098:  djw8-A  4.6 17.9  112   258    5   MOLECULE: 14-3-3 PROTEIN-LIKE PROTEIN;                               
15099:  ewx1-A  4.6 33.7  143   524   11   MOLECULE: RHO GUANINE NUCLEOTIDE EXCHANGE FACTOR 3;                  
15100:  jr8q-A  4.6 21.6  176   621    8   MOLECULE: COMPLEX I ASSEMBLY FACTOR ACAD9, MITOCHONDRIAL;            
15101:  la6a-A  4.6 13.0  140   520    4   MOLECULE: RAB EXCHANGE FACTOR;                                       
15102:  ui2o-A  4.6 13.9  144   343    9   MOLECULE: AAA DOMAIN-CONTAINING PROTEIN;                             
15103:  d3kb-A  4.6 19.8  114   576    5   MOLECULE: PUTATIVE TYROSINE PHOSPHATASE ISOFORM;                     
15104:  sk7v-A  4.6 12.1   95   344    3   MOLECULE: GB|AAF02142.1;                                             
15105:  u1kp-A  4.6  7.4   86   316    3   MOLECULE: PTS_EIIC DOMAIN-CONTAINING PROTEIN;                        
15106:  r9fg-A  4.6 19.2  124   265    5   MOLECULE: T-SNARE COILED-COIL HOMOLOGY DOMAIN-CONTAINING PR          
15107:  p4qe-A  4.6  3.8  108   335    6   MOLECULE: UNCHARACTERIZED PROTEIN;                                   
15108:  llc5-A  4.6 20.1  138  1817    6   MOLECULE: UNCHARACTERIZED PROTEIN;                                   
15109:  c5vh-A  4.6 25.8  136   374    8   MOLECULE: UNCHARACTERIZED PROTEIN;                                   
15110:  dt9t-A  4.6 21.5  132  1009    6   MOLECULE: UBIQUITIN-SPECIFIC PEPTIDASE 35;                           
15111:  zdz6-A  4.6 21.7  152   292    7   MOLECULE: OS11G0125500 PROTEIN;                                      
15112:  jyb5-A  4.6 11.0   86   524    5   MOLECULE: PUTATIVE POLYOL TRANSPORTER 1;                             
15113:  p6gx-A  4.6 19.6  108  1034    8   MOLECULE: CELLULOSE SYNTHASE;                                        
15114:  mf3f-A  4.6 10.6  127   591    5   MOLECULE: RE47911P;                                                  
15115:  ij0i-A  4.6  3.9   91   169   10   MOLECULE: TRANSCRIPTION REGULATORY PROTEIN SNF11;                    
15116:  uxv9-A  4.6 37.9  203  2132   10   MOLECULE: FMP27_GFWDK DOMAIN-CONTAINING PROTEIN;                     
15117:  o1ix-A  4.6 28.0  163  1085    4   MOLECULE: AAA DOMAIN-CONTAINING PROTEIN;                             
15118:  h7df-A  4.6 22.8  114   609    7   MOLECULE: PHOSPHATIDYLINOSITOL N-ACETYLGLUCOSAMINYLTRANSFER          
15119:  df9f-A  4.6 18.0  176   492   11   MOLECULE: PROTEIN PAIR1;                                             
15120:  pip3-A  4.6 17.0  118   733    8   MOLECULE: SERINE/THREONINE-PROTEIN KINASE ATG1C;                     
15121:  xm8o-A  4.6 17.5   93   576    9   MOLECULE: 9-CIS-EPOXYCAROTENOID DIOXYGENASE NCED2, CHLOROPL          
15122:  ze9l-A  4.6 11.3  120   550   13   MOLECULE: UNCHARACTERIZED PROTEIN;                                   
15123:  oi4o-A  4.6 19.6  101   254    7   MOLECULE: OS07G0470800 PROTEIN;                                      
15124:  h7cz-A  4.6 23.8  124  1040    3   MOLECULE: ATPASE FAMILY AAA DOMAIN-CONTAINING PROTEIN 2;             
15125:  dbd8-A  4.6 19.9  100   421   10   MOLECULE: UPF0415 PROTEIN C7ORF25 HOMOLOG;                           
15126:  g8lh-A  4.6  4.8   82   114    6   MOLECULE: TRANSMEMBRANE PROTEIN 14DP;                                
15127:  gwb5-A  4.6 13.6   90   254    9   MOLECULE: BIDIRECTIONAL SUGAR TRANSPORTER SWEET;                     
15128:  llu8-A  4.6 28.4  151   781    3   MOLECULE: HYPOTHETICAL_PROTEIN_-_CONSERVED;                          
15129:  ha7n-A  4.6 29.5  185  1795    6   MOLECULE: POLY [ADP-RIBOSE] POLYMERASE;                              
15130:  ffy6-A  4.6 30.0  120   774    5   MOLECULE: UNCHARACTERIZED PROTEIN;                                   
15131:  k4ds-A  4.6 46.4  158  1801    8   MOLECULE: INAD-LIKE PROTEIN;                                         
15132:  wa8z-A  4.6 22.8  146   636    6   MOLECULE: MO25 (MOUSE EMBRYO SCAFFOLDING PROTEIN) HOMOLOG;           
15133:  ilp3-A  4.6 13.4  142   870   10   MOLECULE: NUCLEAR PORE PROTEIN;                                      
15134:  vun6-A  4.6 32.0  107   393    7   MOLECULE: PROBABLE MAGNESIUM TRANSPORTER;                            
15135:  lbx7-A  4.6  4.4   58    74    5   MOLECULE: UNCHARACTERIZED PROTEIN;                                   
15136:  jnw4-A  4.6 25.3  111   323    9   MOLECULE: UNCHARACTERIZED PROTEIN;                                   
15137:  lf6w-A  4.6 33.2  116   522    8   MOLECULE: UNCHARACTERIZED PROTEIN;                                   
15138:  mkz0-A  4.6 25.3  178   725    6   MOLECULE: UNCHARACTERIZED PROTEIN;                                   
15139:  ri7y-A  4.6 28.5  172   675    5   MOLECULE: DUF21 DOMAIN-CONTAINING PROTEIN CHLOROPLASTIC;             
15140:  yee3-A  4.6 16.2   90   753   11   MOLECULE: TPR_REGION DOMAIN-CONTAINING PROTEIN;                      
15141:  a8xp-A  4.6 24.0  185  1865    5   MOLECULE: GUANINE NUCLEOTIDE EXCHANGE FACTOR SPIKE 1;                
15142:  sy8k-A  4.6 24.2  105   446    6   MOLECULE: UNCHARACTERIZED PROTEIN;                                   
15143:  na6v-A  4.6 30.0  108  1101    5   MOLECULE: AP-5 COMPLEX SUBUNIT BETA-1;                               
15144:  mft2-A  4.6 31.6  177  1292    7   MOLECULE: UNCHARACTERIZED PROTEIN;                                   
15145:  dvg2-A  4.6  5.5   99   572   11   MOLECULE: FRIZZLED CLASS RECEPTOR 7;                                 
15146:  cap0-A  4.6 20.5   76   165   13   MOLECULE: OS02G0754300 PROTEIN;                                      
15147:  y1ln-A  4.6 10.4  111   285    5   MOLECULE: LEUCINE ZIPPER TRANSCRIPTION FACTOR-LIKE PROTEIN           
15148:  x9su-A  4.6 19.6   85   796    5   MOLECULE: DNA TOPOISOMERASE 2-ASSOCIATED PROTEIN PAT1;               
15149:  ggg0-A  4.6 25.8  166   473    7   MOLECULE: INACTIVE FRIGIDA-LIKE PROTEIN 2;                           
15150:  c7rr-A  4.6 27.3  103   659    9   MOLECULE: EXPRESSED PROTEIN;                                         
15151:  gdv9-A  4.6 30.2  120  1298    6   MOLECULE: PUTATIVE CATION-TRANSPORTING ATPASE;                       
15152:  i3kg-A  4.6  9.8   82   163    6   MOLECULE: OS04G0379400 PROTEIN;                                      
15153:  urj3-A  4.6  4.0   55   154    4   MOLECULE: CASP-LIKE PROTEIN 5B3;                                     
15154:  wn9s-A  4.6 22.0  118   764    4   MOLECULE: AAA ATPASE DOMAIN-CONTAINING PROTEIN;                      
15155:  oj7n-A  4.6 15.9   97   950   12   MOLECULE: COATOMER SUBUNIT BETA;                                     
15156:  v1hy-A  4.6  6.4   89   657    6   MOLECULE: TTF-TYPE DOMAIN-CONTAINING PROTEIN;                        
15157:  ub4t-A  4.6  7.4   88   131    9   MOLECULE: UNCHARACTERIZED PROTEIN;                                   
15158:  oas6-A  4.6 20.5   93   790    8   MOLECULE: VACUOLAR PROTEIN SORTING-ASSOCIATED PROTEIN 35C;           
15159:  e9kr-A  4.6 23.1  109   861    6   MOLECULE: VOMERONASAL 2, RECEPTOR 38;                                
15160:  wca5-A  4.6  8.8  116   642    8   MOLECULE: MAJOR HEAT SHOCK 70 KDA PROTEIN AA;                        
15161:  z9rj-A  4.6 31.1  121   720    7   MOLECULE: ION_TRANS DOMAIN-CONTAINING PROTEIN;                       
15162:  w7ni-A  4.6 13.1  117   510    9   MOLECULE: NAD(P)H-QUINONE OXIDOREDUCTASE SUBUNIT 2 A, CHLOR          
15163:  u3fg-A  4.6  8.4  178   354    9   MOLECULE: TMPIT-LIKE PROTEIN;                                        
15164:  p3fs-A  4.6 17.1  113   401   12   MOLECULE: SOLUTE CARRIER FAMILY 22 MEMBER 17;                        
15165:  ucw0-A  4.6 16.6  109   380    6   MOLECULE: DNAJ HEAT SHOCK PROTEIN FAMILY (HSP40) MEMBER B14          
15166:  fdt5-A  4.6 35.2  164  1103    4   MOLECULE: TYROSINE-PROTEIN KINASE;                                   
15167:  g1yx-A  4.6  5.3   65   101    3   MOLECULE: CYTOCHROME B561 DOMAIN-CONTAINING PROTEIN;                 
15168:  hck1-A  4.6  8.6  116   610    5   MOLECULE: CHAPERONE PROTEIN DNAK;                                    
15169:  i1pb-A  4.6 29.4  151  1357    8   MOLECULE: OS04G0660500 PROTEIN;                                      
15170:  wqu2-A  4.6 11.9  100   178    9   MOLECULE: UNCHARACTERIZED PROTEIN;                                   
15171:  akb8-A  4.6 32.2  149  1066    4   MOLECULE: OS07G0205900 PROTEIN;                                      
15172:  gn3e-A  4.6 10.2  102   267    6   MOLECULE: DISPERSED GENE FAMILY PROTEIN 1 (DGF-1), PUTATIVE          
15173:  igs8-A  4.6 11.6   91   642    9   MOLECULE: GOLGIN;                                                    
15174:  g8kf-A  4.6  2.8  103   163    6   MOLECULE: UNCHARACTERIZED PROTEIN;                                   
15175:  nm5z-A  4.6 24.7  140  1132    6   MOLECULE: ARM REPEAT SUPERFAMILY PROTEIN;                            
15176:  wul9-A  4.6  9.7   72   163   10   MOLECULE: UNCHARACTERIZED PROTEIN;                                   
15177:  njd1-A  4.6 11.3  102   512   10   MOLECULE: UNCHARACTERIZED PROTEIN;                                   
15178:  c6ap-A  4.6 12.0   81   871   11   MOLECULE: PATJ HOMOLOG;                                              
15179:  wgm2-A  4.6 35.6  117  1210    5   MOLECULE: TRANSPORT PROTEIN PARTICLE SUBUNIT TRS120;                 
15180:  vmi1-A  4.6 40.3  125   840    7   MOLECULE: EXOCYST COMPLEX COMPONENT 7;                               
15181:  e9mc-A  4.6 13.6   85  1413   11   MOLECULE: ERYTHROID DIFFERENTIATION-RELATED FACTOR 1-LIKE P          
15182:  k4bl-A  4.6 27.5  198  1243    5   MOLECULE: PROTEIN MMS22-LIKE;                                        
15183:  x4hx-A  4.6 26.6  113   463   11   MOLECULE: FEMALE GERMLINE-SPECIFIC TUMOR SUPPRESSOR GLD-1;           
15184:  c7nj-A  4.6 22.1  136   531    2   MOLECULE: BSD DOMAIN-CONTAINING PROTEIN;                             
15185:  a8eq-A  4.6 12.5  119   324    6   MOLECULE: TRANSMEMBRANE PROTEIN;                                     
15186:  ocz2-A  4.6  9.7  170  1073    6   MOLECULE: PX DOMAIN-CONTAINING PROTEIN YPR097W;                      
15187:  e3ps-A  4.6  8.1   71    84    8   MOLECULE: LYR MOTIF-CONTAINING PROTEIN 5B;                           
15188:  scw7-A  4.6  8.3   82   488   11   MOLECULE: RE22408P;                                                  
15189:  m4fl-A  4.6 22.9  162   785   10   MOLECULE: FILAMENT-LIKE PLANT PROTEIN 7;                             
15190:  zx4g-A  4.6 45.9  133  1581    5   MOLECULE: LAMININ SUBUNIT GAMMA-3;                                   
15191:  jfm1-A  4.6 18.6  137  1018    6   MOLECULE: LP08082P;                                                  
15192:  lx6u-A  4.6 20.3  160   506    9   MOLECULE: UNCHARACTERIZED PROTEIN;                                   
15193:  y7gn-A  4.6 12.0  131   174   10   MOLECULE: BACTERIAL PROTEASOME ACTIVATOR;                            
15194:  ed9l-A  4.6 12.7   85   543    5   MOLECULE: MFS DOMAIN-CONTAINING PROTEIN;                             
15195:  a9xv-A  4.6 10.6  185   580    7   MOLECULE: MUCOLIPIN 1 (PREDICTED), ISOFORM CRA_A;                    
15196:  ojr6-A  4.6 11.1  112   644    8   MOLECULE: PROBABLE HEAT SHOCK PROTEIN SSA1;                          
15197:  q2jt-A  4.6 15.0  128   155    9   MOLECULE: OS10G0481832 PROTEIN;                                      
15198:  eg2v-A  4.6  6.9  133   681    8   MOLECULE: L-TYPE LECTIN-DOMAIN CONTAINING RECEPTOR KINASE I          
15199:  guw1-A  4.6 31.9  147   542    9   MOLECULE: CHROMATIN STRUCTURE-REMODELING COMPLEX SUBUNIT RS          
15200:  c2qg-A  4.6 22.1  122  1442    7   MOLECULE: CLUSTERED MITOCHONDRIA PROTEIN HOMOLOG;                    
15201:  ka9m-A  4.6 11.1  112   572    8   MOLECULE: ISLET CELL AUTOANTIGEN 1-LIKE;                             
15202:  ee5i-A  4.6 11.5  140   663   11   MOLECULE: BINDING PROTEIN HOMOLOG2;                                  
15203:  qn7h-A  4.6 10.5  150   490    5   MOLECULE: INHIBITOR OF GROWTH PROTEIN;                               
15204:  mz0s-A  4.6 22.6  100   957    5   MOLECULE: GTP DIPHOSPHOKINASE;                                       
15205:  e3ww-A  4.6 10.0  127   713    7   MOLECULE: VACUOLAR AMINO ACID TRANSPORTER 4;                         
15206:  vi5j-A  4.6 17.2  148   557    5   MOLECULE: HIGH-AFFINITY HEXOSE TRANSPORTER GHT4;                     
15207:  hs7g-A  4.6 14.9  134   967    8   MOLECULE: ABC TRANSPORTER DOMAIN-CONTAINING PROTEIN;                 
15208:  bkg3-A  4.6 26.5  175   962    6   MOLECULE: EXPORTIN-T;                                                
15209:  cr8t-A  4.6 23.1  146   396    5   MOLECULE: ACTIVITY-REGULATED CYTOSKELETON-ASSOCIATED PROTEI          
15210:  hj1z-A  4.6 27.7  217  1610    6   MOLECULE: PUTATIVE DIACYLGLYCEROL ACYLTRANSFERASE;                   
15211:  n4kq-A  4.6 21.8  116   966   10   MOLECULE: SPERMATHECAL PHYSIOLOGY VARIANT;                           
15212:  v6so-A  4.6 26.8  202  1400    5   MOLECULE: UBIQUITIN CARBOXYL-TERMINAL HYDROLASE 34;                  
15213:  rfm2-A  4.6 22.7   88   148   11   MOLECULE: DCTP PYROPHOSPHATASE 1;                                    
15214:  tc7a-A  4.6 21.6  159   533    8   MOLECULE: MYOSIN-RELATED;                                            
15215:  bj2k-A  4.6 11.6  122   740    7   MOLECULE: HEXOSE TRANSPORTER, PUTATIVE, EXPRESSED;                   
15216:  opj1-A  4.6 13.9   81   201    7   MOLECULE: YCF49-LIKE PROTEIN;                                        
15217:  wbf8-A  4.6 30.3  126   727    7   MOLECULE: LONG-CHAIN-FATTY-ACID--[ACYL-CARRIER-PROTEIN] LIG          
15218:  bf2j-A  4.6 32.1  158   445    6   MOLECULE: PCI DOMAIN-CONTAINING PROTEIN;                             
15219:  v3vw-A  4.6  8.4   80    90    4   MOLECULE: OS11G0112000 PROTEIN;                                      
15220:  y7hk-A  4.6  5.9  165   595    4   MOLECULE: PKD_CHANNEL DOMAIN-CONTAINING PROTEIN;                     
15221:  db9z-A  4.6 16.4   70  1656    9   MOLECULE: TRANSDUCIN/WD40 REPEAT-LIKE SUPERFAMILY PROTEIN;           
15222:  qcf0-A  4.6 13.9  115  1058    7   MOLECULE: HYPOTHETICAL_PROTEIN_-_CONSERVED;                          
15223:  wk3b-A  4.6 18.6  119   623    7   MOLECULE: FANCONI ANEMIA GROUP G PROTEIN HOMOLOG;                    
15224:  bhj1-A  4.6 28.0  207  1732    9   MOLECULE: TRANSIENT RECEPTOR POTENTIAL CATION CHANNEL SUBFA          
15225:  jq6f-A  4.6 12.9  126   820    6   MOLECULE: SSD DOMAIN-CONTAINING PROTEIN;                             
15226:  oz6t-A  4.6 10.4  162   650    4   MOLECULE: RING FINGER PROTEIN 145A;                                  
15227:  poy9-A  4.6 28.4  155  1071    8   MOLECULE: PEROXISOMAL BIOGENESIS FACTOR 6;                           
15228:  wk1m-A  4.6 28.4  145   928    6   MOLECULE: G-PROTEIN COUPLED RECEPTOR FAMILY C GROUP 6 MEMBE          
15229:  eo9i-A  4.6 27.7  107   651    4   MOLECULE: TRANSLOCATION PROTEIN SEC63, PUTATIVE;                     
15230:  f5bv-A  4.6 37.5  127   747    8   MOLECULE: KINESIN-LIKE PROTEIN KIF3B;                                
15231:  kx6a-A  4.6 32.9  150   474    7   MOLECULE: PROTEASOME_REGULATORY_NON-ATP-ASE_SUBUNIT_5_-_PUT          
15232:  a1rd-A  4.6 33.1  101   443    4   MOLECULE: UNCHARACTERIZED PPE FAMILY PROTEIN PPE13;                  
15233:  id6y-A  4.6 19.3  181  1324    5   MOLECULE: ANGIOTENSIN-CONVERTING ENZYME;                             
15234:  cv0v-A  4.6 19.0  104   922    8   MOLECULE: CALCIUM-TRANSPORTING ATPASE;                               
15235:  cuw2-A  4.6 10.7  127   210   10   MOLECULE: UNCHARACTERIZED PROTEIN B0416.3;                           
15236:  li9s-A  4.6 15.5  150  1178    7   MOLECULE: LEUCINE--TRNA LIGASE, CYTOPLASMIC;                         
15237:  sb7s-A  4.6 10.6   70   127    6   MOLECULE: DCTP PYROPHOSPHATASE 1;                                    
15238:  oy2j-A  4.6  9.3   97   113    5   MOLECULE: UNCHARACTERIZED PROTEIN;                                   
15239:  sb0d-A  4.6 18.3   79   877    8   MOLECULE: PROTEIN PRENYLYLTRANSFERASE SUPERFAMILY PROTEIN;           
15240:  h3ug-A  4.6 30.1  159   814    7   MOLECULE: CID DOMAIN-CONTAINING PROTEIN;                             
15241:  f8qy-A  4.6  7.5  101   456    7   MOLECULE: UNCHARACTERIZED PROTEIN;                                   
15242:  k7ow-A  4.6 15.6  119   494    8   MOLECULE: OS07G0642800 PROTEIN;                                      
15243:  xkq4-A  4.6  3.9  110   216    5   MOLECULE: CHROMOSOME 2 OPEN READING FRAME 6;                         
15244:  iho2-A  4.6 24.2  137   952    5   MOLECULE: SUBSTRATE-ADHESION MOLECULE;                               
15245:  emi3-A  4.6 16.9  179   903    7   MOLECULE: UNCHARACTERIZED PROTEIN;                                   
15246:  cw7q-A  4.6 26.9  125   992    5   MOLECULE: GPI ETHANOLAMINE PHOSPHATE TRANSFERASE 2;                  
15247:  di5b-A  4.6 10.5  138  1652    8   MOLECULE: UNCHARACTERIZED PROTEIN;                                   
15248:  lhg0-A  4.6 27.9  125   623    5   MOLECULE: UNCHARACTERIZED PROTEIN;                                   
15249:  ghp0-A  4.6 19.7  141  1400    8   MOLECULE: MICROTUBULE-ACTIN CROSS-LINKING FACTOR 1, ISOFORM          
15250:  c8oe-A  4.6 14.2  161  1642   11   MOLECULE: DNA-DIRECTED RNA POLYMERASE I SUBUNIT RPA1;                
15251:  vn6m-A  4.6  9.4  132   543    6   MOLECULE: G PROTEIN-COUPLED RECEPTOR 107;                            
15252:  y7qa-A  4.6  9.9  120   960    9   MOLECULE: NB-ARC DOMAIN CONTAINING PROTEIN, EXPRESSED;               
15253:  xa2i-A  4.6  7.4  104  1239    6   MOLECULE: UNCHARACTERIZED PROTEIN;                                   
15254:  sau6-A  4.6 33.9  123   604    8   MOLECULE: PRONE DOMAIN-CONTAINING PROTEIN;                           
15255:  hyj4-A  4.6 14.0  134   332    7   MOLECULE: SERPENTINE RECEPTOR CLASS GAMMA;                           
15256:  q5vv-A  4.6 23.2  158   222    6   MOLECULE: CHARGED MULTIVESICULAR BODY PROTEIN 3;                     
15257:  lnm4-A  4.6  9.9  148   550    5   MOLECULE: CARBOXYPEPTIDASE;                                          
15258:  hs9w-A  4.6 14.7   65  1400    9   MOLECULE: COLLAGEN ALPHA-1(VII) CHAIN;                               
15259:  d5bw-A  4.6 23.1  122   733    6   MOLECULE: N-ALPHA-ACETYLTRANSFERASE 35, NATC AUXILIARY SUBU          
15260:  up6c-A  4.6 33.3  177  1920    7   MOLECULE: TETRATRICOPEPTIDE REPEAT (TPR)-LIKE SUPERFAMILY P          
15261:  afs4-A  4.6 22.5  189   776    8   MOLECULE: UBIQUITIN-PROTEIN LIGASE;                                  
15262:  mlf3-A  4.6  8.3  164   245    8   MOLECULE: TRANSMEMBRANE PROTEIN 116;                                 
15263:  z0ue-A  4.6  8.7  111   649    4   MOLECULE: HEAT SHOCK COGNATE 70 KDA PROTEIN 2;                       
15264:  zgc0-A  4.6 15.7  125  1614    8   MOLECULE: ADENYLATE CYCLASE TYPE 10;                                 
15265:  f7cw-A  4.6 13.5  132   679    4   MOLECULE: PROTEIN ASTEROID HOMOLOG 1;                                
15266:  zg7y-A  4.6 14.2  110   573   10   MOLECULE: UNCHARACTERIZED PROTEIN;                                   
15267:  bio0-A  4.6 12.9   63   122   13   MOLECULE: UNCHARACTERIZED PROTEIN YHDN;                              
15268:  n7ke-A  4.6 15.5  109   935   11   MOLECULE: TELOMERE_REG-2 DOMAIN-CONTAINING PROTEIN;                  
15269:  f1oy-A  4.6  8.7  133   345    8   MOLECULE: TRANSMEMBRANE PROTEIN 176L.3A;                             
15270:  awk4-A  4.6  8.4   80   175    9   MOLECULE: PRA1 FAMILY PROTEIN;                                       
15271:  bnn6-A  4.6 18.5  111   581    7   MOLECULE: OS04G0511400 PROTEIN;                                      
15272:  b9qy-A  4.6 28.8  147  1647    8   MOLECULE: PROBABLE UBIQUITIN FUSION DEGRADATION PROTEIN C12          
15273:  oae6-A  4.6 21.6  119  1995    9   MOLECULE: COPII COAT ASSEMBLY PROTEIN SEC16;                         
15274:  sg0t-A  4.6 17.0  124   604   13   MOLECULE: CROSSOVER JUNCTION ENDONUCLEASE MUS81;                     
15275:  wu3e-A  4.6 27.3  106   773    8   MOLECULE: UNCHARACTERIZED PROTEIN;                                   
15276:  hd4l-A  4.6 28.4  156  1136   12   MOLECULE: NUCLEAR PORE COMPLEX PROTEIN NUP133;                       
15277:  c1ez-A  4.6 17.1  110  1097    5   MOLECULE: PROTEIN STICHEL-LIKE 3;                                    
15278:  ju3y-A  4.6 23.3  137   465    4   MOLECULE: HOMOCYSTEINE-INDUCED ENDOPLASMIC RETICULUM PROTEI          
15279:  q7pf-A  4.6  8.9   75   408    4   MOLECULE: MAGNESIUM-PROTOPORPHYRIN IX MONOMETHYL ESTER [OXI          
15280:  pn8f-A  4.6 29.1  168   710    6   MOLECULE: EPHEXIN-1;                                                 
15281:  eg1u-A  4.6 18.6  142   565    7   MOLECULE: MANNOSYLTRANSFERASE;                                       
15282:  ybl6-A  4.6  8.5  118   439   11   MOLECULE: PEPTIDYLPROLYL ISOMERASE;                                  
15283:  zc3n-A  4.6 27.3  202  2556    7   MOLECULE: UBIQUITINYL HYDROLASE 1;                                   
15284:  d3ob-A  4.6 12.6  166  2011   10   MOLECULE: PROTEIN MOR1;                                              
15285:  kq5k-A  4.6  7.4  114   441   10   MOLECULE: 5-HYDROXYTRYPTAMINE RECEPTOR 3B;                           
15286:  ez9f-A  4.6  8.8  108   213   13   MOLECULE: VACUOLAR PROTEIN SORTING-ASSOCIATED PROTEIN 28 HO          
15287:  cj1d-A  4.6 19.8  102   695    6   MOLECULE: OS01G0114600 PROTEIN;                                      
15288:  my8l-A  4.6 19.7  113   904    4   MOLECULE: RNA HELICASE;                                              
15289:  j4lu-A  4.6 22.0  168   673    7   MOLECULE: OS01G0782800 PROTEIN;                                      
15290:  g0tn-A  4.6  5.8   95  1784    8   MOLECULE: UNCHARACTERIZED PROTEIN;                                   
15291:  zaf2-A  4.6 18.8  108   780    8   MOLECULE: RETICULON-1;                                               
15292:  uc2p-A  4.6 14.8  155   614    6   MOLECULE: EXOCYST SUBUNIT EXO70 FAMILY PROTEIN;                      
15293:  orz2-A  4.6  5.3   79   160    8   MOLECULE: HEME TRANSPORTER HRG-5;                                    
15294:  dt1y-A  4.6 24.7  137   531    4   MOLECULE: DNAJ HOMOLOG SUBFAMILY C MEMBER 21;                        
15295:  t6pd-A  4.6 17.7   95   142    4   MOLECULE: OS06G0650900 PROTEIN;                                      
15296:  b0ke-A  4.6 16.7  123   977    5   MOLECULE: GPI ETHANOLAMINE PHOSPHATE TRANSFERASE 1;                  
15297:  f9py-A  4.6 22.1   88   543    3   MOLECULE: GLYCO_TRANS_2-LIKE DOMAIN-CONTAINING PROTEIN;              
15298:  wf9z-A  4.6  9.6  171  1263    8   MOLECULE: ABC TRANSPORTER B FAMILY MEMBER 19;                        
15299:  lbl2-A  4.6 25.6  154   788    7   MOLECULE: MEDIATOR OF RNA POLYMERASE II TRANSCRIPTION SUBUN          
15300:  sl0o-A  4.6 20.1  139   388    6   MOLECULE: UNCHARACTERIZED PROTEIN;                                   
15301:  xe5x-A  4.6 13.2  108   647    8   MOLECULE: OS05G0414300 PROTEIN;                                      
15302:  lc4f-A  4.6 11.8  143   578   10   MOLECULE: TETRATRICOPEPTIDE REPEAT (TPR)-LIKE SUPERFAMILY P          
15303:  tn5z-A  4.6 24.9  116   675    5   MOLECULE: TPR REPEAT-CONTAINING THIOREDOXIN TTL1;                    
15304:  cwp0-A  4.6  6.3  109   264   11   MOLECULE: NA/H ANTIPORTER-LIKE PROTEIN, PUTATIVE;                    
15305:  f7st-A  4.6 10.7   78   462    8   MOLECULE: HISTIDINE BIOSYNTHESIS BIFUNCTIONAL PROTEIN HISIE          
15306:  mqc0-A  4.6 11.0  100   154   15   MOLECULE: UNCHARACTERIZED PROTEIN;                                   
15307:  ev5z-A  4.6  4.7   86   163   13   MOLECULE: UNCHARACTERIZED PROTEIN;                                   
15308:  zqu7-A  4.6 22.1   93   893    5   MOLECULE: POU DOMAIN PROTEIN 2, ISOFORM B;                           
15309:  t4oz-A  4.6 28.4  157   875    5   MOLECULE: PHOSPHATIDYLINOSITOL 3-KINASE VPS34;                       
15310:  e2ul-A  4.6  8.2   93   366    9   MOLECULE: UNCHARACTERIZED PROTEIN MJ0976;                            
15311:  efb8-A  4.6 12.5  142   703    6   MOLECULE: UNCHARACTERIZED MEMBRANE PROTEIN YOR365C;                  
15312:  ibq1-A  4.6 14.5  138   506    7   MOLECULE: ALUMINUM-ACTIVATED MALATE TRANSPORTER 7;                   
15313:  iyj3-A  4.6 15.4   98   993    3   MOLECULE: UNCHARACTERIZED PROTEIN, ISOFORM A;                        
15314:  r7dr-A  4.6 14.0   95   518   11   MOLECULE: VHS_DOMAIN_CONTAINING_PROTEIN_-_PUTATIVE;                  
15315:  jde5-A  4.6 31.0  120   538    5   MOLECULE: MITOCHONDRIA-EATING PROTEIN;                               
15316:  uj8w-A  4.6  4.7  111   312    5   MOLECULE: TETRASPANIN-17;                                            
15317:  xbz6-A  4.6 20.5   94   605    7   MOLECULE: CALLOSE SYNTHASE 3;                                        
15318:  tc7g-A  4.6 19.7  131   537    6   MOLECULE: PROTEIN RETICULATA-RELATED 3 CHLOROPLASTIC;                
15319:  di2m-A  4.6 26.8  128  1663    8   MOLECULE: TPR REPEAT-CONTAINING PROTEIN DDB_G0287407;                
15320:  xo7x-A  4.6 16.3  126   615    8   MOLECULE: OS12G0613100 PROTEIN;                                      
15321:  zk3t-A  4.6 17.1  118   823    6   MOLECULE: KINESIN-LIKE PROTEIN;                                      
15322:  jz4i-A  4.6 10.0  115   506    3   MOLECULE: IONOTROPIC GABA RECEPTOR SUBUNIT UNC-49B.3;                
15323:  son2-A  4.6 15.5  155   819    6   MOLECULE: UNCHARACTERIZED PROTEIN;                                   
15324:  zfy6-A  4.6 14.2   59  1246    7   MOLECULE: UNCHARACTERIZED PROTEIN;                                   
15325:  v5pi-A  4.6 19.5  120   513    8   MOLECULE: LUNG SEVEN TRANSMEMBRANE RECEPTOR FAMILY PROTEIN;          
15326:  ul2z-A  4.6 18.7  163   485    8   MOLECULE: UNCHARACTERIZED TRANSPORTER C1348.05;                      
15327:  olc5-A  4.6 16.5   82   244    7   MOLECULE: OS03G0363400 PROTEIN;                                      
15328:  x6pg-A  4.6 15.2  110   677    9   MOLECULE: PHOSPHODIESTERASE;                                         
15329:  f6rx-A  4.6 21.7  137  2285    4   MOLECULE: RNA-DIRECTED RNA POLYMERASE;                               
15330:  u3iw-A  4.6 23.9   96  1160    6   MOLECULE: FANCJ-LIKE HELICASE, PUTATIVE;                             
15331:  oen6-A  4.6  6.6  109   127    8   MOLECULE: UNCHARACTERIZED PROTEIN;                                   
15332:  c3ir-A  4.6 27.3   87   566    8   MOLECULE: TETRATRICOPEPTIDE REPEAT PROTEIN 34;                       
15333:  wgr1-A  4.6 18.6  109  2107    3   MOLECULE: CLU DOMAIN-CONTAINING PROTEIN;                             
15334:  lfi7-A  4.6 28.1  168  1473    6   MOLECULE: SEC7 DOMAIN-CONTAINING PROTEIN;                            
15335:  bcb0-A  4.6  2.8   57   107    7   MOLECULE: RIBONUCLEASE P PROTEIN SUBUNIT RPR2;                       
15336:  x2uu-A  4.6 33.9  119  1163    8   MOLECULE: PUTATIVE RIBOSOMAL RNA-PROCESSING PROTEIN 12;              
15337:  y1gf-A  4.6  8.5  111   641    6   MOLECULE: MAJOR HEAT SHOCK 70 KDA PROTEIN BC;                        
15338:  rsd9-A  4.6 24.0  124   512    6   MOLECULE: UNCHARACTERIZED PROTEIN RV2209;                            
15339:  ruz9-A  4.6 36.3  159  1400    5   MOLECULE: TITIN;                                                     
15340:  t7rf-A  4.6  6.5  156  1400    4   MOLECULE: DYNEIN HEAVY CHAIN DOMAIN-CONTAINING PROTEIN 1;            
15341:  bm9w-A  4.6  9.6  137   674    7   MOLECULE: UNCHARACTERIZED PROTEIN;                                   
15342:  pj2r-A  4.6 18.3  131   842    5   MOLECULE: GAMMA-TUBULIN COMPLEX COMPONENT;                           
15343:  e7ou-A  4.6 12.5  108   623    7   MOLECULE: RNA HELICASE;                                              
15344:  eq2s-A  4.6 24.1  139   866    6   MOLECULE: PROTEIN KINASE DOMAIN-CONTAINING PROTEIN;                  
15345:  r7id-A  4.6  7.1  103   734    7   MOLECULE: PHOTOSYSTEM I P700 CHLOROPHYLL A APOPROTEIN A2;            
15346:  wmw9-A  4.6 28.0  144  1400    7   MOLECULE: NEUROBEACHIN;                                              
15347:  kex1-A  4.6  6.2   65    77    6   MOLECULE: UNCHARACTERIZED PROTEIN;                                   
15348:  ee2g-A  4.6 11.7   90   145    7   MOLECULE: TMEM (HUMAN TRANSMEMBRANE PROTEIN) HOMOLOG;                
15349:  sj9m-A  4.6 29.7  169  1328    8   MOLECULE: FANCONI ANEMIA GROUP I PROTEIN;                            
15350:  t4cz-A  4.6 13.4  112   667    4   MOLECULE: SSD DOMAIN-CONTAINING PROTEIN;                             
15351:  wz8u-A  4.6 20.2  144   832    7   MOLECULE: SPINDLE POLE BODY COMPONENT ALP6;                          
15352:  zs6o-A  4.6 22.6  116   257    9   MOLECULE: RNA POLYMERASE II TRANSCRIPTION MEDIATORS;                 
15353:  us8l-A  4.6 19.1  105   423    8   MOLECULE: CALCIUM UP-REGULATED PROTEIN A;                            
15354:  ja1v-A  4.6 10.5  138   707    6   MOLECULE: OS07G0294100 PROTEIN;                                      
15355:  el4i-A  4.6 22.0  121   162    3   MOLECULE: 1-PHOSPHATIDYLINOSITOL-4-PHOSPHATE 5-KINASE;               
15356:  q4vu-A  4.6 14.9  207   770    6   MOLECULE: RHO GUANINE NUCLEOTIDE EXCHANGE FACTOR 38;                 
15357:  kj7a-A  4.6 24.5  142   995   12   MOLECULE: INTEGRATOR COMPLEX SUBUNIT 8;                              
15358:  nl5x-A  4.6 29.1  178   812    6   MOLECULE: UNCHARACTERIZED PROTEIN;                                   
15359:  fj3k-A  4.6 14.8   78   611    5   MOLECULE: PROTEIN RFT1 HOMOLOG;                                      
15360:  agv7-A  4.6 11.1  121   310   11   MOLECULE: OS03G0853000 PROTEIN;                                      
15361:  fu2r-A  4.6  6.2   90  1041    7   MOLECULE: IMPORTIN-9;                                                
15362:  oby3-A  4.6  8.0  157  1997    8   MOLECULE: F-ACTIN MONOOXYGENASE;                                     
15363:  vuz4-A  4.6  8.2  147   180    4   MOLECULE: OS07G0264900 PROTEIN;                                      
15364:  wri6-A  4.6 11.0   90   120   11   MOLECULE: UNCHARACTERIZED PROTEIN;                                   
15365:  cv0c-A  4.6 36.9  134   534    9   MOLECULE: UNCHARACTERIZED PROTEIN;                                   
15366:  wsg3-A  4.6 21.5  116   363   10   MOLECULE: TRANSCRIPTION FACTOR HHO5;                                 
15367:  o9gr-A  4.6  9.6   62    90    8   MOLECULE: L-ASPARTASE-LIKE FAMILY PROTEIN;                           
15368:  ni5b-A  4.6 26.5  114  1170    5   MOLECULE: WD REPEAT-CONTAINING PROTEIN 35;                           
15369:  z7kt-A  4.6 10.8  111   804    9   MOLECULE: SET AND MYND DOMAIN-CONTAINING PROTEIN 4;                  
15370:  bm3o-A  4.6 24.2  140   286    7   MOLECULE: MEMBRANE-ASSOCIATED RING FINGER (C3HC4) 8 (PREDIC          
15371:  km0c-A  4.6 18.1  111   376    4   MOLECULE: UNCHARACTERIZED PROTEIN;                                   
15372:  o8jp-A  4.6 13.5  163   292    6   MOLECULE: G_PROTEIN_RECEP_F1_2 DOMAIN-CONTAINING PROTEIN;            
15373:  a3px-A  4.6  9.8   81   104    7   MOLECULE: COMPLEX III ASSEMBLY FACTOR LYRM7;                         
15374:  ud6o-A  4.6 33.7  189  1750    5   MOLECULE: HETERODIMERIC GTPASE ACTIVATING PROTEIN SUBUNIT;           
15375:  qsd2-A  4.6 13.4   86   481    6   MOLECULE: EXOCYST SUBUNIT EXO70 FAMILY PROTEIN;                      
15376:  ws4d-A  4.6 10.3  129   970    5   MOLECULE: OS11G0258500 PROTEIN;                                      
15377:  d9zq-A  4.6 11.7   89   491    4   MOLECULE: PROTEIN KINASE PROTEIN WITH TETRATRICOPEPTIDE REP          
15378:  fqa2-A  4.6 26.6  185  1576    6   MOLECULE: OXYSTEROL-BINDING PROTEIN, PUTATIVE;                       
15379:  tfl3-A  4.6 19.1  175   600    9   MOLECULE: UNCHARACTERIZED PROTEIN;                                   
15380:  xl4s-A  4.6 38.7  157   936    5   MOLECULE: MECHANOSENSITIVE ION CHANNEL PROTEIN;                      
15381:  ju4j-A  4.6 27.3   94   733    4   MOLECULE: TTF-TYPE DOMAIN-CONTAINING PROTEIN;                        
15382:  unj6-A  4.6  6.5  126   286    7   MOLECULE: SERPENTINE RECEPTOR, CLASS BC (CLASS B-LIKE);              
15383:  m9vf-A  4.6  8.2   92   223   10   MOLECULE: PHOSPHOENOLPYRUVATE/PHOSPHATE TRANSLOCATOR 2 CHLO          
15384:  wy5o-A  4.6 22.3  131  1013    9   MOLECULE: ADHESION G-PROTEIN COUPLED RECEPTOR G2;                    
15385:  t8ii-A  4.6  9.9   85   153    4   MOLECULE: PMEI DOMAIN-CONTAINING PROTEIN;                            
15386:  dz9b-A  4.6 21.8  171   878   12   MOLECULE: LP07082P;                                                  
15387:  a4uv-A  4.6 11.8   73  1113    4   MOLECULE: PROTEIN KINASE DOMAIN-CONTAINING PROTEIN;                  
15388:  zfv7-A  4.6  4.3  101   113    3   MOLECULE: PROTEIN ZEO1;                                              
15389:  ye3s-A  4.6 12.7  142   240    4   MOLECULE: RECEPTOR EXPRESSION-ENHANCING PROTEIN;                     
15390:  dpb8-A  4.6  9.2   56   134    5   MOLECULE: GLUTATHIONE SYNTHETASE CHLOROPLASTIC;                      
15391:  fo6h-A  4.6 18.3  111   262    5   MOLECULE: 14-3-3 PROTEIN, PUTATIVE;                                  
15392:  pja0-A  4.6 24.0  148  1325    5   MOLECULE: NB-ARC DOMAIN-CONTAINING PROTEIN;                          
15393:  bfy4-A  4.6 10.5   67   186    7   MOLECULE: UNCHARACTERIZED PROTEIN;                                   
15394:  no3l-A  4.6 18.1   72   137    6   MOLECULE: DCTP PYROPHOSPHATASE 1;                                    
15395:  xa3r-A  4.6 15.5  159   514    5   MOLECULE: POTASSIUM VOLTAGE-GATED CHANNEL SUBFAMILY G MEMBE          
15396:  xg8a-A  4.6 17.1   79   604   13   MOLECULE: PRE-MRNA-SPLICING FACTOR SPF27;                            
15397:  eo3y-A  4.6 11.3   97   385    7   MOLECULE: 26S PROTEASOME NON-ATPASE REGULATORY SUBUNIT 13;           
15398:  qe3h-A  4.6 38.2  163   884    6   MOLECULE: OS11G0599000 PROTEIN;                                      
15399:  p2mq-A  4.6  8.5  128   943    9   MOLECULE: UNCHARACTERIZED PROTEIN;                                   
15400:  lj4b-A  4.6 35.1  175   930    7   MOLECULE: EUKARYOTIC TRANSLATION INITIATION FACTOR 3 SUBUNI          
15401:  as1k-A  4.6  8.9   85   311   12   MOLECULE: PROTEIN FLUORESCENT IN BLUE LIGHT CHLOROPLASTIC;           
15402:  lqi3-A  4.6 16.1  136   745    7   MOLECULE: GAMMA-TUBULIN COMPLEX COMPONENT 4;                         
15403:  t7bq-A  4.6 19.9  165  2459    3   MOLECULE: POLYCYSTIC KIDNEY DISEASE PROTEIN 1-LIKE 2;                
15404:  k8jy-A  4.6  9.9   86   412    9   MOLECULE: RECEPTOR-ASSOCIATED PROTEIN OF THE SYNAPSE;                
15405:  n0ap-A  4.6 19.0  204  1577    5   MOLECULE: DYNAMIN-BINDING PROTEIN;                                   
15406:  e1ef-A  4.6 22.5   91   381    4   MOLECULE: WAT1-RELATED PROTEIN AT5G45370;                            
15407:  j0dt-A  4.6 14.9  113   716    9   MOLECULE: RING-TYPE E3 UBIQUITIN TRANSFERASE;                        
15408:  b5in-A  4.6  5.8  108   892    6   MOLECULE: HISTIDINE--TRNA LIGASE;                                    
15409:  pwe4-A  4.6 18.4  119   990    7   MOLECULE: OS01G0149350 PROTEIN;                                      
15410:  ypy1-A  4.6 11.6   98   336    7   MOLECULE: TETRASPANIN;                                               
15411:  t9ww-A  4.6 23.5  151   700    7   MOLECULE: UNCHARACTERIZED PROTEIN;                                   
15412:  lj8f-A  4.6 15.3  155   185    8   MOLECULE: OS11G0687900 PROTEIN;                                      
15413:  bj5y-A  4.6 18.5   92   706    7   MOLECULE: AT2G05250/F5G3.15;                                         
15414:  ajf8-A  4.6 27.2  127   861    6   MOLECULE: REPLICATION FACTOR C SUBUNIT 1;                            
15415:  v2eh-A  4.6 24.7  200  1921    8   MOLECULE: PUTATIVE ARM REPEAT-CONTAINING PROTEIN CONTAINING          
15416:  l5zx-A  4.6 18.5  272  1175    7   MOLECULE: UNCHARACTERIZED PROTEIN;                                   
15417:  um9b-A  4.6 18.5  104  1704    6   MOLECULE: MMS22P;                                                    
15418:  vv7d-A  4.6 32.5  150   331   11   MOLECULE: TETRATRICOPEPTIDE REPEAT DOMAIN 24;                        
15419:  e7sq-A  4.6 23.8  183  1307    7   MOLECULE: PUTATIVE DISEASE RESISTANCE PROTEIN;                       
15420:  sh6d-A  4.6 10.3  159   384    4   MOLECULE: PROBABLE G-PROTEIN COUPLED RECEPTOR 88;                    
15421:  xmj4-A  4.6 22.0  236   694    8   MOLECULE: PUTATIVE PUMILIO HOMOLOG 7 CHLOROPLASTIC;                  
15422:  d5yz-A  4.6 29.6  149   316   10   MOLECULE: CHROMOSOME SEGREGATION IN MEIOSIS PROTEIN 3;               
15423:  pov2-A  4.6 20.0  150   511    5   MOLECULE: FRIZZLED/SMOOTHENED-LIKE SANS CRD PROTEIN C;               
15424:  ma4l-A  4.6 23.5  144   565    7   MOLECULE: LYST-INTERACTING PROTEIN 5-LIKE PROTEIN;                   
15425:  mw2j-A  4.6 13.9  103  1894   14   MOLECULE: NUCLEOSIDE-DIPHOSPHATE KINASE;                             
15426:  s9yd-A  4.6 15.8  124   531   11   MOLECULE: UNCHARACTERIZED PROTEIN;                                   
15427:  z1lp-A  4.6 25.9  154  1142    6   MOLECULE: HYPOTHETICAL_PROTEIN_-_CONSERVED;                          
15428:  wtp5-A  4.6 23.2  112   707    5   MOLECULE: UNCHARACTERIZED NOC2 FAMILY PROTEIN C1142.04;              
15429:  joe1-A  4.6 26.2  186  1049    6   MOLECULE: INTEGRASE CATALYTIC DOMAIN-CONTAINING PROTEIN;             
15430:  e2xg-A  4.6  6.6   78  1055    6   MOLECULE: BUB1 MITOTIC CHECKPOINT SERINE/THREONINE KINASE B          
15431:  qdc0-A  4.6 27.2  105   843    4   MOLECULE: REVERSE TRANSCRIPTASE DOMAIN-CONTAINING PROTEIN;           
15432:  c7zl-A  4.6  4.5  115   164    3   MOLECULE: ERG28 LIKE PROTEIN;                                        
15433:  yo6e-A  4.6 23.0  144   756    5   MOLECULE: PHOSPHOINOSITIDE-3-KINASE, REGULATORY SUBUNIT 6A;          
15434:  exz1-A  4.6 20.8  117   152    7   MOLECULE: AP2-LIKE ETHYLENE-RESPONSIVE TRANSCRIPTION FACTOR          
15435:  kqy5-A  4.6 27.7  149   883    7   MOLECULE: UNCHARACTERIZED PROTEIN;                                   
15436:  si6n-A  4.6 13.4  158   546    5   MOLECULE: 3-KETOACYL-COA SYNTHASE;                                   
15437:  t8mm-A  4.6  8.3  101   820   12   MOLECULE: RPW8 DOMAIN-CONTAINING PROTEIN;                            
15438:  jxf8-A  4.6  8.2  158   502    7   MOLECULE: PENTATRICOPEPTIDE REPEAT-CONTAINING PROTEIN AT4G0          
15439:  y8rv-A  4.6 27.2  133  2080    8   MOLECULE: DYSFERLIN;                                                 
15440:  wq9a-A  4.6 10.5  126   516    7   MOLECULE: SERINE CARBOXYPEPTIDASE-LIKE 49;                           
15441:  z6is-A  4.6 18.8   79   674    8   MOLECULE: PRE-MRNA-SPLICING FACTOR CWF4;                             
15442:  ip2n-A  4.6  3.1   62   112    5   MOLECULE: SIGNAL PEPTIDASE COMPLEX-LIKE PROTEIN DTM1;                
15443:  mls1-A  4.6  6.9  135   569   10   MOLECULE: UNCHARACTERIZED PROTEIN;                                   
15444:  ff2m-A  4.6 31.0  139  1599    7   MOLECULE: GRAM DOMAIN-CONTAINING PROTEIN;                            
15445:  jlg5-A  4.6 20.0   93  1625   11   MOLECULE: CW-TYPE DOMAIN-CONTAINING PROTEIN;                         
15446:  z1gi-A  4.6 25.6  137   546    7   MOLECULE: PNPLA DOMAIN-CONTAINING PROTEIN;                           
15447:  v4vx-A  4.6  7.4   98   285    9   MOLECULE: GH22096P;                                                  
15448:  i1el-A  4.6 33.0  206  1400    8   MOLECULE: DNA-DEPENDENT PROTEIN KINASE CATALYTIC SUBUNIT;            
15449:  i9bi-A  4.6  7.6  188   465    6   MOLECULE: UNCHARACTERIZED PROTEIN;                                   
15450:  jhd9-A  4.6 20.9  139  1020    6   MOLECULE: AP-2 COMPLEX SUBUNIT ALPHA;                                
15451:  sml9-A  4.6  6.5   69   281    9   MOLECULE: PHOSPHOENOLPYRUVATE/PHOSPHATE TRANSLOCATOR 2 CHLO          
15452:  se4g-A  4.6 14.3  127  1236    7   MOLECULE: ATPASE, PUTATIVE;                                          
15453:  hn6b-A  4.6 17.0  128   502    9   MOLECULE: UNCHARACTERIZED PROTEIN, ISOFORM C;                        
15454:  bew8-A  4.6 38.1  157   786    6   MOLECULE: CONSORTIN, CONNEXIN SORTING PROTEIN;                       
15455:  w2ds-A  4.6 17.3   94   186    4   MOLECULE: DEFECTIVE IN CULLIN NEDDYLATION PROTEIN;                   
15456:  n8mb-A  4.6 22.8  120   602    5   MOLECULE: GLUCAN ENDO-1,3-BETA-D-GLUCOSIDASE;                        
15457:  eg3b-A  4.6  5.4   74    89    8   MOLECULE: UNCHARACTERIZED PROTEIN;                                   
15458:  svs8-A  4.6 21.3  113   306   10   MOLECULE: LEUCINE-RICH REPEAT-CONTAINING 75B;                        
15459:  yj4r-A  4.6 20.2  155  1086    7   MOLECULE: HYPOTHETICAL_PROTEIN_-_CONSERVED;                          
15460:  gr9m-A  4.6  7.4  135   567    9   MOLECULE: LIPASE MATURATION FACTOR 1;                                
15461:  aaj9-A  4.6 14.2  132   692    6   MOLECULE: VACUOLAR AMINO ACID TRANSPORTER 3;                         
15462:  cw7h-A  4.6 27.3  116   812    7   MOLECULE: DUF4101 DOMAIN-CONTAINING PROTEIN;                         
15463:  knm6-A  4.6 13.6   83   170    5   MOLECULE: DCTP PYROPHOSPHATASE 1;                                    
15464:  njm3-A  4.6 11.1  113  1170    6   MOLECULE: NPC INTRACELLULAR STEROL TRANSPORTER 1-RELATED PR          
15465:  cyp5-A  4.6 22.9  179  1113    7   MOLECULE: ANION EXCHANGE PROTEIN;                                    
15466:  h1az-A  4.6 28.4  105   598   13   MOLECULE: TPR_REGION DOMAIN-CONTAINING PROTEIN;                      
15467:  tu9k-A  4.6 20.7  162  1221    6   MOLECULE: RNA RECOGNITION MOTIF-CONTAINING PROTEIN RRM;              
15468:  fn6l-A  4.6  6.4   78   317   10   MOLECULE: ER MEMBRANE PROTEIN COMPLEX SUBUNIT 2;                     
15469:  qid2-A  4.6 19.1  176   716    6   MOLECULE: UNCHARACTERIZED PROTEIN;                                   
15470:  x6qs-A  4.6 29.8  157  1849   10   MOLECULE: TATA-BINDING PROTEIN-ASSOCIATED FACTOR 172;                
15471:  lf3t-A  4.6 11.1  104   268    8   MOLECULE: SERPENTINE RECEPTOR, CLASS H;                              
15472:  i3fb-A  4.6 10.1  108   370    5   MOLECULE: RH07106P;                                                  
15473:  p3by-A  4.6 27.9   81   425    9   MOLECULE: HIGH-AFFINITY BRANCHED-CHAIN AMINO ACID TRANSPORT          
15474:  hd8l-A  4.6 14.9  136   510   10   MOLECULE: INNER MEMBRANE PROTEIN YEER;                               
15475:  b8zi-A  4.6  9.0  108   257    5   MOLECULE: T-SNARE COILED-COIL HOMOLOGY DOMAIN-CONTAINING PR          
15476:  fat1-A  4.6 15.3  116  1437   12   MOLECULE: UNCHARACTERIZED PROTEIN;                                   
15477:  t6um-A  4.6 19.4  122   346    6   MOLECULE: DNAJ HEAT SHOCK FAMILY PROTEIN;                            
15478:  wxw9-A  4.6 12.0  101   478    9   MOLECULE: OS01G0141300 PROTEIN;                                      
15479:  fcs9-A  4.6 10.1  125   406   10   MOLECULE: ESX-5 SECRETION SYSTEM PROTEIN ECCE5;                      
15480:  des2-A  4.6  5.2  119   194    9   MOLECULE: UNCHARACTERIZED PROTEIN;                                   
15481:  qqw0-A  4.6 28.5  152   848    9   MOLECULE: PROBABLE DISEASE RESISTANCE PROTEIN AT5G43730;             
15482:  h0qw-A  4.6 26.9  163   696    6   MOLECULE: ACYL-COENZYME A OXIDASE;                                   
15483:  lsd7-A  4.6  5.4  127   296    7   MOLECULE: G_PROTEIN_RECEP_F1_2 DOMAIN-CONTAINING PROTEIN;            
15484:  b5yi-A  4.6 30.7  130  2144    5   MOLECULE: BP28CT DOMAIN-CONTAINING PROTEIN;                          
15485:  eii9-A  4.6 34.6  179   806    6   MOLECULE: EXOCYST COMPLEX COMPONENT 5;                               
15486:  zb1z-A  4.6 14.4  171   737    9   MOLECULE: LAGLIDADG_2 DOMAIN-CONTAINING PROTEIN;                     
15487:  s3bq-A  4.6 26.8  149   916   10   MOLECULE: AP-3 COMPLEX SUBUNIT DELTA;                                
15488:  oe9u-A  4.6 16.2  136   287    7   MOLECULE: SERPENTINE RECEPTOR, CLASS Z;                              
15489:  i9ji-A  4.6 10.6  138   423    4   MOLECULE: SERINE INCORPORATOR 5;                                     
15490:  g7bd-A  4.6 17.5  122   518    5   MOLECULE: SUGAR TRANSPORT PROTEIN MST3;                              
15491:  o9pi-A  4.6 28.9  136   837    4   MOLECULE: V-TYPE PROTON ATPASE 116 KDA SUBUNIT A1;                   
15492:  n0fp-A  4.6 12.5  101   922   10   MOLECULE: ANAPHASE-PROMOTING COMPLEX SUBUNIT 5;                      
15493:  v4ka-A  4.6 27.0  141  1044    4   MOLECULE: DISEASE RESISTANCE PROTEIN PIK6-NP;                        
15494:  dq3q-A  4.6 40.2  110   327    5   MOLECULE: ABELSON INTERACTOR1-LIKE PROTEIN1;                         
15495:  e2ke-A  4.6 34.5  193  1350    4   MOLECULE: STRAWBERRY NOTCH HOMOLOG 2A;                               
15496:  i3by-A  4.6  5.9  102   480    7   MOLECULE: GAMMA-AMINOBUTYRIC ACID RECEPTOR SUBUNIT RHO-1;            
15497:  bcx7-A  4.6  9.1  110   120    5   MOLECULE: UNCHARACTERIZED PROTEIN;                                   
15498:  cqs6-A  4.6 18.7  151   614    5   MOLECULE: UNCHARACTERIZED PROTEIN;                                   
15499:  q4ob-A  4.6  9.8  127   916   10   MOLECULE: ANAPHASE-PROMOTING COMPLEX SUBUNIT 5;                      
15500:  i7bh-A  4.6  4.2  118   852    5   MOLECULE: DISEASE RESISTANCE RPP13-LIKE PROTEIN 4;                   
15501:  wjh3-A  4.6  6.8  135   439    8   MOLECULE: DBJ|BAA84809.1;                                            
15502:  vl9r-A  4.6  4.5   82   187    4   MOLECULE: TRANSMEMBRANE PROTEIN;                                     
15503:  iq9c-A  4.6 17.9  127   569    9   MOLECULE: UNCHARACTERIZED PROTEIN;                                   
15504:  bns5-A  4.6 16.9  125   541    6   MOLECULE: PROTEIN DETOXIFICATION;                                    
15505:  f3ja-A  4.6  5.4   95   841   12   MOLECULE: OLFACTORY RECEPTOR C FAMILY, E2;                           
15506:  bi8u-A  4.6  9.3  135   640    8   MOLECULE: POTASSIUM CHANNEL KAT3;                                    
15507:  u2rm-A  4.6 37.1   86   106    5   MOLECULE: VACUOLAR ATPASE ASSEMBLY INTEGRAL MEMBRANE PROTEI          
15508:  yl5x-A  4.6  3.7   93   315    4   MOLECULE: VOMERONASAL TYPE-1 RECEPTOR;                               
15509:  p3hk-A  4.6 17.4  103   679    7   MOLECULE: UNCHARACTERIZED PROTEIN;                                   
15510:  cz2v-A  4.6 21.4  133   482    9   MOLECULE: UNCHARACTERIZED PROTEIN;                                   
15511:  kz6r-A  4.6 26.1  240   784    8   MOLECULE: AMPHIPHYSIN;                                               
15512:  zdx3-A  4.6 15.8  182   976    7   MOLECULE: GPI ETHANOLAMINE PHOSPHATE TRANSFERASE 1;                  
15513:  k9qn-A  4.6 32.0  186  1642    6   MOLECULE: THO COMPLEX SUBUNIT 2;                                     
15514:  g3qk-A  4.6  4.5  109   275    6   MOLECULE: E3 UBIQUITIN-PROTEIN LIGASE CHIP;                          
15515:  dvm8-A  4.6 22.2  131  1772    5   MOLECULE: DISPERSED GENE FAMILY PROTEIN 1 (DGF-1), PUTATIVE          
15516:  pj9a-A  4.6  4.0   99   226    5   MOLECULE: GAP JUNCTION BETA-2 PROTEIN;                               
15517:  u8gg-A  4.6 18.5  134   361    8   MOLECULE: HELICASE PROTEIN WITH RING/U-BOX DOMAIN;                   
15518:  fw5o-A  4.6 13.5   80  1400    8   MOLECULE: TITIN;                                                     
15519:  mea9-A  4.6 11.4  107   233   12   MOLECULE: OS12G0596600 PROTEIN;                                      
15520:  en5u-A  4.6 22.3  143   230    8   MOLECULE: RCG38870;                                                  
15521:  he4v-A  4.6  9.9  116   435    8   MOLECULE: INTERFERON-INDUCED PROTEIN WITH TETRATRICOPEPTIDE          
15522:  zo9y-A  4.6  2.7   72    73    6   MOLECULE: OS06G0144850 PROTEIN;                                      
15523:  s5rj-A  4.6  9.4  100   798    7   MOLECULE: HYPOTHETICAL_PROTEIN_-_CONSERVED;                          
15524:  hf9h-A  4.6 26.2   90   170    7   MOLECULE: DCTP PYROPHOSPHATASE 1;                                    
15525:  pv7j-A  4.6 19.7  109   429    3   MOLECULE: SET AND MYND DOMAIN-CONTAINING 3;                          
15526:  n1fs-A  4.6 14.7  132   363    5   MOLECULE: UNCHARACTERIZED PROTEIN;                                   
15527:  bu5s-A  4.6  5.9   86   127    7   MOLECULE: OS10G0187366 PROTEIN;                                      
15528:  gng2-A  4.6  8.1  100   359    4   MOLECULE: ADENOSINE 3'-PHOSPHO 5'-PHOSPHOSULFATE TRANSPORTE          
15529:  qm5d-A  4.6 11.9  166   448    5   MOLECULE: CLUSTERIN;                                                 
15530:  g8nr-A  4.6  6.8   95   343    2   MOLECULE: UDP-GALACTOSE TRANSPORTER, PUTATIVE;                       
15531:  qxm3-A  4.6 21.6  137   878   12   MOLECULE: IPI1_N DOMAIN-CONTAINING PROTEIN;                          
15532:  i5qq-A  4.6 14.8  137   828    8   MOLECULE: SI:DKEY-33C9.6;                                            
15533:  u3ok-A  4.6 23.7  155   511    7   MOLECULE: PROBABLE G-PROTEIN COUPLED RECEPTOR MTH-LIKE 3;            
15534:  wra4-A  4.6  3.6   79   113   10   MOLECULE: UNCHARACTERIZED PROTEIN;                                   
15535:  v7mc-A  4.6 21.3  138   640   14   MOLECULE: WW DOMAIN-BINDING PROTEIN 11;                              
15536:  x7ih-A  4.6 16.9  107   233    9   MOLECULE: UNCHARACTERIZED PROTEIN;                                   
15537:  z4ow-A  4.6 11.5  139  1310    6   MOLECULE: ADHESION G PROTEIN-COUPLED RECEPTOR A3;                    
15538:  mx2u-A  4.6  9.9  110  1431    7   MOLECULE: OS01G0187400 PROTEIN;                                      
15539:  b8td-A  4.6 12.8   90   134    4   MOLECULE: MITOCHONDRIAL OUTER MEMBRANE PROTEIN OM14;                 
15540:  nz9e-A  4.6 13.3  135   525    8   MOLECULE: SI:CH211-154O6.3;                                          
15541:  n2rr-A  4.6 15.0  135  1301    7   MOLECULE: UNCHARACTERIZED PROTEIN;                                   
15542:  f4zd-A  4.6 12.4   95   577    2   MOLECULE: MFS DOMAIN-CONTAINING PROTEIN;                             
15543:  m1ps-A  4.6 18.4   88   164    9   MOLECULE: YCF49-LIKE PROTEIN;                                        
15544:  il7n-A  4.6 19.0  117   542    9   MOLECULE: MLO-LIKE PROTEIN 7;                                        
15545:  bw6t-A  4.6 14.5   80  2493   13   MOLECULE: U3 SMALL NUCLEOLAR RNA-ASSOCIATED PROTEIN 20;              
15546:  bvh1-A  4.6 11.5   93   219    4   MOLECULE: PARTNER OF SLD FIVE 1;                                     
15547:  jqh4-A  4.6 28.6  124  1462    9   MOLECULE: UNCHARACTERIZED PROTEIN C211.03;                           
15548:  is3a-A  4.6  1.8   52   152    0   MOLECULE: CASP-LIKE PROTEIN 5B1;                                     
15549:  jp5k-A  4.6 14.2  130   909    5   MOLECULE: OS01G0788500 PROTEIN;                                      
15550:  jb1i-A  4.6 14.1   86   257   10   MOLECULE: WHEP-TRS DOMAIN-CONTAINING PROTEIN;                        
15551:  lc2s-A  4.6 13.4  127   210    9   MOLECULE: UNCHARACTERIZED PROTEIN;                                   
15552:  ak4g-A  4.6 21.4  175   772    5   MOLECULE: CACTIN;                                                    
15553:  oxu2-A  4.6 19.5  145  1699    9   MOLECULE: EH DOMAIN-BINDING PROTEIN 1-LIKE 1;                        
15554:  ri2c-A  4.6 26.6  166  1748    4   MOLECULE: UNCHARACTERIZED PROTEIN;                                   
15555:  lx1f-A  4.6 17.3  100   829    9   MOLECULE: UNCHARACTERIZED PROTEIN;                                   
15556:  i5ao-A  4.6 21.4  115   501    8   MOLECULE: ENDOGLUCANASE 8;                                           
15557:  u0vh-A  4.6 19.6  128   191    2   MOLECULE: UNCHARACTERIZED PROTEIN;                                   
15558:  ud6s-A  4.6  9.4   73   330    4   MOLECULE: POSSIBLE CONSERVED TRANSMEMBRANE PROTEIN;                  
15559:  qnu1-A  4.6 27.5  150   967    7   MOLECULE: TPR-REPEAT-CONTAINING CHAPERONE PROTEIN DNAJ, PUT          
15560:  t6yb-A  4.6 21.3  179   953    8   MOLECULE: CATENIN ALPHA-2;                                           
15561:  xki1-A  4.6 13.4  153   564    6   MOLECULE: FERRIC REDUCTASE TRANSMEMBRANE COMPONENT 1;                
15562:  f8pc-A  4.6 21.2  123   622    2   MOLECULE: OS05G0219900 PROTEIN;                                      
15563:  bwv7-A  4.6 10.0  164   511    6   MOLECULE: SORTING NEXIN MVP1;                                        
15564:  ni4r-A  4.6 22.0  148   902    7   MOLECULE: PROLINE-RICH TRANSMEMBRANE PROTEIN 4;                      
15565:  ez1u-A  4.6 13.4  140   283    2   MOLECULE: SECRETORY CARRIER-ASSOCIATED MEMBRANE PROTEIN 2;           
15566:  vyc4-A  4.6  9.8  124   536    6   MOLECULE: PROTEIN NRT1/ PTR FAMILY 5.10;                             
15567:  rip1-A  4.6 22.7  161   760    7   MOLECULE: DUF4220 DOMAIN-CONTAINING PROTEIN;                         
15568:  d8ep-A  4.6 10.5  156   760    6   MOLECULE: SOLUTE CARRIER FAMILY 30 (ZINC TRANSPORTER), MEMB          
15569:  cew7-A  4.6 26.1  142   362    7   MOLECULE: CONSERVED EDGE EXPRESSED PROTEIN;                          
15570:  e7lr-A  4.6 19.7  204  2082    6   MOLECULE: UNCHARACTERIZED PROTEIN;                                   
15571:  e1ma-A  4.6 26.2  139  1272    9   MOLECULE: TETRATRICOPEPTIDE REPEAT (TPR)-LIKE SUPERFAMILY P          
15572:  u6sd-A  4.6  9.4   86   233    7   MOLECULE: PQ-LOOP REPEAT-CONTAINING PROTEIN;                         
15573:  rrk2-A  4.6 22.7  138   286    5   MOLECULE: LIPID PHOSPHATE PHOSPHOHYDROLASE 1;                        
15574:  tly4-A  4.6 31.7  150  1187    8   MOLECULE: FOIE-GRAS_1 DOMAIN-CONTAINING PROTEIN;                     
15575:  st6g-A  4.6 45.2  168  1241    8   MOLECULE: AUXIN-RESPONSIVE PROTEIN;                                  
15576:  ep8r-A  4.6 23.8  146  1195    3   MOLECULE: UNCHARACTERIZED PROTEIN;                                   
15577:  j2jk-A  4.6 27.3  137   702    7   MOLECULE: AUTOPHAGY-RELATED PROTEIN 9;                               
15578:  h1yk-A  4.6  5.9  108   467    6   MOLECULE: GAMMA-AMINOBUTYRIC ACID RECEPTOR SUBUNIT RHO-3;            
15579:  z0ob-A  4.6  4.2   92   166    7   MOLECULE: UNCHARACTERIZED PROTEIN;                                   
15580:  jx4k-A  4.6 13.9  140   901   10   MOLECULE: EH (EPS-15-HOMOLOGY) DOMAIN BINDING PROTEIN FAMIL          
15581:  ir6z-A  4.6 13.2   81   582   11   MOLECULE: ANAPHASE PROMOTING COMPLEX SUBUNIT;                        
15582:  st6f-A  4.6 18.1  133   701    6   MOLECULE: J DOMAIN-CONTAINING PROTEIN;                               
15583:  k2rb-A  4.6 13.0  111   504    8   MOLECULE: PHOSPHATIDYLINOSITOL-GLYCAN BIOSYNTHESIS CLASS W           
15584:  ang9-A  4.6  7.0   74   107    8   MOLECULE: MULTIDRUG RESISTANCE PROTEIN MMR;                          
15585:  vwn9-A  4.6 23.0  120   174    6   MOLECULE: ER MEMBRANE PROTEIN COMPLEX SUBUNIT 4;                     
15586:  eui6-A  4.6 21.4  161   859    6   MOLECULE: SULFATE PERMEASE 1;                                        
15587:  u3uw-A  4.6 21.0  105   406    3   MOLECULE: UNCHARACTERIZED PROTEIN;                                   
15588:  rue9-A  4.6 28.8  184  1142    4   MOLECULE: E3 UBIQUITIN-PROTEIN LIGASE UPL7;                          
15589:  ppn1-A  4.6 18.6  120  1315    7   MOLECULE: AAA DOMAIN-CONTAINING PROTEIN;                             
15590:  zi6x-A  4.6 24.6  158  1900    5   MOLECULE: PHOSPHATIDYLINOSITOL 4-KINASE STT4;                        
15591:  er4l-A  4.6 23.9  146   447    2   MOLECULE: VACUOLAR PROTEIN SORTING-ASSOCIATED PROTEIN 16B;           
15592:  tfq4-A  4.6 17.3  135  1089    6   MOLECULE: TPR_REGION DOMAIN-CONTAINING PROTEIN;                      
15593:  f4nl-A  4.6 22.1   93   328   10   MOLECULE: TETRATRICOPEPTIDE REPEAT (TPR)-LIKE SUPERFAMILY P          
15594:  rsw9-A  4.6 18.5  130   625    7   MOLECULE: ENDOGLUCANASE 13;                                          
15595:  h5xj-A  4.6 16.5  124   577    6   MOLECULE: F-BOX/TPR REPEAT PROTEIN POF3;                             
15596:  jhc4-A  4.6 24.3  126   912    5   MOLECULE: METABOTROPIC GLUTAMATE RECEPTOR 4;                         
15597:  bve6-A  4.6  5.4   70    98    9   MOLECULE: UNCHARACTERIZED PROTEIN;                                   
15598:  m3en-A  4.6 14.7  197  2531    4   MOLECULE: MEDIATOR OF RNA POLYMERASE II TRANSCRIPTION SUBUN          
15599:  u9jx-A  4.6 15.7   87   170    8   MOLECULE: MITOCHONDRIAL FISSION 1 PROTEIN A;                         
15600:  ob8h-A  4.6 14.6  157   845    4   MOLECULE: PKD_CHANNEL DOMAIN-CONTAINING PROTEIN;                     
15601:  ydw9-A  4.6 22.8  101   186    7   MOLECULE: UNCHARACTERIZED PROTEIN ORF186;                            
15602:  nai8-A  4.6 10.4  105   260    9   MOLECULE: TETRASPANIN-14;                                            
15603:  r3le-A  4.6 10.7  108  1737    8   MOLECULE: INTRAFLAGELLAR TRANSPORT PROTEIN OSM-1;                    
15604:  m0cn-A  4.6 25.4  114   858    4   MOLECULE: VOMERONASAL 2 RECEPTOR, 22;                                
15605:  ua7u-A  4.6 18.9  111   513   12   MOLECULE: PROBABLE HELICASE MJ1565;                                  
15606:  keg6-A  4.6 27.0   88   422   11   MOLECULE: 26S PROTEASOME NON-ATPASE REGULATORY SUBUNIT 11;           
15607:  h4cy-A  4.6 20.8  142  1172    6   MOLECULE: LAMININ SUBUNIT BETA-3;                                    
15608:  ht2p-A  4.6 15.1  116   652    8   MOLECULE: POTASSIUM TRANSPORTER;                                     
15609:  zqn7-A  4.6  5.7  153   330    6   MOLECULE: SERPENTINE RECEPTOR, CLASS H;                              
15610:  rgm5-A  4.6 26.4  189   857    7   MOLECULE: BRO1 DOMAIN-CONTAINING PROTEIN;                            
15611:  su7k-A  4.6 21.5  109   516    8   MOLECULE: UNCHARACTERIZED PROTEIN;                                   
15612:  as1q-A  4.6 12.3  179   566    4   MOLECULE: MUCOLIPIN-2;                                               
15613:  f6gy-A  4.6 19.0  105  1065    7   MOLECULE: PROBABLE CELLULOSE SYNTHASE A CATALYTIC SUBUNIT 1          
15614:  h3dq-A  4.6 31.5  157   726    6   MOLECULE: PROTEIN KINASE SUPERFAMILY PROTEIN;                        
15615:  yh9b-A  4.6 28.1  104   373    4   MOLECULE: WAT1-RELATED PROTEIN;                                      
15616:  o7tj-A  4.6  9.8  131   873    9   MOLECULE: HEAT SHOCK PROTEIN 110;                                    
15617:  ro5a-A  4.6 30.0  178  2478    3   MOLECULE: UNCHARACTERIZED PROTEIN;                                   
15618:  oh7v-A  4.6 12.3  156   615    4   MOLECULE: UNCHARACTERIZED PROTEIN;                                   
15619:  r5dc-A  4.6 14.8  110   646    8   MOLECULE: UNCHARACTERIZED PROTEIN;                                   
15620:  iv4i-A  4.6 19.6  109   450    2   MOLECULE: THIAMINE BIOSYNTHESIS REGULATORY PROTEIN;                  
15621:  u8sz-A  4.6  6.8  134   218    9   MOLECULE: SNF7-LIKE PROTEIN, PUTATIVE;                               
15622:  hhs5-A  4.6 18.7  109   605   10   MOLECULE: HYPOTHETICAL_PROTEIN_-_CONSERVED;                          
15623:  kqk0-A  4.6 28.3  120  1017    3   MOLECULE: SODIUM/POTASSIUM-TRANSPORTING ATPASE SUBUNIT ALPH          
15624:  bvk3-A  4.6 12.0  102   583    5   MOLECULE: AA_TRANS DOMAIN-CONTAINING PROTEIN;                        
15625:  fv0n-A  4.6 47.9  261  2159    6   MOLECULE: UNCHARACTERIZED PROTEIN;                                   
15626:  rin7-A  4.6 16.8  150   628    5   MOLECULE: CYCLIC NUCLEOTIDE-BINDING DOMAIN-CONTAINING PROTE          
15627:  x8dy-A  4.6 13.7  134   861   10   MOLECULE: LEUCYL-TRNA SYNTHETASE;                                    
15628:  co1p-A  4.6 25.3  167   518    9   MOLECULE: ACETYLCHOLINE RECEPTOR DELTA SUBUNIT;                      
15629:  w8wl-A  4.6 16.0   98   507    8   MOLECULE: SERINE HYDROXYMETHYLTRANSFERASE;                           
15630:  rim6-A  4.6 21.7  116   422    7   MOLECULE: 26S PROTEASOME NON-ATPASE REGULATORY SUBUNIT 11;           
15631:  sw6l-A  4.5 24.9  132   287    7   MOLECULE: UNCHARACTERIZED PROTEIN;                                   
15632:  gl9n-A  4.5 20.8  106   384    6   MOLECULE: PEROXISOMAL MEMBRANE PROTEIN PEX16;                        
15633:  bwx5-A  4.5 17.8   99  1168    4   MOLECULE: PROTEIN NETWORKED 2D;                                      
15634:  m8us-A  4.5 30.7  108   274    8   MOLECULE: OS12G0611500 PROTEIN;                                      
15635:  cc3s-A  4.5 21.2  112   664    6   MOLECULE: GAMMA-TUBULIN COMPLEX COMPONENT;                           
15636:  tbl0-A  4.5 24.9  112  1740    8   MOLECULE: NAB DOMAIN-CONTAINING PROTEIN;                             
15637:  z0ul-A  4.5 14.3  111   324    5   MOLECULE: 26S PROTEASOME NON-ATPASE REGULATORY SUBUNIT 8 HO          
15638:  gyv5-A  4.5 31.1  165   730    8   MOLECULE: PUTATIVE DUF869 DOMAIN CONTAINING FAMILY PROTEIN;          
15639:  xx7n-A  4.5 13.5   98   400    7   MOLECULE: UNCHARACTERIZED PROTEIN;                                   
15640:  anw6-A  4.5 15.1  119   291    6   MOLECULE: OS11G0207400 PROTEIN;                                      
15641:  a0kz-A  4.5 22.6   82   334   10   MOLECULE: PROTEASOME REGULATORY NON-ATPASE SUBUNIT 3, PUTAT          
15642:  et0g-A  4.5 34.6  166   482    5   MOLECULE: BEL1-LIKE HOMEODOMAIN PROTEIN 7;                           
15643:  xl2l-A  4.5 18.1  149   447    7   MOLECULE: SIMILAR TO BA305P22.2.1 (NOVEL PROTEIN, ISOFORM 1          
15644:  ol7y-A  4.5  6.9   91   840    4   MOLECULE: OS01G0835800 PROTEIN;                                      
15645:  pi0v-A  4.5 18.0  117   535    6   MOLECULE: CALCIUM/CALMODULIN-DEPENDENT 3',5'-CYCLIC NUCLEOT          
15646:  f7qk-A  4.5 17.5  282   546    8   MOLECULE: PUTATIVE PENTATRICOPEPTIDE REPEAT-CONTAINING PROT          
15647:  de1b-A  4.5 23.7  276   840    3   MOLECULE: PUTATIVE PENTATRICOPEPTIDE REPEAT-CONTAINING PROT          
15648:  gns5-A  4.5 15.5  149   522    5   MOLECULE: EXOCYST SUBUNIT EXO70 FAMILY PROTEIN;                      
15649:  qzo2-A  4.5 30.1   88   787    3   MOLECULE: UNCHARACTERIZED PROTEIN;                                   
15650:  wf6k-A  4.5  8.9  239   568    5   MOLECULE: PENTATRICOPEPTIDE REPEAT-CONTAINING PROTEIN AT1G7          
15651:  nyx5-A  4.5 26.2  120   606    7   MOLECULE: PROTEIN REGULATOR OF CYTOKINESIS 1B;                       
15652:  fe8u-A  4.5 17.5   99   362   13   MOLECULE: UNCHARACTERIZED PROTEIN;                                   
15653:  dx0x-A  4.5 31.6  109   274    9   MOLECULE: OS11G0272675 PROTEIN;                                      
15654:  v3xi-A  4.5 28.3  105   401    8   MOLECULE: ENDOSOMAL TARGETING BRO1-LIKE DOMAIN-CONTAINING P          
15655:  us2o-A  4.5 23.0  106   389    8   MOLECULE: LIMB DEVELOPMENT MEMBRANE PROTEIN 1;                       
15656:  id5v-A  4.5 27.0  155   791    7   MOLECULE: ATR-INTERACTING PROTEIN;                                   
15657:  bnp6-A  4.5 27.0  174   622    6   MOLECULE: NODULIN-LIKE DOMAIN-CONTAINING PROTEIN;                    
15658:  bt5a-A  4.5 27.4  100   274    9   MOLECULE: OS05G0391300 PROTEIN;                                      
15659:  wxr8-A  4.5 17.3  104   761   11   MOLECULE: SPINDLE POLE BODY COMPONENT;                               
15660:  mc8g-A  4.5 21.8  137   376   12   MOLECULE: UNCHARACTERIZED PROTEIN;                                   
15661:  fo1b-A  4.5 12.3  131   374   11   MOLECULE: SERPENTINE RECEPTOR, CLASS W;                              
15662:  fbc3-A  4.5  6.7  106   489    6   MOLECULE: HYPOTHETICAL_PROTEIN_-_CONSERVED;                          
15663:  y6gk-A  4.5 13.2  204   759    9   MOLECULE: UNCHARACTERIZED PROTEIN;                                   
15664:  ot9x-A  4.5 22.7  174  2293    4   MOLECULE: G PROTEIN-COUPLED RECEPTOR 179;                            
15665:  mfb6-A  4.5 16.0  165   597    6   MOLECULE: MFS DOMAIN-CONTAINING PROTEIN;                             
15666:  ibn1-A  4.5 37.8  124   407    9   MOLECULE: DUF1992 DOMAIN-CONTAINING PROTEIN;                         
15667:  hfd6-A  4.5  6.2  120   607    6   MOLECULE: UNCHARACTERIZED PROTEIN;                                   
15668:  xvh4-A  4.5  9.8  169   516    6   MOLECULE: MFS DOMAIN-CONTAINING PROTEIN;                             
15669:  nr8v-A  4.5 11.5  173   450    9   MOLECULE: SOLUTE CARRIER FAMILY 37 MEMBER 4;                         
15670:  kw9o-A  4.5 26.4  156   600    6   MOLECULE: S-TYPE ANION CHANNEL SLAH3;                                
15671:  aka8-A  4.5 12.9  120   306    8   MOLECULE: ATX10HOMO_ASSOC DOMAIN-CONTAINING PROTEIN;                 
15672:  rx4g-A  4.5 12.3  109   274   10   MOLECULE: OS08G0437566 PROTEIN;                                      
15673:  db3b-A  4.5 29.1   89   894   11   MOLECULE: MYB-LIKE PROTEIN K;                                        
15674:  myd5-A  4.5 13.1  280   665    6   MOLECULE: PENTATRICOPEPTIDE REPEAT-CONTAINING PROTEIN AT3G0          
15675:  ids9-A  4.5 38.0  125  1232    8   MOLECULE: STRUCTURAL MAINTENANCE OF CHROMOSOMES PROTEIN;             
15676:  j4yj-A  4.5  3.5   76    79    7   MOLECULE: UNCHARACTERIZED PROTEIN F15A4.10;                          
15677:  i5op-A  4.5 14.6  104   375    9   MOLECULE: WAT1-RELATED PROTEIN;                                      
15678:  ftq6-A  4.5  7.8   81   136    6   MOLECULE: OS01G0744350 PROTEIN;                                      
15679:  m9pn-A  4.5  4.3   77   219   13   MOLECULE: CO-CHAPERONE GRPE, PUTATIVE;                               
15680:  ngg2-A  4.5  4.3   64   123    8   MOLECULE: UNCHARACTERIZED PROTEIN;                                   
15681:  th2z-A  4.5  9.2  119   524    6   MOLECULE: HOMOLOG OF HEDGEHOG ACYLTRANSFERASE;                       
15682:  d2zf-A  4.5 30.9  142   229    7   MOLECULE: SYNTAXIN, PUTATIVE;                                        
15683:  vl9c-A  4.5  4.8   72    80    7   MOLECULE: UNCHARACTERIZED PROTEIN;                                   
15684:  qcc8-A  4.5 18.3  161   575    6   MOLECULE: RING-TYPE DOMAIN-CONTAINING PROTEIN;                       
15685:  fsq8-A  4.5  6.7   79   115   13   MOLECULE: PROBABLE PREFOLDIN SUBUNIT 1;                              
15686:  xe2o-A  4.5 17.4  119   384    8   MOLECULE: TRANSCRIPTION FACTOR TGA3;                                 
15687:  hu4u-A  4.5  4.0   94   162   10   MOLECULE: MARVEL DOMAIN-CONTAINING PROTEIN 1;                        
15688:  sqc9-A  4.5  3.9   67   202    6   MOLECULE: UNCHARACTERIZED PROTEIN;                                   
15689:  p8fw-A  4.5 15.0  109   669   11   MOLECULE: TRIPARTITE MOTIF-CONTAINING 2B;                            
15690:  egd6-A  4.5 15.9  110   218    9   MOLECULE: AT1G77230;                                                 
15691:  l2oy-A  4.5  3.4   70   142    9   MOLECULE: UNCHARACTERIZED PROTEIN;                                   
15692:  jn5v-A  4.5 22.8  115   513    5   MOLECULE: TRANSMEMBRANE PROTEIN 151B;                                
15693:  x1kh-A  4.5 10.6  150   462    9   MOLECULE: ADENYLOSUCCINATE LYASE;                                    
15694:  pc0u-A  4.5 28.0  145   370    9   MOLECULE: RHOMBOID-LIKE PROTEIN;                                     
15695:  hgq7-A  4.5 31.4  224  1187    8   MOLECULE: LIPRIN-ALPHA 4;                                            
15696:  yjt5-A  4.5 19.4   88   394    6   MOLECULE: UNCHARACTERIZED PROTEIN;                                   
15697:  uo3l-A  4.5  4.2  102   210    7   MOLECULE: UNCHARACTERIZED PROTEIN;                                   
15698:  eu8e-A  4.5 30.6  162  1571    7   MOLECULE: MEKK1, ISOFORM B;                                          
15699:  aa6d-A  4.5 11.2  144   486    8   MOLECULE: UNCHARACTERIZED PROTEIN;                                   
15700:  b0pi-A  4.5 33.0  110   575    5   MOLECULE: BAG FAMILY MOLECULAR CHAPERONE REGULATOR 3;                
15701:  iis1-A  4.5  5.2   77    82    6   MOLECULE: UNCHARACTERIZED PROTEIN;                                   
15702:  v8ll-A  4.5  7.0   90   120    8   MOLECULE: OS06G0147300 PROTEIN;                                      
15703:  a5my-A  4.5  9.2   83   308    8   MOLECULE: UNCHARACTERIZED PROTEIN P4H10.14C;                         
15704:  zm1k-A  4.5 11.8  121   473    7   MOLECULE: TELO_BIND DOMAIN-CONTAINING PROTEIN;                       
15705:  af0q-A  4.5 12.0  155   379    6   MOLECULE: PUTATIVE PHOSPHATIDATE PHOSPHATASE;                        
15706:  pv3d-A  4.5  7.7  106   141    8   MOLECULE: UNCHARACTERIZED PROTEIN;                                   
15707:  kf5w-A  4.5 14.7  123   651    9   MOLECULE: TRANSLATION INITIATION FACTOR EIF-2B SUBUNIT DELT          
15708:  u5ec-A  4.5 27.7  235  1415    9   MOLECULE: ARF GUANINE-NUCLEOTIDE EXCHANGE FACTOR GNOM;               
15709:  sjm5-A  4.5  7.0   97   670    7   MOLECULE: DNA TOPOISOMERASE 6 SUBUNIT B;                             
15710:  n3vg-A  4.5 18.0  138   371    5   MOLECULE: OS04G0165200 PROTEIN;                                      
15711:  gx1y-A  4.5 18.5  106   279    8   MOLECULE: OS02G0122500 PROTEIN;                                      
15712:  n1dx-A  4.5 22.6  127   732    7   MOLECULE: E3 UBIQUITIN-PROTEIN LIGASE RNF19B;                        
15713:  nb2s-A  4.5 19.3  162   653    7   MOLECULE: CHOLINE TRANSPORTER-LIKE PROTEIN 3;                        
15714:  x5aw-A  4.5 29.8  143  1400    7   MOLECULE: NESPRIN-2;                                                 
15715:  rib1-A  4.5  5.3  106   506    5   MOLECULE: GAMMA-AMINOBUTYRIC ACID RECEPTOR SUBUNIT EPSILON;          
15716:  jdo9-A  4.5 29.4  132   676    4   MOLECULE: PROTEIN TAPT1 HOMOLOG;                                     
15717:  wu2c-A  4.5  4.5  110   183    9   MOLECULE: UNCHARACTERIZED PROTEIN;                                   
15718:  z7il-A  4.5 12.1   82   380   11   MOLECULE: DYNACTIN SUBUNIT 2;                                        
15719:  s7jm-A  4.5 15.2  123   830    6   MOLECULE: PROBABLE MIXED-LINKED GLUCAN SYNTHASE 7;                   
15720:  b7ft-A  4.5 12.4  138   275    6   MOLECULE: UNCHARACTERIZED PROTEIN;                                   
15721:  c0nw-A  4.5 11.4  153   734    6   MOLECULE: PHOTOSYSTEM I P700 CHLOROPHYLL A APOPROTEIN A2;            
15722:  k5gw-A  4.5 19.9  143   640    7   MOLECULE: OS05G0430300 PROTEIN;                                      
15723:  ae1e-A  4.5  3.5   56    84   13   MOLECULE: UNCHARACTERIZED PROTEIN;                                   
15724:  u2lu-A  4.5  6.8   76   236    5   MOLECULE: UNCHARACTERIZED PROTEIN;                                   
15725:  va7n-A  4.5 13.3  163   223    6   MOLECULE: GH14561P;                                                  
15726:  v3ia-A  4.5 37.8  104   265   10   MOLECULE: T-SNARE COILED-COIL HOMOLOGY DOMAIN-CONTAINING PR          
15727:  l3ig-A  4.5 32.6  159   926    9   MOLECULE: UNCHARACTERIZED PROTEIN;                                   
15728:  c4ay-A  4.5  2.1   52   502   13   MOLECULE: ECTONUCLEOSIDE TRIPHOSPHATE DIPHOSPHOHYDROLASE 2A          
15729:  e4at-A  4.5 20.4  163   338    6   MOLECULE: SECRETORY CARRIER-ASSOCIATED MEMBRANE PROTEIN 1;           
15730:  j6hl-A  4.5 21.8  158   337    6   MOLECULE: SPX DOMAIN-CONTAINING PROTEIN;                             
15731:  bng5-A  4.5 10.6  189   951    6   MOLECULE: UNCHARACTERIZED PROTEIN;                                   
15732:  kds6-A  4.5  6.7   87   574    6   MOLECULE: IONOTROPIC RECEPTOR 67B;                                   
15733:  pmh9-A  4.5 17.4  112   727    2   MOLECULE: PUTATIVE LRR RECEPTOR-LIKE SERINE/THREONINE-PROTE          
15734:  jo8t-A  4.5 12.8  131   266    5   MOLECULE: UNCHARACTERIZED PROTEIN;                                   
15735:  mvk4-A  4.5  5.2  106   474    7   MOLECULE: GAMMA-AMINOBUTYRIC ACID RECEPTOR SUBUNIT BETA-2;           
15736:  m9lc-A  4.5 18.5  166   538    7   MOLECULE: MAGNESIUM/PROTON EXCHANGER;                                
15737:  bya0-A  4.5 13.4  165   741    8   MOLECULE: UNCHARACTERIZED PROTEIN;                                   
15738:  hi8g-A  4.5 12.0  125   507   10   MOLECULE: ACETYLCHOLINE RECEPTOR SUBUNIT BETA-TYPE LEV-1;            
15739:  e5hu-A  4.5  4.2   89   172    8   MOLECULE: VESICLE TRANSPORT PROTEIN;                                 
15740:  k5nz-A  4.5  5.5   79   133    5   MOLECULE: P53 AND DNA DAMAGE-REGULATED PROTEIN 1;                    
15741:  gni9-A  4.5 10.0  115   143    8   MOLECULE: UNCHARACTERIZED PROTEIN;                                   
15742:  rj2w-A  4.5 29.8  198  1855    7   MOLECULE: UNCONVENTIONAL MYOSIN-VA;                                  
15743:  m4az-A  4.5 15.4  121   511    4   MOLECULE: PLASMA-MEMBRANE_CHOLINE_TRANSPORTER_-_PUTATIVE;            
15744:  ra1p-A  4.5 19.2  125   800    9   MOLECULE: UNCHARACTERIZED PROTEIN;                                   
15745:  op8n-A  4.5 11.3   80   163    4   MOLECULE: OS06G0660800 PROTEIN;                                      
15746:  ajv0-A  4.5  9.5  129   509    9   MOLECULE: MELANOMA ANTIGEN PREFERENTIALLY EXPRESSED IN TUMO          
15747:  z4sm-A  4.5 11.2  158   917   10   MOLECULE: RHO GTPASE-ACTIVATING PROTEIN 4A;                          
15748:  trh8-A  4.5 22.4  149   509   11   MOLECULE: FUMARATE HYDRATASE, MITOCHONDRIAL;                         
15749:  ef7l-A  4.5  4.4  100   249    6   MOLECULE: TETRASPANIN-7;                                             
15750:  tx4j-A  4.5 22.7  225   691    9   MOLECULE: PENTATRICOPEPTIDE REPEAT-CONTAINING PROTEIN;               
15751:  rj6s-A  4.5 13.7   92   205    8   MOLECULE: UNCHARACTERIZED PROTEIN;                                   
15752:  ipo1-A  4.5 25.2   99   524    8   MOLECULE: IP11896P;                                                  
15753:  qd2r-A  4.5 10.8   85   169    9   MOLECULE: SUCCINATE DEHYDROGENASE [UBIQUINONE] CYTOCHROME B          
15754:  st6t-A  4.5 11.2   92   224    9   MOLECULE: DUF1992 DOMAIN-CONTAINING PROTEIN;                         
15755:  jar0-A  4.5  4.0   93   223    6   MOLECULE: UNCHARACTERIZED PROTEIN, ISOFORM A;                        
15756:  v8it-A  4.5  6.9  120   234    8   MOLECULE: UNCHARACTERIZED PROTEIN;                                   
15757:  r2lq-A  4.5  9.1   75   104    7   MOLECULE: UNCHARACTERIZED PROTEIN;                                   
15758:  p5zp-A  4.5  5.5  109   475    4   MOLECULE: GABA(C) RECEPTOR;                                          
15759:  u2cv-A  4.5 15.3  173   919    6   MOLECULE: UNCHARACTERIZED PROTEIN;                                   
15760:  lix9-A  4.5 21.5  169   677    8   MOLECULE: ACYL-COENZYME A OXIDASE;                                   
15761:  xvy3-A  4.5  3.4   92   525   21   MOLECULE: SIGNAL TRANSDUCING ADAPTER MOLECULE 2;                     
15762:  uxw6-A  4.5 18.6  142   445    4   MOLECULE: TRIPARTITE MOTIF-CONTAINING PROTEIN 43B;                   
15763:  kj5l-A  4.5  3.1   87    98    2   MOLECULE: UNCHARACTERIZED PROTEIN;                                   
15764:  m5ft-A  4.5 19.5  147   343    5   MOLECULE: ECA1 (ER-TYPE CA2+-ATPASE 1);                              
15765:  x2yl-A  4.5 26.1  128   360    8   MOLECULE: OS02G0203500 PROTEIN;                                      
15766:  dcg8-A  4.5 18.1  108   308    5   MOLECULE: TRNA-SPLICING ENDONUCLEASE SUBUNIT SEN34;                  
15767:  fjd0-A  4.5  4.9   56   127   11   MOLECULE: UNCHARACTERIZED PROTEIN;                                   
15768:  ak3r-A  4.5  8.9  102   773    8   MOLECULE: UNCHARACTERIZED PROTEIN;                                   
15769:  wam5-A  4.5 12.9   87   291    5   MOLECULE: EXPRESSED PROTEIN;                                         
15770:  s7db-A  4.5 27.1  120  1518    8   MOLECULE: UNCHARACTERIZED PROTEIN;                                   
15771:  er9f-A  4.5 33.2  164  1215    9   MOLECULE: CELLULOSE SYNTHASE-LIKE PROTEIN D4;                        
15772:  kf4d-A  4.5 20.4   82   355    7   MOLECULE: CATION_ATPASE_N DOMAIN-CONTAINING PROTEIN;                 
15773:  la1j-A  4.5  4.8  147   442    7   MOLECULE: LONG-CHAIN SPECIFIC ACYL-COA DEHYDROGENASE, MITOC          
15774:  w7wa-A  4.5 24.3  125   245   10   MOLECULE: PX DOMAIN-CONTAINING 1A;                                   
15775:  b9fb-A  4.5 14.6  189  1107    5   MOLECULE: DNA POLYMERASE DELTA CATALYTIC SUBUNIT;                    
15776:  kgg2-A  4.5 22.0  186  1400    4   MOLECULE: MIDASIN;                                                   
15777:  a0kj-A  4.5  4.0  105   217   11   MOLECULE: MOB KINASE ACTIVATOR 3A;                                   
15778:  xv8l-A  4.5  5.4   76   130    9   MOLECULE: UNCHARACTERIZED PROTEIN;                                   
15779:  v4hj-A  4.5 16.5  173  1419    6   MOLECULE: HYPOTHETICAL_PROTEIN_-_CONSERVED;                          
15780:  vw7u-A  4.5 22.6  220   504    7   MOLECULE: UNCHARACTERIZED PROTEIN;                                   
15781:  vod2-A  4.5 19.5  153  1270    7   MOLECULE: BREAKPOINT CLUSTER REGION PROTEIN;                         
15782:  o3tx-A  4.5 15.2  113   355    4   MOLECULE: VAST DOMAIN-CONTAINING PROTEIN;                            
15783:  ip7w-A  4.5 34.7  100   875    9   MOLECULE: METAL TRANSPORTER CNNM2;                                   
15784:  z5ab-A  4.5 25.5  111   372    7   MOLECULE: RIFIN;                                                     
15785:  z3vf-A  4.5  9.8  119   290    6   MOLECULE: FAT STORAGE-INDUCING TRANSMEMBRANE PROTEIN 1;              
15786:  vf3g-A  4.5  5.5  100   135    7   MOLECULE: UNCHARACTERIZED PROTEIN;                                   
15787:  yug9-A  4.5 18.9   91  1137   10   MOLECULE: PHYTOCHROME;                                               
15788:  ktu8-A  4.5 27.6  137  1030    4   MOLECULE: PROBABLE SERINE/THREONINE-PROTEIN KINASE SIS8;             
15789:  a3hs-A  4.5 26.1  109   206    3   MOLECULE: PRA1 FAMILY PROTEIN;                                       
15790:  j8jm-A  4.5 14.3   97   314    4   MOLECULE: SERTA DOMAIN-CONTAINING PROTEIN 2;                         
15791:  p7md-A  4.5 24.7   98   561    2   MOLECULE: LEUCINE-RICH REPEAT, IMMUNOGLOBULIN-LIKE DOMAIN A          
15792:  n5cv-A  4.5  3.4   92   130    7   MOLECULE: UNCHARACTERIZED PROTEIN;                                   
15793:  x0po-A  4.5 17.2  144   236    9   MOLECULE: UNCHARACTERIZED PROTEIN;                                   
15794:  zn3q-A  4.5 11.5  107   506    6   MOLECULE: SCARECROW-LIKE PROTEIN 3;                                  
15795:  mi0w-A  4.5 10.3   79    94    9   MOLECULE: UNCHARACTERIZED PROTEIN;                                   
15796:  v2od-A  4.5  8.5  131   381    5   MOLECULE: G_PROTEIN_RECEP_F1_2 DOMAIN-CONTAINING PROTEIN;            
15797:  eer0-A  4.5 12.5   77   132    1   MOLECULE: PUTATIVE MEMBRANE-SPANNING 4-DOMAINS SUBFAMILY A           
15798:  sdn3-A  4.5 33.6  161   310    3   MOLECULE: UNCHARACTERIZED PROTEIN;                                   
15799:  n2bn-A  4.5 15.8  105   620    7   MOLECULE: VAST DOMAIN-CONTAINING PROTEIN;                            
15800:  d3ic-A  4.5 17.6  176   681    7   MOLECULE: PEROXISOMAL ACYL-COENZYME A OXIDASE 2;                     
15801:  jwn4-A  4.5  3.9  106   149   10   MOLECULE: PENTATRICOPEPTIDE (PPR) REPEAT-CONTAINING PROTEIN          
15802:  m1xo-A  4.5 11.0  100   178    8   MOLECULE: UNCHARACTERIZED PROTEIN;                                   
15803:  n3cq-A  4.5 17.5  103   246    7   MOLECULE: NEP1-INTERACTING PROTEIN-LIKE 1;                           
15804:  nqe8-A  4.5  2.5   56    89    5   MOLECULE: PUTATIVE UNCHARACTERIZED TRANSMEMBRANE PROTEIN PB          
15805:  rmk2-A  4.5 16.6  205   483    7   MOLECULE: PUMILIO/PUF RNA BINDING PROTEIN 1, PUTATIVE;               
15806:  yo5f-A  4.5 18.4  138  1469    7   MOLECULE: CHROMOSOME CONDENSATION PROTEIN DPY-27;                    
15807:  a4yo-A  4.5 10.4  112   161    5   MOLECULE: UNCHARACTERIZED PROTEIN;                                   
15808:  fyz0-A  4.5  6.8   66   162   11   MOLECULE: UNCHARACTERIZED PROTEIN;                                   
15809:  bxq2-A  4.5 22.3  123  1892    1   MOLECULE: AUTOPHAGY-RELATED PROTEIN 2;                               
15810:  m5fi-A  4.5  7.6   76    85    4   MOLECULE: MITOCHONDRIAL_TRANSLOCASE_SUBUNIT_-_PUTATIVE;              
15811:  ixk3-A  4.5 10.6  190  1181    8   MOLECULE: UNCHARACTERIZED PROTEIN;                                   
15812:  foo3-A  4.5  4.9   72    81    3   MOLECULE: UNCHARACTERIZED PROTEIN;                                   
15813:  hwm1-A  4.5 27.3  141   983    9   MOLECULE: CHAPERONE PROTEIN CLPB3, MITOCHONDRIAL;                    
15814:  z8iq-A  4.5  5.6  104   433    4   MOLECULE: GAMMA-AMINOBUTYRIC ACID TYPE A RECEPTOR SUBUNIT D          
15815:  cep4-A  4.5  5.8   78    83    8   MOLECULE: UNCHARACTERIZED PROTEIN;                                   
15816:  an5w-A  4.5 28.8  122   237   11   MOLECULE: CELL DIVISION CYCLE-ASSOCIATED PROTEIN 4;                  
15817:  wwf2-A  4.5 19.7  139   486    8   MOLECULE: HYPOTHETICAL_PROTEIN_-_CONSERVED;                          
15818:  w0nu-A  4.5 13.9   54   108    4   MOLECULE: UNCHARACTERIZED PROTEIN;                                   
15819:  xii4-A  4.5 15.1  153   559    8   MOLECULE: UNCHARACTERIZED PROTEIN RV0876C;                           
15820:  ga5w-A  4.5  5.4  144   302    5   MOLECULE: TASTE RECEPTOR TYPE 2 MEMBER 104;                          
15821:  dh8t-A  4.5  9.2   75   129    4   MOLECULE: PREFOLDIN SUBUNIT 6;                                       
15822:  a8cx-A  4.5 22.6   61  1101    2   MOLECULE: KINESIN_MOTOR_DOMAIN_CONTAINING_PROTEIN_-_PUTATIV          
15823:  vmf1-A  4.5  9.8   65   125    6   MOLECULE: UNCHARACTERIZED PROTEIN F12A10.6;                          
15824:  d5pw-A  4.5 22.4  156   454    5   MOLECULE: MFS DOMAIN-CONTAINING PROTEIN;                             
15825:  q8jg-A  4.5 27.2  148  2018    7   MOLECULE: UNCHARACTERIZED PROTEIN;                                   
15826:  y6fd-A  4.5  3.9   86   110    9   MOLECULE: SKN-1 DEPENDENT ZYGOTIC TRANSCRIPT;                        
15827:  crs0-A  4.5 11.6  121  1031    7   MOLECULE: SISTER CHROMATID COHESION PROTEIN SOLO;                    
15828:  a3vw-A  4.5 20.6   85   345    4   MOLECULE: ALA-INTERACTING SUBUNIT;                                   
15829:  kh1t-A  4.5 21.9  146   473    5   MOLECULE: OS03G0622700 PROTEIN;                                      
15830:  jy7r-A  4.5 32.6  168   875    5   MOLECULE: EXPRESSED PROTEIN;                                         
15831:  q0ef-A  4.5  4.6  106   157    8   MOLECULE: UNCHARACTERIZED PROTEIN;                                   
15832:  b9qe-A  4.5  9.7   89   122    9   MOLECULE: UNCHARACTERIZED PROTEIN;                                   
15833:  je6s-A  4.5  7.2   95   403    6   MOLECULE: NEUR_CHAN_LBD DOMAIN-CONTAINING PROTEIN;                   
15834:  yd8a-A  4.5  3.4   86   115    7   MOLECULE: OS04G0276400 PROTEIN;                                      
15835:  r9la-A  4.5 25.1  223  1119    8   MOLECULE: PEP3_VPS18 DOMAIN-CONTAINING PROTEIN;                      
15836:  us4u-A  4.5 34.6  160   530    6   MOLECULE: IG-LIKE DOMAIN-CONTAINING PROTEIN;                         
15837:  j8gf-A  4.5 24.9  209  1602   10   MOLECULE: VACUOLAR PROTEIN SORTING PROTEIN 18, PUTATIVE;             
15838:  qho5-A  4.5  9.4   80   127    5   MOLECULE: PREFOLDIN SUBUNIT 6;                                       
15839:  ecb1-A  4.5 32.3  150   701   11   MOLECULE: TUMOR NECROSIS FACTOR, ALPHA-INDUCED PROTEIN 2A;           
15840:  i9gl-A  4.5 14.2  142   574    6   MOLECULE: CHOLINE TRANSPORTER-LIKE PROTEIN CTL1;                     
15841:  y7hn-A  4.5  4.6   94   137   10   MOLECULE: OS03G0627100 PROTEIN;                                      
15842:  tz7o-A  4.5 12.2  183   722    6   MOLECULE: PROBABLE C-MANNOSYLTRANSFERASE DPY19L4;                    
15843:  swk3-A  4.5 30.7   98   193   10   MOLECULE: SAP DOMAIN-CONTAINING PROTEIN;                             
15844:  u2ti-A  4.5 16.8  135   557    6   MOLECULE: E3 UBIQUITIN-PROTEIN LIGASE ARIH1;                         
15845:  ian6-A  4.5 13.6  106   161    4   MOLECULE: OS07G0549300 PROTEIN;                                      
15846:  w4di-A  4.5 19.9  172  1677    6   MOLECULE: 1-PHOSPHATIDYLINOSITOL-3-PHOSPHATE 5-KINASE;               
15847:  ikl6-A  4.5 19.0  119   730   10   MOLECULE: ABC TRANSPORTER G FAMILY MEMBER 3;                         
15848:  cy0f-A  4.5  9.9  114   188    4   MOLECULE: EXPRESSED PROTEIN;                                         
15849:  icb6-A  4.5 16.2  105   440    3   MOLECULE: PUTATIVE MYB DNA-BINDING DOMAIN SUPERFAMILY PROTE          
15850:  h1ee-A  4.5  4.6   90   505    3   MOLECULE: COMPASS COMPONENT BRE2;                                    
15851:  h0vd-A  4.5 22.5  107   364    8   MOLECULE: UNCHARACTERIZED PROTEIN;                                   
15852:  c7dy-A  4.5 10.5   78   127    5   MOLECULE: MITOCHONDRIAL PYRUVATE CARRIER 2;                          
15853:  jzk4-A  4.5 13.2  115   488    3   MOLECULE: PROTEIN AATF;                                              
15854:  n2kf-A  4.5 14.3  101   723    6   MOLECULE: HOMEOBOX PROTEIN HAT3.1;                                   
15855:  f6on-A  4.5 14.6  158  1864   10   MOLECULE: UNCHARACTERIZED PROTEIN;                                   
15856:  hb8a-A  4.5  2.4   62    69   10   MOLECULE: OS06G0574332 PROTEIN;                                      
15857:  a1ub-A  4.5 26.4  219  2614    5   MOLECULE: TALIN-B;                                                   
15858:  gtf3-A  4.5 33.9  149   805    7   MOLECULE: TRANSCRIPTION FACTOR SFL1;                                 
15859:  bh3f-A  4.5 22.8  148   981    5   MOLECULE: OS09G0130800 PROTEIN;                                      
15860:  nhz3-A  4.5 18.5   94   119    9   MOLECULE: PROTEASOME 26S NON-ATPASE SUBUNIT 9, PUTATIVE;             
15861:  v1eb-A  4.5  2.1   49   130    8   MOLECULE: UNCHARACTERIZED PROTEIN;                                   
15862:  r9pj-A  4.5  4.0  106   225    6   MOLECULE: CELL CYCLE ASSOCIATED PROTEIN MOB1, PUTATIVE;              
15863:  x9yv-A  4.5 32.3  178  1763    6   MOLECULE: TUBULIN, GAMMA COMPLEX-ASSOCIATED PROTEIN 6;               
15864:  vx9e-A  4.5 14.3  174   991    6   MOLECULE: PROTEASOME_REGULATORY_NON-ATP-ASE_SUBUNIT_2_-_PUT          
15865:  kn4k-A  4.5 16.0  105   442    4   MOLECULE: PUTATIVE NEUTRAL SPHINGOMYELINASE;                         
15866:  ro8d-A  4.5 14.5  139   696    7   MOLECULE: DISPERSED GENE FAMILY PROTEIN 1 (DGF-1), PUTATIVE          
15867:  mv6n-A  4.5  8.4  122  1094    6   MOLECULE: LEUCYL-TRNA SYNTHETASE;                                    
15868:  oj2c-A  4.5 32.1  114   572    9   MOLECULE: AT1G53800 PROTEIN;                                         
15869:  c3sc-A  4.5  3.6   99   132    8   MOLECULE: HYPOTHETICAL_PROTEIN_-_CONSERVED;                          
15870:  jfi0-A  4.5  5.2  106   484    6   MOLECULE: GAMMA-AMINOBUTYRIC ACID TYPE A RECEPTOR SUBUNIT B          
15871:  v3fr-A  4.5  9.1   73   317    5   MOLECULE: UNCHARACTERIZED PROTEIN;                                   
15872:  v0yl-A  4.5  5.6   75    83    7   MOLECULE: OS07G0537250 PROTEIN;                                      
15873:  un3z-A  4.5 12.1  152   432    7   MOLECULE: G-PROTEIN COUPLED RECEPTOR 22;                             
15874:  jvr7-A  4.5 22.1  238  1499    7   MOLECULE: TYROSINE-PROTEIN PHOSPHATASE NON-RECEPTOR TYPE 23          
15875:  dsn7-A  4.5 23.5  148   452    6   MOLECULE: UNCHARACTERIZED PROTEIN;                                   
15876:  gkb4-A  4.5 35.4  157   644    6   MOLECULE: MPL PROTO-ONCOGENE, THROMBOPOIETIN RECEPTOR;               
15877:  c4jd-A  4.5 20.5  207   567    2   MOLECULE: REGULATOR OF VPS4 ACTIVITY IN THE MVB PATHWAY PRO          
15878:  njt6-A  4.5 16.9  120   869    7   MOLECULE: UNCHARACTERIZED PROTEIN;                                   
15879:  w0ng-A  4.5 11.4  178   785    8   MOLECULE: EUKARYOTIC TRANSLATION INITIATION FACTOR ISOFORM           
15880:  us1n-A  4.5 13.7   62   209   11   MOLECULE: UNCHARACTERIZED PROTEIN;                                   
15881:  do3x-A  4.5 19.8  258  1724    9   MOLECULE: UNCHARACTERIZED PROTEIN;                                   
15882:  k5ws-A  4.5 20.3  135   507    4   MOLECULE: OS01G0721400 PROTEIN;                                      
15883:  iw4c-A  4.5 21.1  165   518    7   MOLECULE: UNCHARACTERIZED PROTEIN;                                   
15884:  exi0-A  4.5 26.2  124  1087    6   MOLECULE: UNCHARACTERIZED PROTEIN;                                   
15885:  h6qd-A  4.5  2.1   51   163    0   MOLECULE: THROMBOSPONDIN-RELATED SPOROZOITE PROTEIN;                 
15886:  yst7-A  4.5  5.1  129   306    3   MOLECULE: OLFACTORY RECEPTOR;                                        
15887:  x1sq-A  4.5  7.6   61    90    0   MOLECULE: OS06G0577350 PROTEIN;                                      
15888:  w9gu-A  4.5 25.7  131   428    9   MOLECULE: RIBOSOMAL PROTEIN S24/S35;                                 
15889:  gxa9-A  4.5  4.0   98   139    7   MOLECULE: UNCHARACTERIZED PROTEIN;                                   
15890:  smu7-A  4.5 14.3   80   511    5   MOLECULE: OS04G0544400 PROTEIN;                                      
15891:  a5tv-A  4.5  7.0  138   233    9   MOLECULE: UNCHARACTERIZED PROTEIN;                                   
15892:  eub1-A  4.5  5.1  117   323    8   MOLECULE: UNCHARACTERIZED PROTEIN;                                   
15893:  oa5k-A  4.5 18.9   78   351   12   MOLECULE: CELL CYCLE CONTROL PROTEIN 50B;                            
15894:  aq7i-A  4.5  4.6   69   120   10   MOLECULE: NADH-UBIQUINONE OXIDOREDUCTASE CHAIN 3;                    
15895:  f1pf-A  4.5  4.7   72    99    7   MOLECULE: UNCHARACTERIZED PROTEIN;                                   
15896:  o1mx-A  4.5  3.9   62    70    8   MOLECULE: RX_N DOMAIN-CONTAINING PROTEIN;                            
15897:  io0b-A  4.5 27.3  115   788    8   MOLECULE: HTH CENPB-TYPE DOMAIN-CONTAINING PROTEIN;                  
15898:  kvm0-A  4.5 12.6  133   616    4   MOLECULE: CELL CYCLE CHECKPOINT PROTEIN RAD17;                       
15899:  hn7k-A  4.5 21.3  140   518    6   MOLECULE: UNCHARACTERIZED PROTEIN;                                   
15900:  q2qd-A  4.5 13.9  107   466    4   MOLECULE: GAMMA-AMINOBUTYRIC ACID RECEPTOR SUBUNIT GAMMA-2;          
15901:  r3wv-A  4.5 17.3  133   253    5   MOLECULE: BRIDGING INTEGRATOR 3;                                     
15902:  a7dr-A  4.5  3.1   64   130    8   MOLECULE: UNCHARACTERIZED PROTEIN;                                   
15903:  nqw6-A  4.5 11.6   99   201   15   MOLECULE: OS08G0369400 PROTEIN;                                      
15904:  an1h-A  4.5 37.5  123   233    6   MOLECULE: OS02G0596500 PROTEIN;                                      
15905:  w6us-A  4.5 41.2  158   504    8   MOLECULE: KINESIN LIGHT CHAIN 3;                                     
15906:  z7vu-A  4.5 15.1  259   536    7   MOLECULE: IMPORTIN SUBUNIT ALPHA-6;                                  
15907:  tgw9-A  4.5 11.3  102   173    2   MOLECULE: CKLF-LIKE MARVEL TRANSMEMBRANE DOMAIN CONTAINING           
15908:  dt1c-A  4.5 24.8  120  1140   15   MOLECULE: STRUCTURAL MAINTENANCE OF CHROMOSOMES PROTEIN 6;           
15909:  l9ol-A  4.5 39.6  147   445    9   MOLECULE: PROTEIN KINASE C AND CASEIN KINASE SUBSTRATE IN N          
15910:  tls4-A  4.5  2.7   49    69   10   MOLECULE: UNCHARACTERIZED PROTEIN YCF70;                             
15911:  a5vd-A  4.5 32.8  166  1030    9   MOLECULE: KINESIN MOTOR DOMAIN-CONTAINING PROTEIN;                   
15912:  e0yf-A  4.5  5.7  109   242    4   MOLECULE: HR-LIKE LESION-INDUCING PROTEIN-RELATED;                   
15913:  wdz9-A  4.5 28.3  166   963    5   MOLECULE: OS09G0517200 PROTEIN;                                      
15914:  yz6n-A  4.5 16.4   84   393    8   MOLECULE: PROBABLE PHOSPHOLIPID TRANSLOCASE NON-CATALYTIC S          
15915:  lci6-A  4.5  5.1  136   429    4   MOLECULE: SOLUTE CARRIER FAMILY 37 MEMBER 4A;                        
15916:  jp8g-A  4.5 25.8  142  1065    6   MOLECULE: C2 DOMAIN-CONTAINING PROTEIN;                              
15917:  w7mm-A  4.5 33.9  186  2230    5   MOLECULE: ZINC FINGER PROTEIN 318;                                   
15918:  j4na-A  4.5  5.4   61    86    7   MOLECULE: PHI PVL ORF 32-LIKE PROTEIN;                               
15919:  t5lw-A  4.5 17.4  109   925   13   MOLECULE: PROBABLE DISEASE RESISTANCE PROTEIN AT1G61310;             
15920:  fqu9-A  4.5  6.4   73   116    3   MOLECULE: PROBABLE PREFOLDIN SUBUNIT 2;                              
15921:  f6cj-A  4.5  8.2  116  1838    7   MOLECULE: SNF2-RELATED DOMAIN-CONTAINING PROTEIN;                    
15922:  hi3j-A  4.5 20.0  113   992    6   MOLECULE: NB-ARC DOMAIN-CONTAINING PROTEIN;                          
15923:  z1ci-A  4.5 12.5  104   182    3   MOLECULE: SERINE/THREONINE PROTEIN PHOSPHATASE 2A 55 KDA RE          
15924:  n1le-A  4.5  3.2   65   141    5   MOLECULE: DOLICHYL-DIPHOSPHOOLIGOSACCHARIDE--PROTEIN                 
15925:  hx5r-A  4.5 12.4   66   265    6   MOLECULE: PPPDE PUTATIVE THIOL PEPTIDASE FAMILY PROTEIN;             
15926:  r0re-A  4.5 23.0   89   503    6   MOLECULE: UNCHARACTERIZED PROTEIN;                                   
15927:  va3w-A  4.5  8.0   52    62    4   MOLECULE: PREDICTED GENE 12216;                                      
15928:  yaq8-A  4.5 17.8  142   505   11   MOLECULE: ALKYLGLYCEROL MONOOXYGENASE;                               
15929:  aps7-A  4.5  4.1  117   911    9   MOLECULE: DISEASE RESISTANCE PROTEIN RPM1;                           
15930:  a2tn-A  4.5  6.6   81   413    5   MOLECULE: UNCHARACTERIZED PROTEIN;                                   
15931:  w0ja-A  4.5  5.2   60    93    3   MOLECULE: UNCHARACTERIZED PROTEIN MJ0110;                            
15932:  ary9-A  4.5  7.8  106   645    5   MOLECULE: UNCHARACTERIZED PROTEIN;                                   
15933:  f9ua-A  4.5 12.5  154   540    5   MOLECULE: OS06G0693000 PROTEIN;                                      
15934:  zv1g-A  4.5 16.9  177   600    5   MOLECULE: PROTEIN NRT1/ PTR FAMILY 6.3;                              
15935:  xgu0-A  4.5 20.3  108   562   13   MOLECULE: DYW_DEAMINASE DOMAIN-CONTAINING PROTEIN;                   
15936:  a1vq-A  4.5  4.6   71    82   15   MOLECULE: UNCHARACTERIZED PROTEIN;                                   
15937:  rqp8-A  4.5 24.1  107   626    9   MOLECULE: FA COMPLEMENTATION GROUP G;                                
15938:  d6oa-A  4.5  8.1   93   172    5   MOLECULE: UNCHARACTERIZED PROTEIN;                                   
15939:  c6fd-A  4.5 11.0   61    74   15   MOLECULE: UNCHARACTERIZED PROTEIN;                                   
15940:  jlf2-A  4.5 11.0   96   123    3   MOLECULE: GAMMA-SYNUCLEIN;                                           
15941:  i4fy-A  4.5 16.8  116   282    9   MOLECULE: OS01G0273500 PROTEIN;                                      
15942:  w4yz-A  4.5  2.3   55   329    2   MOLECULE: OS01G0606100-LIKE PROTEIN;                                 
15943:  ur9u-A  4.5 16.5  118   822    8   MOLECULE: RNA HELICASE;                                              
15944:  zc6t-A  4.5  6.6   58   118    3   MOLECULE: OS06G0295200 PROTEIN;                                      
15945:  uqu3-A  4.5 25.1  173  1079    6   MOLECULE: OS09G0365000 PROTEIN;                                      
15946:  u7uq-A  4.5  8.0   72   179    7   MOLECULE: ENHANCER OF SPLIT M8 PROTEIN;                              
15947:  bb5r-A  4.5  4.7   76    92    7   MOLECULE: DOLICHOL-PHOSPHATE MANNOSYLTRANSFERASE SUBUNIT 3;          
15948:  tr0r-A  4.5 14.3  176   669    3   MOLECULE: RRNA BIOGENESIS PROTEIN, PUTATIVE;                         
15949:  ma8c-A  4.5 10.3  105   204    4   MOLECULE: OS05G0216900 PROTEIN;                                      
15950:  qwv7-A  4.5 19.4  123   506    5   MOLECULE: SORTING NEXIN 2;                                           
15951:  tt3g-A  4.5 25.6  162   470    4   MOLECULE: EXPRESSED PROTEIN;                                         
15952:  cv7n-A  4.5 11.2  159   562    5   MOLECULE: TRANSMEMBRANE E3 UBIQUITIN-PROTEIN LIGASE FLY1;            
15953:  oe0n-A  4.5 28.2  103   966    3   MOLECULE: AT08303P;                                                  
15954:  wjl2-A  4.5 11.0   76   136   11   MOLECULE: TRANSMEMBRANE PROTEIN 203;                                 
15955:  a9gb-A  4.5 18.3  135  1343    7   MOLECULE: MAP_KINASE_KINASE-LIKE_PROTEIN;                            
15956:  yaa7-A  4.5 22.6  150   619   10   MOLECULE: ATP BINDING PROTEIN;                                       
15957:  b2uh-A  4.5 19.8  152   259    5   MOLECULE: OS03G0297700 PROTEIN;                                      
15958:  ufo0-A  4.5  3.3  106   140    8   MOLECULE: CCR4-NOT TRANSCRIPTION COMPLEX SUBUNIT 11;                 
15959:  l5il-A  4.5 27.9  172   767    5   MOLECULE: ANAPHASE-PROMOTING COMPLEX SUBUNIT 2;                      
15960:  jvg4-A  4.5  2.8   48    81   15   MOLECULE: CONSERVED HYPOTHETICAL PHAGE PROTEIN;                      
15961:  ow1j-A  4.5  4.4   48    66    0   MOLECULE: UNCHARACTERIZED PROTEIN YOR032W-A;                         
15962:  s1kd-A  4.5  2.4   70    76    6   MOLECULE: UNCHARACTERIZED PROTEIN;                                   
15963:  dh9y-A  4.5 10.9  112   173    5   MOLECULE: EXPRESSED PROTEIN;                                         
15964:  xqq0-A  4.5  3.5   93   153    6   MOLECULE: MYELIN AND LYMPHOCYTE PROTEIN;                             
15965:  cv3j-A  4.5 30.2  161  1264    9   MOLECULE: TRANSPORT PROTEIN PARTICLE COMPLEX II SUBUNIT;             
15966:  vnt1-A  4.5  8.4   85   175    6   MOLECULE: UNCHARACTERIZED PROTEIN;                                   
15967:  ph0j-A  4.5 10.7  173   394    3   MOLECULE: UNCHARACTERIZED PROTEIN C56F8.12;                          
15968:  vl0u-A  4.5 19.7  161   490    4   MOLECULE: TEKTIN-3;                                                  
15969:  w4nv-A  4.5 24.7  119  1112    3   MOLECULE: PROTEIN STICHEL-LIKE 3;                                    
15970:  lo2c-A  4.5 19.5  130   456    8   MOLECULE: OS09G0327600 PROTEIN;                                      
15971:  ksc0-A  4.5 11.7  101   261   10   MOLECULE: 14_3_3 DOMAIN-CONTAINING PROTEIN;                          
15972:  g4jq-A  4.5 38.4  144  1473   10   MOLECULE: DNA TOPOISOMERASE 2;                                       
15973:  ws6e-A  4.5  6.4  109   502    6   MOLECULE: NEURONAL ACETYLCHOLINE RECEPTOR SUBUNIT ALPHA-7;           
15974:  zip6-A  4.5  4.7  136   238    7   MOLECULE: OS03G0419900 PROTEIN;                                      
15975:  yrr5-A  4.5  4.2  119   158    8   MOLECULE: CCR4-NOT TRANSCRIPTION COMPLEX SUBUNIT 11;                 
15976:  xz6w-A  4.5 14.6  132   882   11   MOLECULE: PROBABLE IRON-SULFUR-BINDING REDUCTASE;                    
15977:  na1l-A  4.5  6.2   97   469    7   MOLECULE: RING-TYPE DOMAIN-CONTAINING PROTEIN;                       
15978:  mb5q-A  4.5 14.0   86   111   10   MOLECULE: UNCHARACTERIZED PROTEIN;                                   
15979:  f9wq-A  4.5 18.5  101   232    7   MOLECULE: UNCHARACTERIZED PROTEIN;                                   
15980:  fg2c-A  4.5 20.4   77   135    9   MOLECULE: OS07G0152500 PROTEIN;                                      
15981:  c1fb-A  4.5  4.5  134   314    5   MOLECULE: OS03G0419600 PROTEIN;                                      
15982:  rps7-A  4.5 24.9  129   321    8   MOLECULE: UNCHARACTERIZED PROTEIN;                                   
15983:  nt3m-A  4.5  4.0  116   424    5   MOLECULE: PROTEIN PRENYLTRANSFERASE ALPHA SUBUNIT REPEAT-CO          
15984:  m2vw-A  4.5 37.8  158   374    9   MOLECULE: UNCHARACTERIZED PROTEIN;                                   
15985:  jv1l-A  4.5 16.0  226   505    8   MOLECULE: PUTATIVE PENTATRICOPEPTIDE REPEAT-CONTAINING PROT          
15986:  a4hr-A  4.5  3.7   88   439    7   MOLECULE: ENTH/VHS FAMILY PROTEIN;                                   
15987:  mgp1-A  4.5 21.7  112   344    4   MOLECULE: UNCHARACTERIZED PROTEIN;                                   
15988:  oj1d-A  4.5 10.8  134   481    7   MOLECULE: PRAME-LIKE 41;                                             
15989:  ch8i-A  4.5  4.0   89   284    6   MOLECULE: UNCHARACTERIZED PROTEIN;                                   
15990:  hx7y-A  4.5 14.8   55   113    5   MOLECULE: UNCHARACTERIZED PROTEIN;                                   
15991:  ffb4-A  4.5 16.7  167  1400    9   MOLECULE: CENTROMERE-ASSOCIATED PROTEIN E;                           
15992:  d2xr-A  4.5 11.7  195   526    8   MOLECULE: UNCHARACTERIZED PROTEIN;                                   
15993:  xju7-A  4.5 23.5   96   149    4   MOLECULE: PLASMINOGEN RECEPTOR, C-TERMINAL LYSINE TRANSMEMB          
15994:  n2jp-A  4.5 33.0  265  1655    9   MOLECULE: SEC7 DOMAIN-CONTAINING PROTEIN;                            
15995:  h6ag-A  4.5 21.0   91   469    8   MOLECULE: UNCHARACTERIZED PROTEIN;                                   
15996:  j0wi-A  4.5 37.7  183   745    6   MOLECULE: PUTATIVE MYB DNA-BINDING DOMAIN SUPERFAMILY PROTE          
15997:  p8sj-A  4.5  5.2  124   312    6   MOLECULE: OLFACTORY RECEPTOR;                                        
15998:  nz4g-A  4.5 13.2  124   237    8   MOLECULE: CCG-BINDING PROTEIN 1;                                     
15999:  d1fo-A  4.5 34.6  205   639    7   MOLECULE: HAT TRANSPOSON SUPERFAMILY PROTEIN;                        
16000:  ql9k-A  4.5  2.4   63    95   14   MOLECULE: OS11G0615300 PROTEIN;                                      
16001:  owz5-A  4.5 16.5  100   371    5   MOLECULE: UNCHARACTERIZED PROTEIN;                                   
16002:  ayk6-A  4.5 35.6  114   265    7   MOLECULE: T-SNARE COILED-COIL HOMOLOGY DOMAIN-CONTAINING PR          
16003:  ohe7-A  4.5 23.5  139   317    8   MOLECULE: PROBABLE WRKY TRANSCRIPTION FACTOR 15;                     
16004:  y1qj-A  4.5 15.4  103   433    9   MOLECULE: GPI MANNOSYLTRANSFERASE 1;                                 
16005:  o4lu-A  4.5  8.8  104   192    3   MOLECULE: J DOMAIN-CONTAINING PROTEIN;                               
16006:  lfb6-A  4.5  9.7   88   236    9   MOLECULE: PUTATIVE TRANSMEMBRANE PROTEIN;                            
16007:  rf4o-A  4.5 14.7  120   313    8   MOLECULE: UNCHARACTERIZED PROTEIN;                                   
16008:  z1bw-A  4.5 24.0  116   771    3   MOLECULE: ZW10 KINETOCHORE PROTEIN;                                  
16009:  s4ub-A  4.5  5.6  111   417    9   MOLECULE: F-BOX DOMAIN-CONTAINING PROTEIN;                           
16010:  zhl5-A  4.5  4.3   55    83    5   MOLECULE: OS10G0135650 PROTEIN;                                      
16011:  k5ju-A  4.5  4.7   67    89    7   MOLECULE: 30S RIBOSOMAL PROTEIN S15;                                 
16012:  qma0-A  4.5  3.8  108   635    5   MOLECULE: HEAT SHOCK PROTEIN 68;                                     
16013:  u3az-A  4.5 20.1  172   734    6   MOLECULE: HAT TRANSPOSON SUPERFAMILY PROTEIN;                        
16014:  a3yn-A  4.5 17.2   84   165    5   MOLECULE: HVA22-LIKE PROTEIN;                                        
16015:  w7jp-A  4.5 12.8  105   266    8   MOLECULE: UNCHARACTERIZED PROTEIN FAMILY (UPF0114);                  
16016:  x2re-A  4.5  6.5  188  1288    7   MOLECULE: G14587-6, PUTATIVE, EXPRESSED;                             
16017:  zz2q-A  4.5 15.8  121   891    9   MOLECULE: UNCHARACTERIZED PROTEIN;                                   
16018:  dv1f-A  4.5 15.5   98   359    5   MOLECULE: UNCHARACTERIZED PROTEIN;                                   
16019:  zs0l-A  4.5  3.7  114   316    6   MOLECULE: VOMERONASAL TYPE-1 RECEPTOR;                               
16020:  nq4k-A  4.5 20.1  239   704    8   MOLECULE: TETRATRICOPEPTIDE REPEAT DOMAIN 12;                        
16021:  qp9s-A  4.5 19.6  104   246    3   MOLECULE: HIGH MOBILITY GROUP PROTEIN 1;                             
16022:  h6qc-A  4.5 33.5  101  1144    6   MOLECULE: UNCHARACTERIZED PROTEIN;                                   
16023:  q2bc-A  4.5 26.1   92   221    9   MOLECULE: TRANSCRIPTION FACTOR HES-4;                                
16024:  vm1i-A  4.5 23.3  160   349    8   MOLECULE: SECRETORY CARRIER-ASSOCIATED MEMBRANE PROTEIN 3;           
16025:  nl2u-A  4.5  5.6  109   604    5   MOLECULE: UNCHARACTERIZED PROTEIN;                                   
16026:  l3gt-A  4.5 28.7  126   346    6   MOLECULE: TUBULIN-SPECIFIC CHAPERONE C;                              
16027:  nq3i-A  4.5 19.4   94   148    5   MOLECULE: OS01G0351700 PROTEIN;                                      
16028:  elv3-A  4.5  3.8   94   216   11   MOLECULE: CERAMIDE-1-PHOSPHATE TRANSFER PROTEIN;                     
16029:  eow7-A  4.5 19.3  140   271    6   MOLECULE: TRANSMEMBRANE PROTEIN 192;                                 
16030:  p3nh-A  4.5 15.1   74   639    8   MOLECULE: ARGININE DECARBOXYLASE;                                    
16031:  cs6m-A  4.5 14.4  254   555    6   MOLECULE: OS02G0759500 PROTEIN;                                      
16032:  m3uk-A  4.5 27.3  154   967    6   MOLECULE: PROTEIN MOONRAKER;                                         
16033:  eqx1-A  4.5  5.7  109   291    7   MOLECULE: GLYCOLIPID TRANSFER PROTEIN DOMAIN-CONTAINING PRO          
16034:  s8tp-A  4.5 10.7  104   251    4   MOLECULE: UNCHARACTERIZED PROTEIN;                                   
16035:  qp6n-A  4.5 22.6  142   412    8   MOLECULE: GTPASE HFLX;                                               
16036:  srm5-A  4.5 18.0  149   437    5   MOLECULE: SI:CH211-213O11.11;                                        
16037:  yab2-A  4.5 10.3  134   399    5   MOLECULE: UNCHARACTERIZED PROTEIN;                                   
16038:  zr4v-A  4.5 14.1   88   413    5   MOLECULE: UV-STIMULATED SCAFFOLD PROTEIN A-LIKE PROTEIN;             
16039:  hf2o-A  4.5 24.1  187   577    9   MOLECULE: L-TYPE AMINO ACID TRANSPORTER 4;                           
16040:  det4-A  4.5  3.9   59    90    5   MOLECULE: DAF-16/FOXO CONTROLLED, GERMLINE TUMOR AFFECTING;          
16041:  dia4-A  4.5  6.8   83   103    6   MOLECULE: GST C-TERMINAL DOMAIN-CONTAINING PROTEIN;                  
16042:  bz1i-A  4.5 18.4  151   338    9   MOLECULE: UNCHARACTERIZED PROTEIN;                                   
16043:  k9mx-A  4.5 21.2  157   235    9   MOLECULE: SECRETORY CARRIER-ASSOCIATED MEMBRANE PROTEIN 5;           
16044:  bc3f-A  4.5  6.5  136   865    7   MOLECULE: VOMERONASAL 2, RECEPTOR 82;                                
16045:  zv3q-A  4.5 16.5  114   511    9   MOLECULE: GATA ZINC FINGER DOMAIN-CONTAINING PROTEIN 15;             
16046:  i1as-A  4.5 19.6  148   930   10   MOLECULE: SERINE REPEAT ANTIGEN 3;                                   
16047:  yxf2-A  4.5 30.0  193   899    5   MOLECULE: UNCHARACTERIZED PROTEIN;                                   
16048:  f0wg-A  4.5 37.7  149   961    5   MOLECULE: ROUNDABOUT HOMOLOG 4;                                      
16049:  y9ku-A  4.5 23.6  107   173    4   MOLECULE: OS01G0507150 PROTEIN;                                      
16050:  b6mc-A  4.5  5.5   93  1028    6   MOLECULE: CAPRIN FAMILY MEMBER 2;                                    
16051:  t8ya-A  4.5 30.1   74   128    7   MOLECULE: SI:CH211-208G1.1;                                          
16052:  fss1-A  4.5 14.8   79   706    5   MOLECULE: DYW_DEAMINASE DOMAIN-CONTAINING PROTEIN;                   
16053:  uv6u-A  4.5 16.1  167   423    7   MOLECULE: G PROTEIN-COUPLED RECEPTOR 137C;                           
16054:  up0h-A  4.5 11.2  107   650    5   MOLECULE: 78 KDA GLUCOSE-REGULATED PROTEIN;                          
16055:  dni2-A  4.5 21.1  124   545    4   MOLECULE: SPERMATOGENESIS-ASSOCIATED SERINE-RICH PROTEIN 2;          
16056:  s8ho-A  4.5 16.8  246   558    7   MOLECULE: PPR_LONG DOMAIN-CONTAINING PROTEIN;                        
16057:  b5ch-A  4.5 18.1  118   670    7   MOLECULE: RIBONUCLEASE, PUTATIVE;                                    
16058:  euo7-A  4.5 16.7  147   867   12   MOLECULE: NUCLEAR CAP-BINDING PROTEIN SUBUNIT 1;                     
16059:  g2sx-A  4.5 20.2  162   237    6   MOLECULE: RELATED TO YEAST VACUOLAR PROTEIN SORTING FACTOR;          
16060:  i6mg-A  4.5  5.2  122   867    7   MOLECULE: G-PROTEIN COUPLED RECEPTOR FAMILY C GROUP 6 MEMBE          
16061:  xm5j-A  4.5  4.4   81    92    7   MOLECULE: OS01G0224400 PROTEIN;                                      
16062:  wr4d-A  4.5  9.0  127  1080    6   MOLECULE: ADENYLATE CYCLASE TYPE 7;                                  
16063:  g6kr-A  4.5  6.3   67   171    7   MOLECULE: UNCHARACTERIZED PROTEIN;                                   
16064:  le2h-A  4.5  8.2  122   616   10   MOLECULE: OS01G0209800 PROTEIN;                                      
16065:  h1ig-A  4.5 16.6  167   823    8   MOLECULE: PHOSPHATE TRANSPORTER PHO1 HOMOLOG 5;                      
16066:  u9hb-A  4.5 24.4  259  1839    9   MOLECULE: ARF FAMILY GUANINE NUCLEOTIDE EXCHANGE FACTOR;             
16067:  og4v-A  4.5 21.4  157  1203    6   MOLECULE: PHOSPHOLIPID-TRANSPORTING ATPASE;                          
16068:  cm4c-A  4.5 10.3  151  1049    7   MOLECULE: INOSITOL HEXAKISPHOSPHATE AND DIPHOSPHOINOSITOL-           
16069:  v6zg-A  4.5 24.6  135   337    5   MOLECULE: DNAJ HOMOLOG DNJ-2;                                        
16070:  j8bh-A  4.5 14.3   86   198    5   MOLECULE: THIOREDOXIN REDUCTASE-LIKE SELENOPROTEIN T HOMOLO          
16071:  d9qh-A  4.5  8.8  163   710    8   MOLECULE: MITOCHONDRIAL INTERMEDIATE PEPTIDASE;                      
16072:  h9it-A  4.5 11.0  108   300    8   MOLECULE: UNCHARACTERIZED PROTEIN;                                   
16073:  m6ah-A  4.5 17.7  155  1111    8   MOLECULE: PROTEIN NETWORKED 1C;                                      
16074:  iy4t-A  4.5  8.9   82   209    6   MOLECULE: J-TYPE CHAPERONE;                                          
16075:  lw5u-A  4.5 20.9  109   502    6   MOLECULE: DNAJ (HSP40) HOMOLOG, SUBFAMILY C, MEMBER 3B;              
16076:  mqn1-A  4.5 15.8   79   110   10   MOLECULE: UNCHARACTERIZED PROTEIN MJ1155.1;                          
16077:  xem2-A  4.5 20.8  143  1186    8   MOLECULE: ADENYLATE CYCLASE TYPE 5;                                  
16078:  m5bq-A  4.5 15.8  160   512    7   MOLECULE: UNCHARACTERIZED PROTEIN;                                   
16079:  da6f-A  4.5 20.9  153   386    7   MOLECULE: RGD1563239 PROTEIN;                                        
16080:  bk5m-A  4.5 26.0  101   235    6   MOLECULE: PUTATIVE RING ZINC FINGER DOMAIN SUPERFAMILY PROT          
16081:  uyb5-A  4.5 19.3  140   664    8   MOLECULE: DCC-INTERACTING PROTEIN 13-BETA;                           
16082:  w8io-A  4.5  7.8  105   378    6   MOLECULE: UNCHARACTERIZED PROTEIN;                                   
16083:  yk2a-A  4.5  5.4   72   351    4   MOLECULE: UNCHARACTERIZED PROTEIN;                                   
16084:  qm5h-A  4.5 13.8   60   168    5   MOLECULE: UNCHARACTERIZED PROTEIN;                                   
16085:  r7lq-A  4.5  9.5   65    82    6   MOLECULE: MFS DOMAIN-CONTAINING PROTEIN;                             
16086:  beq7-A  4.5 13.2  146   485    5   MOLECULE: UNCHARACTERIZED TRANSPORTER SPAC750.02C;                   
16087:  j3ku-A  4.5  6.3  117   230    5   MOLECULE: E3 SUMO-PROTEIN LIGASE NSE2;                               
16088:  lvj7-A  4.5  5.0   89   286    7   MOLECULE: TETRATRICOPEPTIDE REPEAT PROTEIN, PUTATIVE;                
16089:  u2oo-A  4.5 21.7   83   506    7   MOLECULE: UNCHARACTERIZED PROTEIN;                                   
16090:  ln0b-A  4.5 20.2  101   230    9   MOLECULE: HYPOTHETICAL_PROTEIN_-_CONSERVED;                          
16091:  pq7g-A  4.5  5.8   55    84    7   MOLECULE: UNCHARACTERIZED PROTEIN;                                   
16092:  tu1l-A  4.5 16.4  122   368    5   MOLECULE: MUCIN-ASSOCIATED SURFACE PROTEIN (MASP), PUTATIVE          
16093:  ueq9-A  4.5 16.5   89   156    4   MOLECULE: UNCHARACTERIZED PROTEIN;                                   
16094:  q0wc-A  4.5 30.3   85   537    7   MOLECULE: RNA POLYMERASE I-SPECIFIC TRANSCRIPTION INITIATIO          
16095:  bfc0-A  4.5 18.5  133  1288    8   MOLECULE: STRUCTURAL MAINTENANCE OF CHROMOSOMES PROTEIN 4;           
16096:  aaf7-A  4.5  5.5   66   132    3   MOLECULE: MODULATOR OF SMOOTHENED;                                   
16097:  ymm3-A  4.5 14.9  123   531    7   MOLECULE: PUTATIVE F-BOX PROTEIN AT2G02890;                          
16098:  q9uq-A  4.5  2.1   51    62    6   MOLECULE: UNCHARACTERIZED PROTEIN;                                   
16099:  l1yk-A  4.5  4.7   53    67    4   MOLECULE: UNCHARACTERIZED PROTEIN;                                   
16100:  cc9c-A  4.5  3.6   68   103    3   MOLECULE: TRANSMEMBRANE PROTEIN 230;                                 
16101:  ig6z-A  4.5  5.6  126   505    6   MOLECULE: AA_TRANS DOMAIN-CONTAINING PROTEIN;                        
16102:  np1f-A  4.5 24.0  111  1670    9   MOLECULE: UNCHARACTERIZED PROTEIN;                                   
16103:  gex0-A  4.5 17.1  143   478   10   MOLECULE: NOELIN-3;                                                  
16104:  nu0g-A  4.5 10.7  135   800    4   MOLECULE: METABOTROPIC GLUTAMATE RECEPTOR-LIKE PROTEIN C;            
16105:  kzs2-A  4.5 18.3  170   836    3   MOLECULE: UNCHARACTERIZED PROTEIN;                                   
16106:  f4nm-A  4.5 13.2   91   194    4   MOLECULE: RIBOSOME-RECYCLING FACTOR, CHLOROPLASTIC;                  
16107:  ob0a-A  4.5 10.9  100   148    6   MOLECULE: UNCHARACTERIZED PROTEIN;                                   
16108:  ace0-A  4.5  5.3  107   142    8   MOLECULE: UNCHARACTERIZED PROTEIN;                                   
16109:  rt4u-A  4.5 23.6  254   728    6   MOLECULE: U-BOX DOMAIN-CONTAINING PROTEIN 4;                         
16110:  xl7q-A  4.5 30.0  142   394    6   MOLECULE: UNCHARACTERIZED PROTEIN;                                   
16111:  ckx1-A  4.5  8.5  238   661   10   MOLECULE: PENTATRICOPEPTIDE REPEAT-CONTAINING PROTEIN AT5G6          
16112:  gm0e-A  4.5 29.1  118   538    6   MOLECULE: INTERLEUKIN-21 RECEPTOR;                                   
16113:  ap5i-A  4.5 21.5  137   230    8   MOLECULE: SECRETORY CARRIER-ASSOCIATED MEMBRANE PROTEIN 5;           
16114:  bi9w-A  4.5  9.9  150   550    4   MOLECULE: MAJOR FACILITATOR SUPERFAMILY PROTEIN;                     
16115:  b0vh-A  4.5 32.4  161   887    4   MOLECULE: AMYLOID-BETA-LIKE PROTEIN;                                 
16116:  mxo5-A  4.5  3.9   87   148    3   MOLECULE: RE01432P;                                                  
16117:  uyp3-A  4.5 18.6  138   746    8   MOLECULE: UNCHARACTERIZED PROTEIN;                                   
16118:  av7v-A  4.5  4.9   52   116    4   MOLECULE: UNCHARACTERIZED PROTEIN;                                   
16119:  n8ur-A  4.5 12.5  194   768    7   MOLECULE: GLYCO_TRANSF_64 DOMAIN-CONTAINING PROTEIN;                 
16120:  hx2w-A  4.5 22.0   87   141    9   MOLECULE: CHCH DOMAIN-CONTAINING PROTEIN;                            
16121:  zob0-A  4.5 33.0   99   371    7   MOLECULE: MACROLIDE EXPORT PROTEIN MACA;                             
16122:  zek8-A  4.5 10.3   97   154    8   MOLECULE: PMEI DOMAIN-CONTAINING PROTEIN;                            
16123:  bd4r-A  4.5 15.3   93   243    9   MOLECULE: SUCCINATE DEHYDROGENASE SUBUNIT 4 MITOCHONDRIAL;           
16124:  bl4w-A  4.5 10.5   68   110    6   MOLECULE: UNCHARACTERIZED PROTEIN;                                   
16125:  rn5k-A  4.5  2.6   54    72    6   MOLECULE: UNCHARACTERIZED PROTEIN;                                   
16126:  zp3t-A  4.5 17.4  121   401    6   MOLECULE: OSJNBA0055C08.12-LIKE PROTEIN;                             
16127:  fo9i-A  4.5 16.1   88   558    5   MOLECULE: ACID-SENSING ION CHANNEL 4-B;                              
16128:  z6ub-A  4.5 17.0   85   202    7   MOLECULE: TRANSMEMBRANE PROTEIN 223-LIKE;                            
16129:  d4cp-A  4.5  6.8   62    78    5   MOLECULE: OS06G0550486 PROTEIN;                                      
16130:  lhr4-A  4.5  6.3   76   133    7   MOLECULE: P53 AND DNA DAMAGE-REGULATED PROTEIN 1;                    
16131:  i7wi-A  4.5  6.4  114  1114   10   MOLECULE: DNA EXCISION REPAIR PROTEIN, PUTATIVE;                     
16132:  er7m-A  4.5  3.5   49    59    6   MOLECULE: OS06G0469800 PROTEIN;                                      
16133:  ts1v-A  4.5 10.2  137   364    6   MOLECULE: UNCHARACTERIZED PROTEIN;                                   
16134:  a6yj-A  4.5 36.0  157   889    8   MOLECULE: UNCHARACTERIZED PROTEIN;                                   
16135:  ue0g-A  4.5  5.7   62    90   10   MOLECULE: 30S RIBOSOMAL PROTEIN S15, CHLOROPLASTIC;                  
16136:  o3qy-A  4.5  3.8   79    95    4   MOLECULE: TRANSMEMBRANE PROTEIN;                                     
16137:  wz1a-A  4.5  4.2  108   641    4   MOLECULE: HEAT SHOCK 70 KDA PROTEIN 1A;                              
16138:  nb8w-A  4.5 13.5  109   346    6   MOLECULE: OS01G0382700 PROTEIN;                                      
16139:  ds2v-A  4.5  7.6   92   128    9   MOLECULE: MICROSOMAL GLUTATHIONE S-TRANSFERASE 2;                    
16140:  d7un-A  4.5 15.5  134   382    5   MOLECULE: MIOREX COMPLEX COMPONENT 5;                                
16141:  dh2v-A  4.5 20.9  172  1297    5   MOLECULE: INSULIN RECEPTOR-RELATED PROTEIN;                          
16142:  zl6v-A  4.5  9.2  134   292    7   MOLECULE: SECRETORY CARRIER-ASSOCIATED MEMBRANE PROTEIN;             
16143:  zol2-A  4.5 13.5   83  1396    4   MOLECULE: UNCHARACTERIZED PROTEIN;                                   
16144:  jt8g-A  4.5 29.8  137   418    6   MOLECULE: UNCHARACTERIZED PROTEIN;                                   
16145:  eh1x-A  4.5 18.8  116   294    9   MOLECULE: UPF0600 PROTEIN C5ORF51;                                   
16146:  ec6a-A  4.5  7.9   67    79   10   MOLECULE: HYPOTHETICAL_PROTEIN;                                      
16147:  afx6-A  4.5  5.6   75   115    4   MOLECULE: UNCHARACTERIZED PROTEIN;                                   
16148:  r0mn-A  4.5 33.0  235   846    5   MOLECULE: OS12G0550900 PROTEIN;                                      
16149:  ya7w-A  4.5  6.8  109   519    6   MOLECULE: PROBABLE ASPARTOKINASE;                                    
16150:  vfr0-A  4.5  3.1   45    57    4   MOLECULE: SI:CH211-142B24.2;                                         
16151:  zty3-A  4.5  9.7  123   897    9   MOLECULE: UNCHARACTERIZED ATP-DEPENDENT HELICASE C17A2.12;           
16152:  m9te-A  4.5 12.0  121   382    6   MOLECULE: UNCHARACTERIZED PROTEIN;                                   
16153:  p8rr-A  4.5  7.7  185  1758    3   MOLECULE: Y' ELEMENT ATP-DEPENDENT HELICASE YIL177C;                 
16154:  i6aj-A  4.5 14.1   97   218    4   MOLECULE: 4-COUMARATE--COA LIGASE-LIKE 7;                            
16155:  e9yx-A  4.5  5.2  105   171    8   MOLECULE: UNCHARACTERIZED PROTEIN;                                   
16156:  kvh3-A  4.5 16.9  149  1578    8   MOLECULE: CILIA- AND FLAGELLA-ASSOCIATED PROTEIN 74;                 
16157:  n5on-A  4.5 19.0  114   809    4   MOLECULE: F-BAR DOMAIN ONLY PROTEIN 2;                               
16158:  oja2-A  4.5 30.9  152  1224    9   MOLECULE: RAP GUANINE NUCLEOTIDE EXCHANGE FACTOR (GEF) 1;            
16159:  hz8j-A  4.5 16.0  107   451    9   MOLECULE: SERINE--TRNA LIGASE, CYTOPLASMIC;                          
16160:  fza1-A  4.5  9.2   97   209    9   MOLECULE: 14-3-3-LIKE PROTEIN GF14 NU;                               
16161:  eys4-A  4.5 29.8  154   638    7   MOLECULE: NA(+)-DEPENDENT PHOSPHATE COTRANSPORTER 2A;                
16162:  oz0s-A  4.5  6.6  119   578    3   MOLECULE: ACETYLCHOLINE RECEPTOR;                                    
16163:  dv3v-A  4.5 23.2  115  1223    8   MOLECULE: UBIQUITIN-SPECIFIC PEPTIDASE 28;                           
16164:  ub7o-A  4.5 33.9  156  1731   10   MOLECULE: PROTEIN KINASE, PUTATIVE;                                  
16165:  v2ty-A  4.5 38.5  129  1169    9   MOLECULE: CHROMOSOME PARTITION PROTEIN SMC;                          
16166:  md6z-A  4.5 17.9  180   549    5   MOLECULE: SOLUTE CARRIER FAMILY 43 MEMBER 1B;                        
16167:  x4zw-A  4.5 12.3  106   776    6   MOLECULE: HEAT SHOCK PROTEIN 110;                                    
16168:  u0xl-A  4.5  3.5  100   283    7   MOLECULE: UNCHARACTERIZED PROTEIN;                                   
16169:  ke9h-A  4.5 22.6  150  1298    2   MOLECULE: MIP08606P;                                                 
16170:  w1ph-A  4.5  8.1   78   169   13   MOLECULE: PROBABLE PREFOLDIN SUBUNIT 3;                              
16171:  o1ug-A  4.5  5.5   78   107    4   MOLECULE: PROTEIN TRANSPARENT TESTA 12;                              
16172:  so6f-A  4.5 25.5  106   531    5   MOLECULE: UDP-GLUCURONOSYLTRANSFERASE 1A5;                           
16173:  re5b-A  4.5 19.1  155   603    6   MOLECULE: PROSAPOSIN RECEPTOR GPR37;                                 
16174:  blo3-A  4.5 15.4   86   330    8   MOLECULE: F-BOX DOMAIN CONTAINING PROTEIN;                           
16175:  qub2-A  4.5 14.9   97   318    9   MOLECULE: OS04G0541900 PROTEIN;                                      
16176:  xz1q-A  4.5 33.2  211   824    5   MOLECULE: S-ACYLTRANSFERASE;                                         
16177:  sxr7-A  4.5 26.1  163   786    4   MOLECULE: MYOSIN LIGHT CHAIN KINASE 3;                               
16178:  vu0h-A  4.5  4.4   74   187    0   MOLECULE: UNCHARACTERIZED PROTEIN;                                   
16179:  bu7w-A  4.5 16.2  147   518   14   MOLECULE: ATPASE EXPRESSION PROTEIN 1, MITOCHONDRIAL;                
16180:  bys8-A  4.5  4.9  111   143    5   MOLECULE: GOLGI APPARATUS MEMBRANE PROTEIN TVP15;                    
16181:  qef1-A  4.5  6.3  109   560    6   MOLECULE: ACETYLCHOLINE RECEPTOR;                                    
16182:  rup0-A  4.5  5.6   65    87    8   MOLECULE: UNCHARACTERIZED PROTEIN;                                   
16183:  wr7o-A  4.5 17.3   71   108   15   MOLECULE: UNCHARACTERIZED PROTEIN C27.05;                            
16184:  k0gc-A  4.5  5.1  140   495    6   MOLECULE: UNCHARACTERIZED TRANSPORTER MFC1;                          
16185:  q2da-A  4.5  6.8  153   311   10   MOLECULE: TASTE RECEPTOR TYPE 2;                                     
16186:  w5xt-A  4.5 16.2  162   479    4   MOLECULE: AT5G50330;                                                 
16187:  f4ig-A  4.5  7.5  160   543    6   MOLECULE: ACYL-COA_OX_N DOMAIN-CONTAINING PROTEIN;                   
16188:  w4lg-A  4.5 21.6  127  1153    9   MOLECULE: NITRIC OXIDE SYNTHASE, INDUCIBLE;                          
16189:  za2z-A  4.5 29.9  174  1863    9   MOLECULE: NB-ARC DOMAIN-CONTAINING PROTEIN;                          
16190:  nf4o-A  4.5 19.0  114   653    4   MOLECULE: HEAT SHOCK 70 KDA PROTEIN 2;                               
16191:  a8ck-A  4.5 18.6  101   528   10   MOLECULE: PUTATIVE GALACTURONOSYLTRANSFERASE 2;                      
16192:  kgo4-A  4.5  7.4  101   274    9   MOLECULE: UNCHARACTERIZED PROTEIN;                                   
16193:  pi0w-A  4.5  8.2  132   313    5   MOLECULE: RHOMBOID DOMAIN-CONTAINING PROTEIN;                        
16194:  f3ff-A  4.5 20.6  100   650   10   MOLECULE: AT4G39690/T19P19_80;                                       
16195:  tf1c-A  4.5  3.4   53    94    6   MOLECULE: UNCHARACTERIZED PROTEIN RV0882;                            
16196:  hha4-A  4.5  4.0   55   144   11   MOLECULE: OS01G0192401 PROTEIN;                                      
16197:  vbp6-A  4.5  8.2  137   682   12   MOLECULE: HEAT SHOCK 70 KDA PROTEIN 10, MITOCHONDRIAL;               
16198:  g6fx-A  4.5  4.9  116   280    8   MOLECULE: SPX DOMAIN-CONTAINING PROTEIN 2;                           
16199:  n1ee-A  4.5 32.3   88   243   13   MOLECULE: OS12G0426300 PROTEIN;                                      
16200:  abh5-A  4.5  5.5  101   623    5   MOLECULE: C2 DOMAIN-CONTAINING PROTEIN;                              
16201:  yll8-A  4.5 22.2  111   380    2   MOLECULE: TRANS-SIALIDASE, PUTATIVE;                                 
16202:  nm5r-A  4.5 14.4   99   394    6   MOLECULE: UNCHARACTERIZED PROTEIN;                                   
16203:  u1ua-A  4.5 20.1  156   801    8   MOLECULE: DISPERSED GENE FAMILY PROTEIN 1 (DGF-1), PUTATIVE          
16204:  np4e-A  4.5  3.8   54    90    4   MOLECULE: UNCHARACTERIZED PROTEIN;                                   
16205:  sbq8-A  4.5 26.0  171   551    9   MOLECULE: FELINE LEUKEMIA VIRUS SUBGROUP C RECEPTOR-RELATED          
16206:  gtk2-A  4.5 14.8  173   629    6   MOLECULE: HYDROXYPROLINE-RICH GLYCOPROTEIN FAMILY PROTEIN;           
16207:  pw8h-A  4.5 14.5  126   646    5   MOLECULE: HOMEOBOX DOMAIN-CONTAINING PROTEIN;                        
16208:  xst9-A  4.5  8.1   58    74    7   MOLECULE: UNCHARACTERIZED PROTEIN;                                   
16209:  g0vc-A  4.5  6.7  109   187    4   MOLECULE: FIBER PROTEIN FB34;                                        
16210:  qha1-A  4.5  6.2  127   426    4   MOLECULE: AMINO ACID TRANSPORTER AVT1H;                              
16211:  ik9i-A  4.5 30.8  138  1400    9   MOLECULE: HISTONE-LYSINE N-METHYLTRANSFERASE 2A;                     
16212:  y9ls-A  4.5 20.2  115   508    7   MOLECULE: ALDEHYDE DEHYDROGENASE FAMILY 7 MEMBER B4;                 
16213:  h7ak-A  4.5 16.0  157   512    8   MOLECULE: PROBABLE MULTIDRUG RESISTANCE PROTEIN EMRY;                
16214:  fh0e-A  4.5 29.6  135   664    5   MOLECULE: UNCHARACTERIZED PROTEIN;                                   
16215:  nrh7-A  4.5 10.4   76   183    9   MOLECULE: UNCHARACTERIZED PROTEIN;                                   
16216:  or4k-A  4.5 10.3  199   441    8   MOLECULE: ARMADILLO-LIKE HELICAL DOMAIN-CONTAINING 1;                
16217:  ogl0-A  4.5 16.4  150   572    5   MOLECULE: DITYROSINE TRANSPORTER 1;                                  
16218:  hpv6-A  4.5 26.0  154  1277    3   MOLECULE: UNCHARACTERIZED PROTEIN;                                   
16219:  xo9h-A  4.5 12.0   91   353    2   MOLECULE: UNCHARACTERIZED PROTEIN;                                   
16220:  is6w-A  4.5 12.7  124   342    4   MOLECULE: SIMILAR TO RIKEN CDNA 6330416G13 GENE (PREDICTED)          
16221:  pqg1-A  4.5 22.9  115  1704    6   MOLECULE: CLATHRIN HEAVY CHAIN;                                      
16222:  m8wc-A  4.5 19.7  289   579   10   MOLECULE: UNCHARACTERIZED PROTEIN;                                   
16223:  jdk3-A  4.5  5.5  134   257   10   MOLECULE: UNCHARACTERIZED PROTEIN;                                   
16224:  s2qu-A  4.5 27.7  171  1198    5   MOLECULE: UNCHARACTERIZED PROTEIN;                                   
16225:  or4b-A  4.5 37.5  165   251    7   MOLECULE: T-SNARE COILED-COIL HOMOLOGY DOMAIN-CONTAINING PR          
16226:  gtt2-A  4.5 31.0  203  1396    3   MOLECULE: RHO-ASSOCIATED PROTEIN KINASE;                             
16227:  si7n-A  4.5  8.3   79   112    6   MOLECULE: PROBABLE PREFOLDIN SUBUNIT 1;                              
16228:  iuk9-A  4.5 11.8  113  1017    4   MOLECULE: PROBABLE DISEASE RESISTANCE PROTEIN RF45;                  
16229:  tz2h-A  4.5  3.9   49    62    6   MOLECULE: UNCHARACTERIZED PROTEIN;                                   
16230:  gn6w-A  4.5 17.6  202   546    6   MOLECULE: REGULATOR OF VPS4 ACTIVITY IN THE MVB PATHWAY PRO          
16231:  i6nw-A  4.5 22.9  164  1292    4   MOLECULE: UNCHARACTERIZED PROTEIN;                                   
16232:  d2eo-A  4.5 15.0  108   172    4   MOLECULE: NADH DEHYDROGENASE [UBIQUINONE] 1 BETA SUBCOMPLEX          
16233:  yii8-A  4.5  3.9  110   216    3   MOLECULE: MOB KINASE ACTIVATOR 1A;                                   
16234:  g3fk-A  4.5 29.4  119   509   12   MOLECULE: DNA POLYMERASE;                                            
16235:  l6pc-A  4.5 38.1  109  1400   10   MOLECULE: LAMININ SUBUNIT ALPHA-3;                                   
16236:  iq2a-A  4.5 12.5  119   881    8   MOLECULE: DNA POLYMERASE THETA (POLYMERASE DOMAIN ONLY), PU          
16237:  n4yl-A  4.5  3.7  112   194    7   MOLECULE: UNCHARACTERIZED PROTEIN;                                   
16238:  ado7-A  4.5 10.1  128   473    8   MOLECULE: PRAME FAMILY MEMBER 17;                                    
16239:  jq2n-A  4.5  9.9  129   501    9   MOLECULE: PRAME-LIKE 21;                                             
16240:  n5ml-A  4.5 22.8  100   513    6   MOLECULE: FI23527P1;                                                 
16241:  t7ba-A  4.5  5.6   84   219   12   MOLECULE: GST2P;                                                     
16242:  vx7q-A  4.5  7.9  102   307   12   MOLECULE: UNCHARACTERIZED PROTEIN;                                   
16243:  l5lm-A  4.5  4.8  105   159    5   MOLECULE: AT1G04340/F19P19_23;                                       
16244:  mlb2-A  4.5 12.1   72    86    1   MOLECULE: UNCHARACTERIZED PROTEIN;                                   
16245:  dkj0-A  4.5 29.8  130   452    7   MOLECULE: PROTEIN TIPE;                                              
16246:  m4bf-A  4.5 13.6   84   523    7   MOLECULE: UNCHARACTERIZED PROTEIN;                                   
16247:  g8wu-A  4.5 31.8  130   354    9   MOLECULE: SH3 DOMAIN-CONTAINING PROTEIN;                             
16248:  l3it-A  4.5 12.2  142   413    5   MOLECULE: UNCHARACTERIZED PROTEIN;                                   
16249:  wac0-A  4.5  9.7  102   169   13   MOLECULE: ENHANCER OF AKT-1 NULL;                                    
16250:  mr4l-A  4.5 25.2  187   709    9   MOLECULE: CAPRIN-1;                                                  
16251:  xtc5-A  4.5 23.1   83   223   10   MOLECULE: SMALL HEAT SHOCK PROTEIN HSPI, MITOCHONDRIAL;              
16252:  bw7r-A  4.5 12.5  141   333    7   MOLECULE: SERPENTINE RECEPTOR, CLASS H;                              
16253:  myf4-A  4.5 19.7  131  1443    7   MOLECULE: PAIRED AMPHIPATHIC HELIX PROTEIN SIN3-LIKE 3;              
16254:  zyx8-A  4.5 12.0   72   200    8   MOLECULE: GLUTATHIONE S-TRANSFERASE GSTU6;                           
16255:  b4pn-A  4.5  3.7  109   216    3   MOLECULE: MOB KINASE ACTIVATOR 1A;                                   
16256:  azi4-A  4.5 16.4  106   303    7   MOLECULE: GRPE PROTEIN HOMOLOG;                                      
16257:  hiz9-A  4.5 28.6  192  1705    5   MOLECULE: CLATHRIN HEAVY CHAIN 1;                                    
16258:  c9we-A  4.5 29.0  168  1039    5   MOLECULE: UNCHARACTERIZED PROTEIN AT2G33420;                         
16259:  o0zu-A  4.5  3.7  145   803   10   MOLECULE: OBSCURIN-LIKE PROTEIN;                                     
16260:  wep7-A  4.5  5.2  104   219   10   MOLECULE: UNCHARACTERIZED PROTEIN;                                   
16261:  oo4c-A  4.5  6.9   66   136    3   MOLECULE: UNCHARACTERIZED PROTEIN;                                   
16262:  wu2a-A  4.5 18.0  147   561    7   MOLECULE: UNCHARACTERIZED PROTEIN;                                   
16263:  hv5n-A  4.5 10.9  124   863   10   MOLECULE: VOMERONASAL 2, RECEPTOR 57;                                
16264:  yaa3-A  4.5 23.6  140  1307    6   MOLECULE: DYNEIN HEAVY CHAIN 14, AXONEMAL;                           
16265:  y3ru-A  4.5 33.9  114   597    6   MOLECULE: UNCHARACTERIZED PROTEIN C3B8.09;                           
16266:  a7oh-A  4.5  6.4   69   160    9   MOLECULE: UNCHARACTERIZED PROTEIN;                                   
16267:  mk7v-A  4.5  3.4   64    78    6   MOLECULE: LYR MOTIF-CONTAINING PROTEIN 9;                            
16268:  ryz1-A  4.5 14.6  112  1329    6   MOLECULE: DNA TRANSLOCASE FTSK;                                      
16269:  m5gi-A  4.5 21.8  139   473    7   MOLECULE: CANNABINOID RECEPTOR 1;                                    
16270:  lfj0-A  4.5 16.7  153   541    8   MOLECULE: UNCHARACTERIZED TRANSPORTER C530.02;                       
16271:  wtc7-A  4.5  6.3   82   117    6   MOLECULE: PROBABLE PREFOLDIN SUBUNIT 1;                              
16272:  aqh3-A  4.5  4.3   71   105    4   MOLECULE: OS01G0145500 PROTEIN;                                      
16273:  bry9-A  4.5  7.6  103   564    7   MOLECULE: SERINE/THREONINE-PROTEIN KINASE DBF20;                     
16274:  l0fa-A  4.5  9.4   83   174    6   MOLECULE: SI:DKEYP-51F12.2;                                          
16275:  fhn6-A  4.5  5.6  155   335    5   MOLECULE: TASTE RECEPTOR TYPE 2 MEMBER 119;                          
16276:  nj8s-A  4.5 23.5  114  2098    9   MOLECULE: 1-PHOSPHATIDYLINOSITOL 3-PHOSPHATE 5-KINASE;               
16277:  i7fh-A  4.5  6.0  113   138   13   MOLECULE: YAE1_N DOMAIN-CONTAINING PROTEIN;                          
16278:  a2rq-A  4.5 20.0  120  1042    7   MOLECULE: PROBABLE SERINE/THREONINE PROTEIN KINASE IRE4;             
16279:  bt7n-A  4.5 10.4   80   113    8   MOLECULE: MEMBRANE PROTEIN LEM1;                                     
16280:  lq4h-A  4.5 33.8  162   701    7   MOLECULE: PH-RESPONSE REGULATOR PROTEIN PALA/RIM20;                  
16281:  i2kz-A  4.5  3.8  114   196    9   MOLECULE: OS01G0156900 PROTEIN;                                      
16282:  mkm0-A  4.5 18.8  110   724    5   MOLECULE: HSP70_PROTEIN_-_PUTATIVE;                                  
16283:  iz1u-A  4.5 16.8   88   213    9   MOLECULE: VPH2P;                                                     
16284:  x4af-A  4.5 10.0  118   192    8   MOLECULE: OS04G0445300 PROTEIN;                                      
16285:  l9vc-A  4.5 21.9  118   207    8   MOLECULE: UNCHARACTERIZED PROTEIN;                                   
16286:  cl7a-A  4.5  5.3   62    74    8   MOLECULE: OS04G0495150 PROTEIN;                                      
16287:  mpx6-A  4.5  7.4  137   681    3   MOLECULE: UNCHARACTERIZED PROTEIN RV2030C;                           
16288:  fk5n-A  4.5 19.6   98   174    4   MOLECULE: UNCHARACTERIZED PROTEIN;                                   
16289:  ym0u-A  4.5 31.2  119   964   11   MOLECULE: UNCHARACTERIZED PROTEIN;                                   
16290:  j6vs-A  4.5  7.2  114   493    8   MOLECULE: ACETYLCHOLINE RECEPTOR SUBUNIT EPSILON;                    
16291:  ku9h-A  4.5  7.2  184   278   10   MOLECULE: UNCHARACTERIZED PROTEIN;                                   
16292:  x8xt-A  4.5 10.9   66   123    9   MOLECULE: UNCHARACTERIZED GPI-ANCHORED PROTEIN SPAC212.12;           
16293:  hxk8-A  4.5 27.3   91   723    7   MOLECULE: ZGC:173544;                                                
16294:  q5zx-A  4.5 19.2  175   946    4   MOLECULE: CKK DOMAIN-CONTAINING PROTEIN, PUTATIVE;                   
16295:  tad2-A  4.5 10.4   67    98    6   MOLECULE: VERY-LONG-CHAIN 3-OXOACYL-COA SYNTHASE;                    
16296:  dl1y-A  4.5  9.5  143   439    8   MOLECULE: SPHINGOMYELIN SYNTHASE 1, PUTATIVE;                        
16297:  i7co-A  4.5 11.0  130   415    2   MOLECULE: UNCHARACTERIZED PROTEIN;                                   
16298:  din9-A  4.5 17.9  138   748    7   MOLECULE: PHOSPHOENOLPYRUVATE-DEPENDENT PHOSPHOTRANSFERASE           
16299:  t1mf-A  4.5  2.3   48    57    4   MOLECULE: DEFENSIN-LIKE PROTEIN 302;                                 
16300:  pzs1-A  4.5 10.4   61    73    7   MOLECULE: V-TYPE PROTON ATPASE SUBUNIT E;                            
16301:  p3fy-A  4.5 31.7  108   417   10   MOLECULE: MITOCHONDRIAL INNER MEMBRANE I-AAA PROTEASE SUPER          
16302:  izp1-A  4.5  7.5  153   576    8   MOLECULE: PENTATRICOPEPTIDE REPEAT-CONTAINING PROTEIN AT1G7          
16303:  rp3k-A  4.5 12.9  127   954    9   MOLECULE: OS06G0158300 PROTEIN;                                      
16304:  jok1-A  4.5 10.9  150   475    6   MOLECULE: NAD(P) TRANSHYDROGENASE SUBUNIT BETA;                      
16305:  op0z-A  4.5 12.8   94   270    9   MOLECULE: WRKY DOMAIN-CONTAINING PROTEIN;                            
16306:  d8ko-A  4.5 30.1  141  1389    5   MOLECULE: EXCISION REPAIR CROSS-COMPLEMENTATION GROUP 6;             
16307:  le6s-A  4.5  5.0  112   214    6   MOLECULE: MPS ONE BINDER KINASE ACTIVATOR-LIKE 1A, PUTATIVE          
16308:  h2fr-A  4.5 14.4   98   706   10   MOLECULE: SIGNAL TRANSDUCER AND ACTIVATOR OF TRANSCRIPTION           
16309:  nt3q-A  4.5 20.4  150   917    7   MOLECULE: ERCC4 DOMAIN-CONTAINING PROTEIN;                           
16310:  fsv3-A  4.5  2.4   59    70    5   MOLECULE: UNCHARACTERIZED PROTEIN YNCH;                              
16311:  ebr9-A  4.5  5.6  144   504    6   MOLECULE: PENTATRICOPEPTIDE REPEAT-CONTAINING PROTEIN;               
16312:  bs9g-A  4.5  9.7  204   544    9   MOLECULE: UNCHARACTERIZED PROTEIN;                                   
16313:  bl2z-A  4.5 11.0  145   355   10   MOLECULE: UNCHARACTERIZED PROTEIN YLR287C;                           
16314:  c6xk-A  4.5  5.7  108   461    7   MOLECULE: GLUTAMATE-GATED CHLORIDE CHANNEL ALPHA;                    
16315:  q6rn-A  4.5 27.7  182  1266    7   MOLECULE: PPFIA1 PROTEIN;                                            
16316:  ue9d-A  4.5 30.5  140  1315    8   MOLECULE: HDAC_INTERACT DOMAIN-CONTAINING PROTEIN;                   
16317:  hm8i-A  4.5  5.2   68    95    6   MOLECULE: UNCHARACTERIZED PROTEIN;                                   
16318:  i7vl-A  4.5  3.9  106   127    6   MOLECULE: OS05G0563500 PROTEIN;                                      
16319:  qf2x-A  4.5  9.6   75   434    8   MOLECULE: UNCHARACTERIZED PROTEIN;                                   
16320:  xig9-A  4.5 22.6  185   706    5   MOLECULE: SOLUTE CARRIER ORGANIC ANION TRANSPORTER FAMILY,           
16321:  sz9i-A  4.5  6.1  118   456    4   MOLECULE: GLYCINE RECEPTOR SUBUNIT ALPHA-4;                          
16322:  xz2e-A  4.5 19.5  114   266    4   MOLECULE: UNCHARACTERIZED PROTEIN;                                   
16323:  ii4x-A  4.5  6.9   69   300    7   MOLECULE: SURF1-LIKE PROTEIN;                                        
16324:  i7km-A  4.5  5.5  101   506    5   MOLECULE: GAMMA-AMINOBUTYRIC ACID RECEPTOR SUBUNIT EPSILON;          
16325:  cu4l-A  4.5 15.8   93   338    4   MOLECULE: SPORULATION-SPECIFIC PROTEIN 4;                            
16326:  b7ob-A  4.5 10.7  128  1192    9   MOLECULE: OS01G0112866-LIKE PROTEIN;                                 
16327:  vwm0-A  4.5 19.7  120   723    8   MOLECULE: ABC TRANSPORTER F FAMILY MEMBER 4;                         
16328:  xd9u-A  4.5 25.8  152  1338    2   MOLECULE: LATROPHILIN-LIKE PROTEIN LAT-2;                            
16329:  j4cm-A  4.5 31.3   82   135    7   MOLECULE: FI08238P;                                                  
16330:  ogo5-A  4.5 11.7  179   337    9   MOLECULE: OS07G0647100 PROTEIN;                                      
16331:  jyw8-A  4.5  7.5   70   972    9   MOLECULE: EAMA-LIKE_TRANSPORTER_FAMILY/TRIOSE-                       
16332:  sth9-A  4.5 18.2  115   550    7   MOLECULE: BCL6B TRANSCRIPTION REPRESSOR;                             
16333:  fkf0-A  4.5 11.8  107   270    7   MOLECULE: PALMITOYLTRANSFERASE ZDHHC12-A;                            
16334:  x0aq-A  4.5  5.1   79   200    8   MOLECULE: AT3G06435;                                                 
16335:  ush6-A  4.5  9.0   80   287    5   MOLECULE: UNCHARACTERIZED PROTEIN YFJP;                              
16336:  vc5r-A  4.5 12.1   98   430    5   MOLECULE: TEKTIN-2;                                                  
16337:  kz4n-A  4.5  5.6   76   157   12   MOLECULE: PROTEIN UXT;                                               
16338:  vwj8-A  4.5  4.4   67   196    9   MOLECULE: UNCHARACTERIZED PROTEIN;                                   
16339:  me0z-A  4.5  5.7   52    74    2   MOLECULE: UNCHARACTERIZED PROTEIN;                                   
16340:  yu6p-A  4.5 27.3   99   302    4   MOLECULE: UNCHARACTERIZED PROTEIN;                                   
16341:  e3xd-A  4.5 22.2  117   510    8   MOLECULE: NAD(P)H-QUINONE OXIDOREDUCTASE SUBUNIT 2 B, CHLOR          
16342:  ywa3-A  4.5 13.7  111   680   10   MOLECULE: USHER SYNDROME TYPE-1C PROTEIN-BINDING PROTEIN 1;          
16343:  l0dt-A  4.5 16.8   98   176    1   MOLECULE: CENTROMERE PROTEIN R;                                      
16344:  pex6-A  4.5  8.8  150   441    7   MOLECULE: ARMADILLO-LIKE HELICAL DOMAIN-CONTAINING 1;                
16345:  yx7y-A  4.5 25.7  102   849    3   MOLECULE: VOMERONASAL 2 RECEPTOR, 69;                                
16346:  ejr0-A  4.5 35.2  182   649    5   MOLECULE: PROTEIN MITOSHELL;                                         
16347:  i3ni-A  4.5 15.9  213  1298    8   MOLECULE: UNCHARACTERIZED PROTEIN;                                   
16348:  p5gi-A  4.5 26.2  248  2545    6   MOLECULE: AAA DOMAIN-CONTAINING PROTEIN;                             
16349:  tgu8-A  4.5  5.8   97   189    9   MOLECULE: MDMPI_N DOMAIN-CONTAINING PROTEIN;                         
16350:  hk1i-A  4.5 29.6  131   325    5   MOLECULE: UNCHARACTERIZED PROTEIN;                                   
16351:  fd8b-A  4.5 15.8   88   133    7   MOLECULE: UNCHARACTERIZED PROTEIN;                                   
16352:  f9xa-A  4.5 34.1  155   503    6   MOLECULE: AT19250P;                                                  
16353:  s4zk-A  4.5 19.4   93   271    6   MOLECULE: UNCHARACTERIZED PROTEIN;                                   
16354:  mx3f-A  4.5 15.7   70   124    9   MOLECULE: DCTP PYROPHOSPHATASE 1;                                    
16355:  d0dc-A  4.5  3.8   79   246    8   MOLECULE: PUTATIVE PEPTIDE/NITRATE TRANSPORTER;                      
16356:  oz1b-A  4.5  8.0  141   502    9   MOLECULE: OOG4 PROTEIN;                                              
16357:  cx1c-A  4.5 12.2   84   140    7   MOLECULE: MITOCHONDRIAL PYRUVATE CARRIER;                            
16358:  ie4k-A  4.5 17.9  111   241    9   MOLECULE: SAPOSIN B DOMAIN-CONTAINING PROTEIN;                       
16359:  e2wu-A  4.5 21.5  131   384    8   MOLECULE: HYPOTHETICAL_PROTEIN_-_CONSERVED;                          
16360:  w4vr-A  4.5  7.6   61   622    7   MOLECULE: PYROPHOSPHATE--FRUCTOSE 6-PHOSPHATE 1-PHOSPHOTRAN          
16361:  wn8u-A  4.5 27.4  169   588    3   MOLECULE: PROBABLE G-PROTEIN COUPLED RECEPTOR 162;                   
16362:  w8fo-A  4.5 25.8  104   411    7   MOLECULE: UNCHARACTERIZED PROTEIN;                                   
16363:  sw8v-A  4.5  7.4   66    73    6   MOLECULE: OS03G0218100 PROTEIN;                                      
16364:  s7vm-A  4.5  9.7   84   127    4   MOLECULE: H2-K REGION EXPRESSED GENE 2, RAT ORTHOLOGUE;              
16365:  tb4m-A  4.5  5.8  142   321    6   MOLECULE: CSP37P;                                                    
16366:  dfr5-A  4.5  4.0   69    95    7   MOLECULE: UNCHARACTERIZED PROTEIN;                                   
16367:  mtv5-A  4.5  8.8  122   392   12   MOLECULE: FASCICULATION AND ELONGATION PROTEIN ZETA-1;               
16368:  el4b-A  4.5 11.2  135   825    6   MOLECULE: IQ AND AAA DOMAIN-CONTAINING PROTEIN 1-LIKE;               
16369:  im6b-A  4.5 20.6  131   698    8   MOLECULE: NUCLEOPORIN GLE1;                                          
16370:  uc1f-A  4.5 14.1   70   163    7   MOLECULE: UNCHARACTERIZED PROTEIN;                                   
16371:  gog8-A  4.5 16.0   70   167    7   MOLECULE: UNCHARACTERIZED PROTEIN;                                   
16372:  bkv6-A  4.5 25.1  118   816    6   MOLECULE: BEN DOMAIN-CONTAINING 3;                                   
16373:  rbw4-A  4.5 14.4  127   718    6   MOLECULE: OS06G0104000 PROTEIN;                                      
16374:  vmp6-A  4.5  8.0   72   672    3   MOLECULE: ABC TRANSPORTER G FAMILY MEMBER 21;                        
16375:  sgx3-A  4.5 12.2   98   289    5   MOLECULE: FI01566P;                                                  
16376:  lc7f-A  4.5 14.7   72   321    8   MOLECULE: UNCHARACTERIZED PROTEIN;                                   
16377:  i9dp-A  4.5  5.0   48    54    8   MOLECULE: UNCHARACTERIZED PROTEIN;                                   
16378:  p4oo-A  4.5 10.9  205   846    8   MOLECULE: OUTER MEMBRANE CHANNEL PROTEIN CPNT;                       
16379:  qut3-A  4.5 28.2  165  1065    4   MOLECULE: PROBABLE CONSERVED TWO-DOMAIN MEMBRANE PROTEIN;            
16380:  hs4k-A  4.5 37.3  187  1929    6   MOLECULE: LETHAL (3) PERSISTENT SALIVARY GLAND 2;                    
16381:  my5m-A  4.5 17.0  122   630    7   MOLECULE: EXOCYST SUBUNIT EXO70 FAMILY PROTEIN;                      
16382:  t6sx-A  4.5 24.3  123   178    7   MOLECULE: MEDIATOR OF RNA POLYMERASE II TRANSCRIPTION SUBUN          
16383:  o0fx-A  4.5  4.7  141   508    9   MOLECULE: DRUG EFFLUX PUMP JEFA;                                     
16384:  sy1w-A  4.5  8.1  141   847    6   MOLECULE: VOMERONASAL 2, RECEPTOR 121;                               
16385:  xg2c-A  4.5 14.4  101   182    5   MOLECULE: PROTEIN YOP1;                                              
16386:  ql2c-A  4.5 18.1  167  1665   13   MOLECULE: DNA-DIRECTED RNA POLYMERASE SUBUNIT;                       
16387:  h5pr-A  4.5 18.8  102   510    8   MOLECULE: ATP SYNTHASE SUBUNIT ALPHA, CHLOROPLASTIC;                 
16388:  hbj2-A  4.5 15.9  141   430    9   MOLECULE: CENTROSOMAL PROTEIN CEP57L1;                               
16389:  d7sm-A  4.5 23.8  125  1072    7   MOLECULE: RETINOIC ACID INDUCED 17 (PREDICTED);                      
16390:  vp6c-A  4.5  3.6   93   153    6   MOLECULE: MYELIN AND LYMPHOCYTE PROTEIN;                             
16391:  lct2-A  4.5  6.4   99   227    3   MOLECULE: UNCHARACTERIZED PROTEIN;                                   
16392:  iv1c-A  4.5 17.5   86   303    7   MOLECULE: VESICLE-TRAFFICKING PROTEIN SEC22C;                        
16393:  tg8h-A  4.5 26.7  142   558    4   MOLECULE: REVERSE TRANSCRIPTASE DOMAIN-CONTAINING PROTEIN;           
16394:  m6dx-A  4.5  6.5   53   101    4   MOLECULE: UNCHARACTERIZED PROTEIN;                                   
16395:  efi8-A  4.5  6.2   91   140   10   MOLECULE: TRANSMEMBRANE PROTEIN;                                     
16396:  tn4b-A  4.5  5.6  135   302    6   MOLECULE: TASTE RECEPTOR TYPE 2 MEMBER 104;                          
16397:  j6hm-A  4.5 16.8  110   212   11   MOLECULE: VACUOLAR PROTEIN SORTING 20, ISOFORM A;                    
16398:  te7n-A  4.5 15.9  118   224    8   MOLECULE: CHARGED MULTIVESICULAR BODY PROTEIN 4C;                    
16399:  ya6i-A  4.5 11.4   98   853    6   MOLECULE: VOMERONASAL 2, RECEPTOR 118;                               
16400:  mj6x-A  4.5  9.2  116   456    6   MOLECULE: RING/U-BOX SUPERFAMILY PROTEIN;                            
16401:  b2jg-A  4.5 31.2  179  1025    6   MOLECULE: GTPASE REGULATOR ASSOCIATED WITH FAK, ISOFORM G;           
16402:  a0tu-A  4.5 29.8  141   636    6   MOLECULE: UNCHARACTERIZED PROTEIN;                                   
16403:  ak3l-A  4.5 32.4  120   589    6   MOLECULE: OS02G0720200 PROTEIN;                                      
16404:  htx0-A  4.5  6.4   73   641    4   MOLECULE: UNCHARACTERIZED PROTEIN;                                   
16405:  p4hn-A  4.5  2.8   57    84    4   MOLECULE: UNCHARACTERIZED PROTEIN;                                   
16406:  hu2e-A  4.5 40.9  162   703    7   MOLECULE: RING FINGER PROTEIN 214;                                   
16407:  yz7s-A  4.5 12.8   69   510    7   MOLECULE: UNCHARACTERIZED PROTEIN;                                   
16408:  hw8n-A  4.5 34.0  138   826   11   MOLECULE: PROMININ-1-A;                                              
16409:  nf3p-A  4.5 16.6  137   319    8   MOLECULE: UNCHARACTERIZED PROTEIN;                                   
16410:  v3lu-A  4.5  7.0   81   192    9   MOLECULE: ZF-XS DOMAIN-CONTAINING PROTEIN;                           
16411:  ytn7-A  4.5 26.3  103   945    5   MOLECULE: UNCHARACTERIZED PROTEIN, ISOFORM C;                        
16412:  qee1-A  4.5 14.2  109   585    6   MOLECULE: EUKARYOTIC ASPARTYL PROTEASE FAMILY PROTEIN;               
16413:  x9nn-A  4.5  4.6   93   163    3   MOLECULE: VESICLE TRANSPORT PROTEIN;                                 
16414:  q2tk-A  4.5 23.5  127   425    9   MOLECULE: SH3-BINDING DOMAIN PROTEIN 5-LIKE, A;                      
16415:  fq6l-A  4.5  9.8  117   632    4   MOLECULE: UNCHARACTERIZED PROTEIN;                                   
16416:  oum5-A  4.5  7.1  102   164    5   MOLECULE: PLANT INVERTASE/PECTIN METHYLESTERASE INHIBITOR S          
16417:  tzx6-A  4.5  4.6   54   291    9   MOLECULE: NOVEL UBIQUITIN;                                           
16418:  w7zv-A  4.5  3.6   96   700    5   MOLECULE: CONNECTOR ENHANCER OF KINASE SUPPRESSOR OF RAS 1;          
16419:  ywk0-A  4.5 30.6  193  1357    4   MOLECULE: REGULATOR OF V-ATPASE IN VACUOLAR MEMBRANE PROTEI          
16420:  fma3-A  4.5  5.0  121  1090    7   MOLECULE: PENTATRICOPEPTIDE REPEAT-CONTAINING PROTEIN MITOC          
16421:  z3pm-A  4.5 10.8  109   633    6   MOLECULE: HEAT SHOCK 70 KDA PROTEIN COGNATE 2;                       
16422:  m1ht-A  4.5 13.8   91   187    9   MOLECULE: HIGH AFFINITY COPPER UPTAKE PROTEIN 1;                     
16423:  rt8q-A  4.5 18.3  201   444   10   MOLECULE: PUMILIO HOMOLOG 15;                                        
16424:  sgr3-A  4.5  9.3  136   726    8   MOLECULE: UNCHARACTERIZED PROTEIN;                                   
16425:  rho0-A  4.5 12.1  117  1400    3   MOLECULE: CENTROMERE-ASSOCIATED PROTEIN E;                           
16426:  uok0-A  4.5 13.2  125   353    6   MOLECULE: N-TERMINAL EF-HAND CALCIUM-BINDING PROTEIN 3;              
16427:  i6ed-A  4.5 23.5  123  1258    6   MOLECULE: PHOSPHATIDYLINOSITOL 3,4,5-TRISPHOSPHATE 5-PHOSPH          
16428:  su1h-A  4.5  7.2  146   608    3   MOLECULE: FORMATE HYDROGENLYASE SUBUNIT 3;                           
16429:  jnb7-A  4.5 12.1  112   287    8   MOLECULE: TRANSMEMBRANE PROTEIN;                                     
16430:  fig4-A  4.5 25.9  103   212    5   MOLECULE: OS02G0184500 PROTEIN;                                      
16431:  izs4-A  4.5  3.5   63   222   14   MOLECULE: NON-RACE SPECIFIC DISEASE RESISTANCE PROTEIN;              
16432:  l0tg-A  4.5 29.0  172   644    6   MOLECULE: PROTEIN ETHYLENE-INSENSITIVE 3-LIKE 1B;                    
16433:  gu5s-A  4.5 33.7  137   359    8   MOLECULE: PININ_SDK_MEMA DOMAIN-CONTAINING PROTEIN;                  
16434:  ad6c-A  4.5  9.3   79   162    8   MOLECULE: CKLF-LIKE MARVEL TRANSMEMBRANE DOMAIN-CONTAINING           
16435:  a3fx-A  4.5  7.5  111   349    7   MOLECULE: PROTEIN S-ACYLTRANSFERASE 10;                              
16436:  bxb0-A  4.5 27.4  215  1521    5   MOLECULE: RING FINGER PROTEIN 17;                                    
16437:  nyh4-A  4.5 12.7  150  1532    8   MOLECULE: 4-ALPHA-GLUCANOTRANSFERASE;                                
16438:  bb3b-A  4.5 11.0   90   129    4   MOLECULE: OS04G0691366 PROTEIN;                                      
16439:  j2cg-A  4.5 43.8  118   519   13   MOLECULE: SWI5-DEPENDENT HO EXPRESSION PROTEIN 3;                    
16440:  jei5-A  4.5 23.6  125   314    7   MOLECULE: UNCHARACTERIZED PROTEIN;                                   
16441:  zkc9-A  4.5 29.5  133   948    8   MOLECULE: RESPIRATORY BURST OXIDASE3;                                
16442:  cdn8-A  4.5 32.9  157   421    6   MOLECULE: PROTEIN HOMOLOG OF MAMMALIAN LYST-INTERACTING PRO          
16443:  j6ia-A  4.5  6.4   73    80    7   MOLECULE: PROBABLE CONSERVED TRANSMEMBRANE PROTEIN;                  
16444:  qn8s-A  4.5 30.5  149   981    7   MOLECULE: NB-ARC DOMAIN CONTAINING PROTEIN;                          
16445:  xq4l-A  4.5 33.8  141   735    5   MOLECULE: ARM REPEAT SUPERFAMILY PROTEIN;                            
16446:  m7tk-A  4.5 11.6  181   649    6   MOLECULE: REGULATOR OF VPS4 ACTIVITY IN THE MVB PATHWAY PRO          
16447:  sa8x-A  4.5 14.7  129   212    6   MOLECULE: CHARGED MULTIVESICULAR BODY PROTEIN 2B;                    
16448:  par4-A  4.5 15.6  145   736    6   MOLECULE: DNA_REPAIR_PROTEIN_-_PUTATIVE;                             
16449:  jia5-A  4.5 11.6   81   268    4   MOLECULE: FI20903P1;                                                 
16450:  wgr7-A  4.5 20.7  117   901    9   MOLECULE: HEAT SHOCK 110 KDA PROTEIN;                                
16451:  h1vn-A  4.5  9.0   94   237    7   MOLECULE: UNCHARACTERIZED PROTEIN;                                   
16452:  hnd4-A  4.5 30.7  169   602    6   MOLECULE: UNCHARACTERIZED PROTEIN;                                   
16453:  mxg0-A  4.5 17.2  142   522    7   MOLECULE: NB-ARC DOMAIN-CONTAINING PROTEIN;                          
16454:  nr6w-A  4.5  8.7  130   429    5   MOLECULE: GLUCOSE-6-PHOSPHATE EXCHANGER SLC37A4;                     
16455:  bvz2-A  4.5 12.3  116   838    5   MOLECULE: HEAT SHOCK 70 KDA PROTEIN 4L;                              
16456:  gy1z-A  4.5 13.0  109   349    2   MOLECULE: PUTATIVE HLH DNA-BINDING DOMAIN SUPERFAMILY PROTE          
16457:  nl6v-A  4.5  2.8   53   407    8   MOLECULE: GLYCOSYLATED LYSOSOMAL MEMBRANE PROTEIN;                   
16458:  cpr2-A  4.5 33.1  171   677   11   MOLECULE: BARGIN;                                                    
16459:  hw7v-A  4.5 20.7  135   500   10   MOLECULE: CENTROSOMAL PROTEIN OF 57 KDA;                             
16460:  u3pw-A  4.5  8.5   71   122    4   MOLECULE: UNCHARACTERIZED PROTEIN YBR090C;                           
16461:  x9sc-A  4.5 20.3   70    81    9   MOLECULE: UNCHARACTERIZED PROTEIN;                                   
16462:  vn1w-A  4.5 28.2  104   683    8   MOLECULE: FIDGETIN-LIKE PROTEIN 1;                                   
16463:  a4ns-A  4.5  9.9  141   886   10   MOLECULE: LEUCINE-RICH REPEAT-CONTAINING PROTEIN SOG2;               
16464:  de4a-A  4.5 11.6  121   726    7   MOLECULE: PHOSPHATIDYLINOSITOL_4-PHOSPHATE_5-KINASE_-_PUTAT          
16465:  fif9-A  4.5 15.2  123   586   10   MOLECULE: 5'-NUCLEOTIDASE, CYTOSOLIC II;                             
16466:  cpi2-A  4.5 22.0  127   755   10   MOLECULE: UNCHARACTERIZED PROTEIN;                                   
16467:  xf4r-A  4.5  6.0  117   267    5   MOLECULE: SI:DKEY-42L23.6;                                           
16468:  a1he-A  4.5 25.1   74   193    3   MOLECULE: HVA22-LIKE PROTEIN;                                        
16469:  hc8w-A  4.5 21.5  126   822    7   MOLECULE: VACUOLAR PROTEIN SORTING-ASSOCIATED PROTEIN 53;            
16470:  j2nj-A  4.5  8.6   92   424   12   MOLECULE: PROTEIN CONTAINING ALS2CR12 (ALS2CR12) SIGNATURE;          
16471:  d4rt-A  4.5 11.0   72   110    8   MOLECULE: OS03G0103350 PROTEIN;                                      
16472:  fm3o-A  4.5 12.6   71   360    7   MOLECULE: NET, ISOFORM B;                                            
16473:  fpi7-A  4.5 20.5  158   437    4   MOLECULE: UNCHARACTERIZED PROTEIN;                                   
16474:  uz9e-A  4.5  6.4  107   461    7   MOLECULE: ACETYLCHOLINE RECEPTOR;                                    
16475:  ag7s-A  4.5 24.6  126   591    7   MOLECULE: 65-KDA MICROTUBULE-ASSOCIATED PROTEIN 8;                   
16476:  b9mi-A  4.5  9.5   91   170    8   MOLECULE: MEDIATOR OF RNA POLYMERASE II TRANSCRIPTION SUBUN          
16477:  gff1-A  4.5  8.1  133   692    6   MOLECULE: ACYL-COENZYME A OXIDASE;                                   
16478:  jgh7-A  4.5 16.7  200   972    7   MOLECULE: ANOCTAMIN;                                                 
16479:  v1yu-A  4.5 36.8  111   462    9   MOLECULE: BFR1P;                                                     
16480:  puj5-A  4.5  5.0   84   138    2   MOLECULE: UNCHARACTERIZED PROTEIN;                                   
16481:  jda4-A  4.5 16.2   92   899   10   MOLECULE: RESPIRATORY BURST OXIDASE HOMOLOG PROTEIN B;               
16482:  ewk2-A  4.5 32.4   82   110   10   MOLECULE: PROTEIN-EXPORT MEMBRANE PROTEIN SECG;                      
16483:  ih8v-A  4.5 16.9  150   430    3   MOLECULE: LONG-CHAIN SPECIFIC ACYL-COA DEHYDROGENASE, MITOC          
16484:  u8hq-A  4.5 17.0  147   861    7   MOLECULE: LD22651P;                                                  
16485:  x6hp-A  4.5 20.2  161  1002    9   MOLECULE: ANOCTAMIN-2;                                               
16486:  rx7r-A  4.5 11.9  112   144   11   MOLECULE: OS07G0530300 PROTEIN;                                      
16487:  s5yb-A  4.5 23.8  157   905    6   MOLECULE: PRKCSH DOMAIN-CONTAINING PROTEIN;                          
16488:  p6kj-A  4.5 27.2   94   745    2   MOLECULE: UNCHARACTERIZED PROTEIN;                                   
16489:  p4og-A  4.5 17.6   93   268    4   MOLECULE: ACYL-COA-BINDING DOMAIN-CONTAINING PROTEIN 4;              
16490:  ein4-A  4.5 16.8  124  1158    9   MOLECULE: OS11G0648500 PROTEIN;                                      
16491:  d7wf-A  4.5 16.1  152   318    7   MOLECULE: HYPOTHETICAL_PROTEIN_-_CONSERVED;                          
16492:  q4yj-A  4.5  3.6   72   510    8   MOLECULE: ECTONUCLEOSIDE TRIPHOSPHATE DIPHOSPHOHYDROLASE 1;          
16493:  hnq0-A  4.5  8.3   88   121    9   MOLECULE: UNCHARACTERIZED PROTEIN;                                   
16494:  p3xr-A  4.5  4.0   88   233    2   MOLECULE: HYPOTHETICAL_PROTEIN_-_CONSERVED;                          
16495:  p9vr-A  4.5  4.7   71   151    8   MOLECULE: SNARE-LIKE SUPERFAMILY PROTEIN;                            
16496:  h8fe-A  4.5  8.9  131   305    8   MOLECULE: RE35159P;                                                  
16497:  kt1m-A  4.5 15.4  102   219    5   MOLECULE: VERY-LONG-CHAIN (3R)-3-HYDROXYACYL-COA DEHYDRATAS          
16498:  id8k-A  4.5 13.5  113   416    8   MOLECULE: EUKARYOTIC TRANSLATION INITIATION FACTOR 3 SUBUNI          
16499:  tas3-A  4.5 19.9   87   682   10   MOLECULE: STERYL ESTER HYDROLASE, PUTATIVE;                          
16500:  hwg5-A  4.5 22.9  114   518    6   MOLECULE: UNCHARACTERIZED PROTEIN;                                   
16501:  sr1w-A  4.5 12.3   99  1322    6   MOLECULE: WD REPEAT-CONTAINING PROTEIN 17;                           
16502:  g6zd-A  4.5 19.8  117   698    9   MOLECULE: HYPOTHETICAL_PROTEIN_-_CONSERVED;                          
16503:  lad0-A  4.5 21.7  201   951    4   MOLECULE: UNCHARACTERIZED PROTEIN;                                   
16504:  nv5k-A  4.5  7.1   92   533   12   MOLECULE: KATANIN P60 ATPASE-CONTAINING SUBUNIT A1;                  
16505:  ikl3-A  4.5 13.3  169   341    5   MOLECULE: CALCIUM-BINDING PROTEIN 39;                                
16506:  o4zm-A  4.5 27.9  195  1400    5   MOLECULE: DYNEIN HEAVY CHAIN 9, AXONEMAL;                            
16507:  x1ew-A  4.5 27.5  240  2243    7   MOLECULE: ZINC FINGER FYVE DOMAIN-CONTAINING PROTEIN 26 HOM          
16508:  yox9-A  4.5 29.4  173  1304    8   MOLECULE: SPLICING FACTOR 3B SUBUNIT 1;                              
16509:  ufe9-A  4.5 27.2   98   548    5   MOLECULE: UNCHARACTERIZED PROTEIN;                                   
16510:  i2vg-A  4.5 15.3   92   420   13   MOLECULE: GDP-MANNOSE TRANSPORTER GONST1;                            
16511:  q7nu-A  4.5  4.8   76    96    9   MOLECULE: TRANSMEMBRANE PROTEIN PMIS2;                               
16512:  pb0q-A  4.5  8.0  140   476   10   MOLECULE: PRAME FAMILY MEMBER 6;                                     
16513:  yc1l-A  4.5 11.5  132  1183    9   MOLECULE: EH DOMAIN-BINDING PROTEIN 1;                               
16514:  u7tg-A  4.5  3.6   93   153    5   MOLECULE: MYELIN AND LYMPHOCYTE PROTEIN;                             
16515:  itq7-A  4.5 15.4  117   750    6   MOLECULE: ENDO-1,3(4)-BETA-GLUCANASE;                                
16516:  z5tu-A  4.5 18.6   70   149    3   MOLECULE: UNCHARACTERIZED PROTEIN;                                   
16517:  kx9g-A  4.5 25.7  123   640    7   MOLECULE: UNCHARACTERIZED PROTEIN;                                   
16518:  b3uk-A  4.5 27.5  175   848   10   MOLECULE: PX DOMAIN-CONTAINING PROTEIN;                              
16519:  nz8g-A  4.5 25.4  161   425    6   MOLECULE: G PROTEIN-COUPLED RECEPTOR 61-LIKE;                        
16520:  adz8-A  4.5  2.5   46   244    9   MOLECULE: UNCHARACTERIZED PROTEIN;                                   
16521:  i4bw-A  4.5  9.9  131   590    3   MOLECULE: SUPRABASIN;                                                
16522:  cr6h-A  4.5  3.4   69   146    9   MOLECULE: ACB DOMAIN-CONTAINING PROTEIN;                             
16523:  e8pm-A  4.5 13.7   96   157    7   MOLECULE: OS04G0521700 PROTEIN;                                      
16524:  k5kr-A  4.5 31.0  159  1663    9   MOLECULE: TRANSCRIPTION ELONGATION FACTOR SPT6;                      
16525:  aqi2-A  4.5 24.9  111   477    5   MOLECULE: UNCHARACTERIZED PROTEIN;                                   
16526:  nk4f-A  4.5 13.0  129   179    5   MOLECULE: E3 UBIQUITIN-PROTEIN LIGASE;                               
16527:  ud0u-A  4.5  5.7  108   484    9   MOLECULE: GLUTAMATE-GATED CHLORIDE CHANNEL SUBUNIT;                  
16528:  h4xl-A  4.5  3.9   90   951   10   MOLECULE: AP COMPLEX SUBUNIT BETA;                                   
16529:  cc0p-A  4.5 10.9   96   293    9   MOLECULE: SAGA COMPLEX-ASSOCIATED FACTOR 29;                         
16530:  d4kg-A  4.5 22.5   98   302    6   MOLECULE: GRPE PROTEIN HOMOLOG;                                      
16531:  v7dc-A  4.5 14.9  166   901    9   MOLECULE: NB-ARC DOMAIN CONTAINING PROTEIN, EXPRESSED;               
16532:  cqb2-A  4.5  3.5   89   509    7   MOLECULE: CID DOMAIN-CONTAINING PROTEIN;                             
16533:  v6kl-A  4.5 10.2   94   319   11   MOLECULE: POTASSIUM TRANSPORTER 24;                                  
16534:  p6gm-A  4.5  2.6   53   698    8   MOLECULE: FG-GAP REPEAT-CONTAINING PROTEIN;                          
16535:  myu8-A  4.5  6.7  105   642    4   MOLECULE: SET DOMAIN-CONTAINING PROTEIN;                             
16536:  ryo3-A  4.5  9.2  184   549    7   MOLECULE: UNCHARACTERIZED PROTEIN;                                   
16537:  ytp1-A  4.5  6.0  109   494    6   MOLECULE: NEURONAL ACETYLCHOLINE RECEPTOR SUBUNIT ALPHA-6;           
16538:  yzh5-A  4.5  7.8   82   242    5   MOLECULE: UNCHARACTERIZED PROTEIN;                                   
16539:  gr9u-A  4.5 26.7  135  1219   10   MOLECULE: MYOSIN MOTOR DOMAIN-CONTAINING PROTEIN;                    
16540:  p4pt-A  4.5 28.2  141  1330    6   MOLECULE: PAIRED AMPHIPATHIC HELIX PROTEIN SIN3-LIKE 3;              
16541:  ku0o-A  4.5 16.8  114   512    7   MOLECULE: NAD(P)H-QUINONE OXIDOREDUCTASE SUBUNIT 2 B, CHLOR          
16542:  iwb3-A  4.5  9.1  147   632    6   MOLECULE: TRANSMEMBRANE AMINO ACID TRANSPORTER FAMILY PROTE          
16543:  bte6-A  4.5 40.1  136  1218    5   MOLECULE: STRUCTURAL MAINTENANCE OF CHROMOSOMES PROTEIN 2;           
16544:  skm5-A  4.5  4.7   91   320    8   MOLECULE: UNCHARACTERIZED PROTEIN;                                   
16545:  gk0n-A  4.5 12.6   64   155    3   MOLECULE: UNCHARACTERIZED PROTEIN;                                   
16546:  tx9m-A  4.5 14.1   92   342    7   MOLECULE: SORTING NEXIN-15;                                          
16547:  q8kv-A  4.5 21.9  156  1309    6   MOLECULE: REVERSE TRANSCRIPTASE DOMAIN-CONTAINING PROTEIN;           
16548:  dkh8-A  4.5 19.7  130   818   11   MOLECULE: ACTIN FILAMENT-ASSOCIATED PROTEIN 1-LIKE 2;                
16549:  kdo0-A  4.5  4.6   81   129    4   MOLECULE: VACUOLAR TRANSPORTER CHAPERONE 1;                          
16550:  q0iy-A  4.5 11.3  130   229    5   MOLECULE: TRANSMEMBRANE PROTEIN 217;                                 
16551:  cs2r-A  4.5 32.9  281  1047    9   MOLECULE: ARM REPEAT SUPERFAMILY PROTEIN;                            
16552:  ug7i-A  4.5 26.0  125   253   11   MOLECULE: UNCHARACTERIZED PROTEIN;                                   
16553:  s9ax-A  4.5 34.1  188  1046    8   MOLECULE: UNCHARACTERIZED PROTEIN;                                   
16554:  n4ef-A  4.5 14.1  153   711    8   MOLECULE: OS04G0681400 PROTEIN;                                      
16555:  rf1x-A  4.5  7.2  122   215    5   MOLECULE: UNCHARACTERIZED PROTEIN;                                   
16556:  k8am-A  4.5  8.6  115   551    9   MOLECULE: ACETYLCHOLINE RECEPTOR;                                    
16557:  p2uc-A  4.5  7.9   71    79    3   MOLECULE: DUF1084 DOMAIN-CONTAINING PROTEIN;                         
16558:  yhc3-A  4.5  5.3   89   293    8   MOLECULE: TETRASPANIN;                                               
16559:  b6ei-A  4.5 15.9  239   622    9   MOLECULE: PUM-HD DOMAIN-CONTAINING PROTEIN;                          
16560:  ij5d-A  4.5 30.6  142   387    6   MOLECULE: UNCHARACTERIZED PROTEIN;                                   
16561:  b8vk-A  4.5  6.0   61    68   15   MOLECULE: UNCHARACTERIZED PROTEIN;                                   
16562:  ftk5-A  4.5 20.0  110   209    4   MOLECULE: UNCHARACTERIZED PROTEIN B0252.5;                           
16563:  on0t-A  4.5 23.0  176   727    7   MOLECULE: PUTATIVE S-LOCUS RECEPTOR-LIKE PROTEIN KINASE FAM          
16564:  msa3-A  4.5 25.2  187   568    4   MOLECULE: L-TYPE AMINO ACID TRANSPORTER 4;                           
16565:  dhm5-A  4.5  5.1   76   106    8   MOLECULE: OS01G0566200 PROTEIN;                                      
16566:  o5wd-A  4.5  3.5   71   122    6   MOLECULE: UNCHARACTERIZED PROTEIN RV2272;                            
16567:  rz1b-A  4.5 21.0  128   329    5   MOLECULE: SECRETORY CARRIER-ASSOCIATED MEMBRANE PROTEIN 2;           
16568:  k5hs-A  4.5  9.6  140   269    6   MOLECULE: UNCHARACTERIZED PROTEIN;                                   
16569:  vdp5-A  4.5 26.9  134  1197    7   MOLECULE: NEURAL CELL ADHESION MOLECULE L1.1;                        
16570:  cj3l-A  4.5 20.5  110   806   13   MOLECULE: UNCHARACTERIZED PROTEIN;                                   
16571:  ek7h-A  4.5  7.7  189   352    7   MOLECULE: UNCHARACTERIZED PROTEIN;                                   
16572:  l6ss-A  4.5 17.1   95   390    6   MOLECULE: HOMOGENTISATE GERANYLGERANYL TRANSFERASE1;                 
16573:  pa8i-A  4.5 15.6   96   473    5   MOLECULE: PHOTOSYSTEM II CP43 REACTION CENTER PROTEIN;               
16574:  cnx5-A  4.5  3.2   59   100    5   MOLECULE: NADH-UBIQUINONE OXIDOREDUCTASE CHAIN 4L;                   
16575:  qbp7-A  4.5 35.5  150   618    7   MOLECULE: SWIM-TYPE DOMAIN-CONTAINING PROTEIN;                       
16576:  fqk5-A  4.5 23.0  112   475    6   MOLECULE: S-ADENOSYL-L-METHIONINE-DEPENDENT METHYLTRANSFERA          
16577:  cl1n-A  4.5 22.8  126   573    7   MOLECULE: PPPDE DOMAIN-CONTAINING PROTEIN;                           
16578:  d8ef-A  4.5 13.5   73   929   12   MOLECULE: PROTEIN UNC-45 HOMOLOG B;                                  
16579:  xx3z-A  4.5 17.6   99   592    9   MOLECULE: UNCHARACTERIZED PROTEIN;                                   
16580:  l0lf-A  4.5 13.0   98   225    7   MOLECULE: VERY-LONG-CHAIN (3R)-3-HYDROXYACYL-COA DEHYDRATAS          
16581:  vu4u-A  4.5 40.3  174   855   10   MOLECULE: PRE-MRNA-SPLICING FACTOR SYF1;                             
16582:  pjg3-A  4.5 24.3  101   143    9   MOLECULE: ER MEMBRANE PROTEIN COMPLEX SUBUNIT 4;                     
16583:  wnm3-A  4.5 22.8  139   446    7   MOLECULE: UNCHARACTERIZED PROTEIN C20F10.03;                         
16584:  ukg9-A  4.5  7.6  108   170    5   MOLECULE: UNCHARACTERIZED PROTEIN F14D17_50;                         
16585:  pu4l-A  4.5  5.1   86   127    2   MOLECULE: TRANSMEMBRANE-LIKE PROTEIN;                                
16586:  vjk4-A  4.5 13.2  126   335    7   MOLECULE: UNCHARACTERIZED PROTEIN;                                   
16587:  jsn0-A  4.5  8.1   88   859    5   MOLECULE: PROTEIN O-MANNOSYL-TRANSFERASE TMTC1;                      
16588:  ngs7-A  4.5 11.3  114  1867   11   MOLECULE: P-TYPE PHOSPHOLIPID TRANSPORTER;                           
16589:  kn0z-A  4.5 21.1  134   527    4   MOLECULE: OS07G0123500 PROTEIN;                                      
16590:  e0cl-A  4.5 10.5  110   575    6   MOLECULE: ELECTRON TRANSFER FLAVOPROTEIN-UBIQUINONE OXIDORE          
16591:  wq6g-A  4.5  9.1   73    86   10   MOLECULE: ELECTRON TRANSFER FLAVOPROTEIN REGULATORY FACTOR           
16592:  bs4n-A  4.5 42.4  162   952   10   MOLECULE: GLS PROTEIN (DUF810);                                      
16593:  jf1c-A  4.5 32.6  161  1369    7   MOLECULE: PROTEIN KINASE, PUTATIVE;                                  
16594:  pnd3-A  4.5  9.2  122   652    4   MOLECULE: HEAT SHOCK 70 KDA PROTEIN 5;                               
16595:  riz3-A  4.5  5.8   68  1311    4   MOLECULE: CYCLIN-G-ASSOCIATED KINASE;                                
16596:  iep9-A  4.5  8.6  132   516    8   MOLECULE: CYTOCHROME P450 710A1;                                     
16597:  cyo5-A  4.5 12.6   96  1669    6   MOLECULE: DOPEY_N DOMAIN-CONTAINING PROTEIN;                         
16598:  o6ga-A  4.5 10.9  110   508    8   MOLECULE: PROBABLE POLYOL TRANSPORTER 3;                             
16599:  m8gy-A  4.5  7.1  113   168    7   MOLECULE: UNCHARACTERIZED PROTEIN;                                   
16600:  ep6k-A  4.5 15.6  114   449    8   MOLECULE: MAJOR FACILITATOR SUPERFAMILY PROTEIN;                     
16601:  zx1l-A  4.5  5.0   75   911    4   MOLECULE: GUANINE NUCLEOTIDE-BINDING PROTEIN SUBUNIT BETA-L          
16602:  dnb9-A  4.5 23.7  113   710    7   MOLECULE: TPR_REGION DOMAIN-CONTAINING PROTEIN;                      
16603:  vkr9-A  4.5 38.7  138  1922    4   MOLECULE: ENDORIBONUCLEASE DICER;                                    
16604:  kvw7-A  4.5 11.1  134   693   10   MOLECULE: SIEVE ELEMENT OCCLUSION P;                                 
16605:  wat2-A  4.5  9.7  141   668    8   MOLECULE: HEAT SHOCK 70 KDA PROTEIN BIP2;                            
16606:  vtk0-A  4.5 31.8  164  2574   10   MOLECULE: RIBOSOME 60S BIOGENESIS AMINO-TERMINAL PROTEIN;            
16607:  ab4n-A  4.5 11.8   84   203    6   MOLECULE: UNCHARACTERIZED PROTEIN YLR036C;                           
16608:  t4ro-A  4.5  9.2  113   150    6   MOLECULE: UNCHARACTERIZED PROTEIN;                                   
16609:  si9z-A  4.5 25.5  160   888    6   MOLECULE: ETHYLENE-OVERPRODUCTION PROTEIN 1;                         
16610:  kv5n-A  4.5  3.2   70   294    7   MOLECULE: DECAPRENYL-DIPHOSPHATE SYNTHASE SUBUNIT 2;                 
16611:  uzz2-A  4.5 17.4  155   390    6   MOLECULE: G_PROTEIN_RECEP_F1_2 DOMAIN-CONTAINING PROTEIN;            
16612:  q6ia-A  4.5 29.2  144   874    8   MOLECULE: PHOSPHOINOSITIDE-3-KINASE, REGULATORY SUBUNIT 5;           
16613:  w8gq-A  4.5  7.7  101  1216    6   MOLECULE: AF4/FMR2 FAMILY MEMBER 1;                                  
16614:  zxz6-A  4.5 11.9   75   239    5   MOLECULE: GLUTATHIONE S-TRANSFERASE GSTU6, PUTATIVE, EXPRES          
16615:  br4n-A  4.5 20.8   98   516    7   MOLECULE: PROTEIN-TYROSINE-PHOSPHATASE PTP1;                         
16616:  zo5h-A  4.5 23.1  104   570    9   MOLECULE: PEPTIDYLPROLYL ISOMERASE;                                  
16617:  e0or-A  4.5 10.6  182   597    7   MOLECULE: SODIUM/HYDROGEN EXCHANGER;                                 
16618:  lp7l-A  4.5  3.9   83   303    5   MOLECULE: VOMERONASAL TYPE-1 RECEPTOR;                               
16619:  db3z-A  4.5 29.8  191   827    7   MOLECULE: PROLINE-, GLUTAMIC ACID/LEUCINE-RICH PROTEIN;              
16620:  rnl3-A  4.5 19.0  111   620   10   MOLECULE: SODIUM-DEPENDENT DOPAMINE TRANSPORTER;                     
16621:  dnp3-A  4.5 13.9  109   403    6   MOLECULE: UNCHARACTERIZED PROTEIN;                                   
16622:  elc7-A  4.5 33.8  146   523   10   MOLECULE: TETRATRICOPEPTIDE REPEAT (TPR)-LIKE SUPERFAMILY P          
16623:  xru7-A  4.5 27.5  117  2090    7   MOLECULE: DISPERSED GENE FAMILY PROTEIN 1 (DGF-1), PUTATIVE          
16624:  kqz8-A  4.5 25.2  113   319    8   MOLECULE: FLU;                                                       
16625:  a8nq-A  4.5 16.7  119   419    1   MOLECULE: OS01G0350300 PROTEIN;                                      
16626:  eh3e-A  4.5 11.8  106   253    6   MOLECULE: REF/SRPP-LIKE PROTEIN OS05G0151300/LOC_OS05G05940          
16627:  p5yz-A  4.5 15.7  111  1286    6   MOLECULE: NB-ARC DOMAIN-CONTAINING PROTEIN;                          
16628:  c9mm-A  4.5  6.9  118   206    5   MOLECULE: LP05237P;                                                  
16629:  gpy3-A  4.5  6.5  116   169    4   MOLECULE: MEMBRANE PROTEIN;                                          
16630:  l9hr-A  4.5 21.8  148   677    7   MOLECULE: AT01533P;                                                  
16631:  f4yd-A  4.5 28.7  142   644    9   MOLECULE: NUCLEOLAR COMPLEX PROTEIN 2 HOMOLOG;                       
16632:  df0w-A  4.5 18.2  120   574    7   MOLECULE: HIGH-AFFINITY METHIONINE PERMEASE;                         
16633:  xfg6-A  4.5 21.3  162  2499   10   MOLECULE: PROBABLE POLYKETIDE SYNTHASE 23;                           
16634:  v2qh-A  4.5 25.7  134   589    7   MOLECULE: MEIOSIS I ARREST, ISOFORM A;                               
16635:  zlg6-A  4.5 10.9  102   728    4   MOLECULE: ATP-DEPENDENT DNA HELICASE Q1;                             
16636:  p2uo-A  4.5 19.6  131  1173    8   MOLECULE: CLUSTERED MITOCHONDRIA PROTEIN HOMOLOG;                    
16637:  f0vi-A  4.5 29.3  147   848    9   MOLECULE: UNCHARACTERIZED PROTEIN;                                   
16638:  f8xu-A  4.5 27.5  108   620    4   MOLECULE: CELL DIVISION CYCLE PROTEIN 16 HOMOLOG;                    
16639:  ay6y-A  4.5  4.9  130   302    9   MOLECULE: PROBABLE PROTEIN S-ACYLTRANSFERASE 13;                     
16640:  zfg1-A  4.5 14.7  174   417    7   MOLECULE: PANNEXIN;                                                  
16641:  wzu8-A  4.5 28.2  112  1062    7   MOLECULE: SECRETORY PATHWAY CALCIUM ATPASE, ISOFORM G;               
16642:  t9fn-A  4.5 15.2   89   847   11   MOLECULE: TETRATRICOPEPTIDE REPEAT PROTEIN 27;                       
16643:  ea2e-A  4.5  4.0   53  1012    6   MOLECULE: UNCHARACTERIZED PROTEIN;                                   
16644:  mz1i-A  4.5  4.7  104   153    4   MOLECULE: PGG DOMAIN-CONTAINING PROTEIN;                             
16645:  xvv2-A  4.5 32.4  206   772    8   MOLECULE: TSA1-LIKE PROTEIN;                                         
16646:  gfb0-A  4.5 17.3   55  1240   18   MOLECULE: DNA EXCISION REPAIR PROTEIN ERCC-6-LIKE;                   
16647:  j0aw-A  4.5 10.0  131   173    8   MOLECULE: UNCHARACTERIZED PROTEIN YCF73;                             
16648:  ed1a-A  4.5 21.7  128   650    6   MOLECULE: PROBABLE ACYL-COA DEHYDROGENASE FADE10;                    
16649:  ji1e-A  4.5 17.0   85   267    5   MOLECULE: OS10G0510100 PROTEIN;                                      
16650:  h8bn-A  4.5 15.3  129   533    6   MOLECULE: METAL TRANSPORTER NRAMP1 HOMOLOG;                          
16651:  fo3r-A  4.5  6.6   88   117    7   MOLECULE: UNCHARACTERIZED PROTEIN MJ0286;                            
16652:  ebo7-A  4.5 11.7   78   422    6   MOLECULE: 26S PROTEASOME NON-ATPASE REGULATORY SUBUNIT 11B;          
16653:  asx7-A  4.5  3.5   72   137    1   MOLECULE: UNCHARACTERIZED PROTEIN;                                   
16654:  kz9d-A  4.5 13.1  125   215    9   MOLECULE: UNCHARACTERIZED PROTEIN;                                   
16655:  l3fn-A  4.5 29.1  177  1195    6   MOLECULE: GLUTAMATE RECEPTOR, METABOTROPIC 5B;                       
16656:  kwj3-A  4.5 20.2  145   779    6   MOLECULE: CAMP AND CAMP-INHIBITED CGMP 3',5'-CYCLIC PHOSPHO          
16657:  g9gw-A  4.5 11.1   71    86    8   MOLECULE: ELECTRON TRANSFER FLAVOPROTEIN REGULATORY FACTOR           
16658:  dq3j-A  4.5  8.5  132   487    5   MOLECULE: PRAME FAMILY MEMBER 12;                                    
16659:  itx4-A  4.5 14.5  119   329    6   MOLECULE: TUBULIN-FOLDING COFACTOR C;                                
16660:  ez1v-A  4.5 29.0  128   477   12   MOLECULE: UNCHARACTERIZED PROTEIN;                                   
16661:  yph0-A  4.5 19.8   91   243   10   MOLECULE: MIP21584P;                                                 
16662:  s8vn-A  4.5 18.0  149   565    9   MOLECULE: UNCHARACTERIZED PROTEIN;                                   
16663:  v3zs-A  4.5 29.6  168  1648   10   MOLECULE: HISTONE TRANSCRIPTION REGULATOR 3;                         
16664:  g6fa-A  4.5 20.1  162   520    6   MOLECULE: AUXIN TRANSPORTER-LIKE PROTEIN 3;                          
16665:  um6v-A  4.5  7.3  135   508   10   MOLECULE: MLO-LIKE PROTEIN 3;                                        
16666:  ih4c-A  4.5 25.4  147  1639    8   MOLECULE: IMPORTIN N-TERMINAL DOMAIN-CONTAINING PROTEIN;             
16667:  pv8v-A  4.5 18.3  127   876    6   MOLECULE: PROTEIN ARGININE METHYLTRANSFERASE 9;                      
16668:  x8le-A  4.5 22.2   78    91    5   MOLECULE: UNCHARACTERIZED PROTEIN;                                   
16669:  p3lt-A  4.5 18.6  177   795    6   MOLECULE: ARM REPEAT PROTEIN INTERACTING WITH ABF2;                  
16670:  ydh2-A  4.5 17.7  122   421    7   MOLECULE: SYNTAXIN/T-SNARE FAMILY PROTEIN;                           
16671:  ra9w-A  4.5 23.4  107   335    6   MOLECULE: PEROXISOMAL MEMBRANE PROTEIN PEX16;                        
16672:  bhw7-A  4.5 17.3  120   667    8   MOLECULE: POTASSIUM VOLTAGE-GATED CHANNEL SUBFAMILY A MEMBE          
16673:  kmv0-A  4.5 10.5   96   524    6   MOLECULE: ALPHA-1,3-GLUCOSYLTRANSFERASE;                             
16674:  feo7-A  4.5 29.1  122   350   11   MOLECULE: TRANSCRIPTION INITIATION FACTOR IIE SUBUNIT ALPHA          
16675:  fb5s-A  4.5  3.2   74   751   11   MOLECULE: ACYL-COA BINDING PROTEIN, PUTATIVE;                        
16676:  uki7-A  4.5 14.0   93   924   11   MOLECULE: EXOCYST COMPLEX COMPONENT 2;                               
16677:  prw0-A  4.5 42.7  157  1752    4   MOLECULE: SERINE PROTEASE/ABC TRANSPORTER B FAMILY PROTEIN           
16678:  nl4n-A  4.5 17.6  107   155   10   MOLECULE: OS01G0183900 PROTEIN;                                      
16679:  esw7-A  4.5  9.9  180   517    7   MOLECULE: NUCLEOSIDE TRANSPORTER FUN26;                              
16680:  wx7a-A  4.5 18.1   86   257    5   MOLECULE: BIDIRECTIONAL SUGAR TRANSPORTER SWEET;                     
16681:  xxd0-A  4.5  9.7  113   641    4   MOLECULE: HEAT SHOCK 70 KDA PROTEIN 1B;                              
16682:  p2om-A  4.5 29.0  179   770    5   MOLECULE: RING-TYPE E3 UBIQUITIN TRANSFERASE;                        
16683:  k4or-A  4.5 14.4   85   106    7   MOLECULE: UNCHARACTERIZED MITOCHONDRIAL PROTEIN ATMG00430/A          
16684:  ghk7-A  4.5 28.3  175   524    6   MOLECULE: PROTEIN TWEETY HOMOLOG 3;                                  
16685:  u2vn-A  4.5 12.9  148   488    6   MOLECULE: UNCHARACTERIZED PROTEIN;                                   
16686:  cq1z-A  4.5  7.0  134   470    4   MOLECULE: FRIGIDA-LIKE PROTEIN 1;                                    
16687:  w6ra-A  4.5  4.5  141   449    5   MOLECULE: AA_TRANS DOMAIN-CONTAINING PROTEIN;                        
16688:  k5zy-A  4.5 17.6  134   845    4   MOLECULE: NUCLEAR PORE COMPLEX PROTEIN NUP107;                       
16689:  oay2-A  4.5 31.5  172  1037    8   MOLECULE: EXPORTIN_1_-_PUTATIVE;                                     
16690:  kjy9-A  4.5 20.6  100   199   11   MOLECULE: SLD5 DOMAIN-CONTAINING PROTEIN;                            
16691:  mn3b-A  4.5 20.7  174  1203    6   MOLECULE: METABOTROPIC GLUTAMATE RECEPTOR 5;                         
16692:  eng2-A  4.5 11.3  123   532    8   MOLECULE: PROTEIN DETOXIFICATION;                                    
16693:  unn4-A  4.5 20.3   97   673    7   MOLECULE: CONSERVED PROTEIN;                                         
16694:  s1rg-A  4.5 34.8  134   321    7   MOLECULE: MUCIN-ASSOCIATED SURFACE PROTEIN (MASP), PUTATIVE          
16695:  s3mh-A  4.5 18.1  134   320    7   MOLECULE: CS DOMAIN-CONTAINING PROTEIN;                              
16696:  rq1j-A  4.5  4.0  100   107   10   MOLECULE: UNCHARACTERIZED PROTEIN;                                   
16697:  oa5l-A  4.5 13.3   77   340    4   MOLECULE: PUTATIVE RRN3-LIKE PROTEIN RRN3P2;                         
16698:  s6yh-A  4.5  5.4   89   866    3   MOLECULE: OLFACTORY RECEPTOR C FAMILY, W1;                           
16699:  zog7-A  4.5 22.8  129   303    5   MOLECULE: MYELOID-ASSOCIATED DIFFERENTIATION MARKER-LIKE 2;          
16700:  s6qe-A  4.5 22.9   99   291    5   MOLECULE: UNCHARACTERIZED PROTEIN;                                   
16701:  vs4e-A  4.5 30.7  128  1797    6   MOLECULE: EXORIBONUCLEASE II;                                        
16702:  d1fa-A  4.5 38.7  152   813    7   MOLECULE: UNCHARACTERIZED PROTEIN;                                   
16703:  f4gf-A  4.5 10.1  128   175    5   MOLECULE: UNCHARACTERIZED PROTEIN;                                   
16704:  eyb6-A  4.5 31.2  117   329    8   MOLECULE: OS04G0278200 PROTEIN;                                      
16705:  x7xy-A  4.5 16.6  173  1208    5   MOLECULE: RING-TYPE DOMAIN-CONTAINING PROTEIN;                       
16706:  d8ih-A  4.5 30.4  194  1049    9   MOLECULE: D-IMPORTIN 7/RANBP7;                                       
16707:  ghs3-A  4.5 11.9   63   354   10   MOLECULE: CHAPERONE PROTEIN DNAJ 49;                                 
16708:  r4kp-A  4.5 31.0  148  1884    7   MOLECULE: FATTY ACID SYNTHASE SUBUNIT ALPHA;                         
16709:  n7yd-A  4.5  7.7   98   189    7   MOLECULE: OS03G0380100 PROTEIN;                                      
16710:  ckd8-A  4.5 24.1  126   224    6   MOLECULE: T-SNARE AFFECTING A LATE GOLGI COMPARTMENT PROTEI          
16711:  k3ip-A  4.5 20.1  161   304    4   MOLECULE: CALCIUM RELEASE-ACTIVATED CALCIUM CHANNEL PROTEIN          
16712:  v3sw-A  4.5 27.1  109   917    6   MOLECULE: GAMMA-TUBULIN COMPLEX COMPONENT 3;                         
16713:  mwj7-A  4.5  8.5  138   510    6   MOLECULE: CONDITIONED MEDIUM FACTOR RECEPTOR 1;                      
16714:  asy5-A  4.5 38.0  172   847    7   MOLECULE: TETRATRICOPEPTIDE_REPEAT/TPR_REPEAT_-_PUTATIVE;            
16715:  gyx6-A  4.5 14.3   96   327    6   MOLECULE: UNCHARACTERIZED PROTEIN;                                   
16716:  mxj2-A  4.5 25.5  118   597    8   MOLECULE: NUCLEAR RECEPTOR SUBFAMILY 4 GROUP A MEMBER 1;             
16717:  v9ke-A  4.5 15.3  106  1534    5   MOLECULE: AAA DOMAIN-CONTAINING PROTEIN;                             
16718:  i9yi-A  4.5 20.6   90   735    8   MOLECULE: PROBABLE PROTEIN PHOSPHATASE 2C 17;                        
16719:  cy6r-A  4.5 14.3   99   205    8   MOLECULE: COMM DOMAIN-CONTAINING PROTEIN 5;                          
16720:  r6jb-A  4.5 10.5  109   258    8   MOLECULE: OS01G0143650 PROTEIN;                                      
16721:  cmx0-A  4.5 20.2  185   339    6   MOLECULE: TRANSMEMBRANE PROTEIN 120B;                                
16722:  ng2c-A  4.5  7.1   60   133   10   MOLECULE: OS02G0131850 PROTEIN;                                      
16723:  fn2i-A  4.5 22.1  134   256    7   MOLECULE: UNCHARACTERIZED PROTEIN;                                   
16724:  pl9b-A  4.5 11.9   91   236   12   MOLECULE: PEROXISOMAL MEMBRANE PROTEIN 11D;                          
16725:  l3tm-A  4.5  7.4  133   309    6   MOLECULE: PUTATIVE TASTE RECEPTOR TYPE 2 MEMBER 36;                  
16726:  cdh2-A  4.5  8.1  123   324    6   MOLECULE: OLFACTORY RECEPTOR 5AS1;                                   
16727:  us1c-A  4.5 34.3  118   495   10   MOLECULE: ZINC FINGER AND SCAN DOMAIN-CONTAINING PROTEIN 5B          
16728:  bh6l-A  4.5 33.8  172  1245    6   MOLECULE: PUTATIVE LYSINE-SPECIFIC DEMETHYLASE JMJ16;                
16729:  w2xz-A  4.5 25.7  182  1562    8   MOLECULE: E3 UBIQUITIN-PROTEIN LIGASE LISTERIN;                      
16730:  gll6-A  4.5 32.1  121  1287    6   MOLECULE: ANTIVIRAL HELICASE SKI2;                                   
16731:  omx0-A  4.5 22.6  171  1593    8   MOLECULE: STERILE ALPHA MOTIF DOMAIN-CONTAINING 9;                   
16732:  m1ow-A  4.5 18.3   85   255    2   MOLECULE: TPR_REGION DOMAIN-CONTAINING PROTEIN;                      
16733:  p7bz-A  4.5  4.6  132   410    6   MOLECULE: PROBABLE ACYL-COA DEHYDROGENASE FADE21;                    
16734:  oq8z-A  4.5 22.8  187   674    5   MOLECULE: PANNEXIN-2;                                                
16735:  ruc0-A  4.5 24.0  126   360    7   MOLECULE: UNCHARACTERIZED PROTEIN;                                   
16736:  z3xm-A  4.5 23.5  108   692    6   MOLECULE: J DOMAIN-CONTAINING PROTEIN;                               
16737:  opg5-A  4.5  9.4   79    94    9   MOLECULE: SIGNAL PEPTIDASE COMPLEX SUBUNIT SPC1;                     
16738:  vwy1-A  4.5 11.8  155   709   10   MOLECULE: OS02G0662700 PROTEIN;                                      
16739:  ng7f-A  4.5 11.4   93  2267    8   MOLECULE: ACETYL-COA CARBOXYLASE 1;                                  
16740:  inj5-A  4.5 13.8  108   278    6   MOLECULE: UNCHARACTERIZED PROTEIN;                                   
16741:  xgc7-A  4.5  8.1  111   645    5   MOLECULE: HEAT SHOCK 70 KDA PROTEIN;                                 
16742:  ut4m-A  4.5 14.1   91   172    9   MOLECULE: DCTP PYROPHOSPHATASE 1;                                    
16743:  d2ag-A  4.5 18.6  252   700   10   MOLECULE: TETRATRICOPEPTIDE REPEAT DOMAIN 12;                        
16744:  ut3j-A  4.5 22.1  148   489    7   MOLECULE: RNA POLYMERASE II SUBUNIT 5-MEDIATING PROTEIN HOM          
16745:  ti6h-A  4.5  9.0   92   363    7   MOLECULE: WAT1-RELATED PROTEIN;                                      
16746:  u9qv-A  4.5 18.5  155  1417    7   MOLECULE: HYPOTHETICAL_PROTEIN_-_CONSERVED;                          
16747:  mfi1-A  4.5 36.6  211  1090    6   MOLECULE: REGULATOR OF VPS4 ACTIVITY IN THE MVB PATHWAY PRO          
16748:  nvx7-A  4.5 15.9   85   193   12   MOLECULE: PRA1 FAMILY PROTEIN;                                       
16749:  ia6y-A  4.5 23.6  147  1025    7   MOLECULE: PHOSPHATIDYLINOSITOL N-ACETYGLUCOSAMINLYTRANSFERA          
16750:  jy5y-A  4.5 20.2  158   937    6   MOLECULE: UNCHARACTERIZED PROTEIN;                                   
16751:  qu0z-A  4.5 27.2  182   625    7   MOLECULE: SIGNAL RECOGNITION PARTICLE SUBUNIT SRP68;                 
16752:  j8ws-A  4.5 12.9  160   488    5   MOLECULE: UNCHARACTERIZED PROTEIN;                                   
16753:  lz8l-A  4.5 13.4   93  1171    3   MOLECULE: NUCLEOPORIN 160;                                           
16754:  n5bc-A  4.5 11.8  124   420    7   MOLECULE: UNCHARACTERIZED PROTEIN;                                   
16755:  g3os-A  4.5 15.6   95   252    3   MOLECULE: UNCHARACTERIZED PROTEIN;                                   
16756:  k9rj-A  4.5 25.8  157   807    6   MOLECULE: PROBABLE E3 UBIQUITIN-PROTEIN LIGASE MUG30;                
16757:  vsb3-A  4.5 31.0  107  2179    3   MOLECULE: HEAT REPEAT-CONTAINING PROTEIN;                            
16758:  wo2s-A  4.5 25.1  114  1077    8   MOLECULE: CELLULOSE SYNTHASE;                                        
16759:  xp8v-A  4.5 30.1  142   478    4   MOLECULE: EXPRESSED PROTEIN;                                         
16760:  p0vq-A  4.5  4.5   82   152    6   MOLECULE: DJTB-LIKE PROTEIN;                                         
16761:  sx9v-A  4.5 34.5  112   948   12   MOLECULE: TRANSCRIPTION INITIATION FACTOR TFIID SUBUNIT;             
16762:  u8ui-A  4.5 14.6  102   518    6   MOLECULE: MFS DOMAIN-CONTAINING PROTEIN;                             
16763:  n5rs-A  4.5  6.9  126   477    9   MOLECULE: UNCHARACTERIZED PROTEIN;                                   
16764:  apc8-A  4.5 31.0  149   669   11   MOLECULE: PROBABLE PEROXISOMAL ACYL-COENZYME A OXIDASE 1;            
16765:  s8qu-A  4.5 14.2  110  1990    6   MOLECULE: DISPERSED GENE FAMILY PROTEIN 1 (DGF-1), PUTATIVE          
16766:  h5nm-A  4.5  9.5   96   275    7   MOLECULE: OS01G0836700 PROTEIN;                                      
16767:  og8t-A  4.5 10.0  134   679    7   MOLECULE: OS02G0774300 PROTEIN;                                      
16768:  hd3f-A  4.5 19.7  136  1056    5   MOLECULE: HYPOTHETICAL_PROTEIN_-_CONSERVED;                          
16769:  a7qz-A  4.5 14.3   91   202    5   MOLECULE: MITOCHONDRIAL IMPORT RECEPTOR SUBUNIT TOM20-4;             
16770:  zo1n-A  4.5 32.9  160   977    6   MOLECULE: DISKS LARGE-ASSOCIATED PROTEIN 3;                          
16771:  nuo5-A  4.5 10.0  135  1034    8   MOLECULE: MTR4 EXOSOME RNA HELICASE;                                 
16772:  mwr9-A  4.5  5.0   67   656    3   MOLECULE: AT2G25560/F13B15.22;                                       
16773:  ro1r-A  4.5  4.5  114   219    4   MOLECULE: MOB KINASE ACTIVATOR 1A;                                   
16774:  hkt5-A  4.5 24.3  132   588    5   MOLECULE: VESICULAR GLUTAMATE TRANSPORTER 3;                         
16775:  a3jd-A  4.5 23.1  113  1552    5   MOLECULE: CALPAIN-LIKE_CYSTEINE_PEPTIDASE_-_PUTATIVE;                
16776:  ujo2-A  4.5 20.6  138   838    6   MOLECULE: HISTIDINE BIOSYNTHESIS TRIFUNCTIONAL PROTEIN;              
16777:  kt2r-A  4.5 14.3  138   623    7   MOLECULE: PUTATIVE CHAPERONE PROTEIN CLPB2, CHLOROPLASTIC;           
16778:  e4vm-A  4.5 10.3  126   854    7   MOLECULE: PROBABLE DISEASE RESISTANCE PROTEIN AT1G51480;             
16779:  q5uu-A  4.5 29.7  130   674   11   MOLECULE: U-BOX DOMAIN-CONTAINING PROTEIN 16;                        
16780:  we0k-A  4.5 25.9   94  1117    9   MOLECULE: AP-5 COMPLEX SUBUNIT BETA-1;                               
16781:  ul8m-A  4.5  7.8  111   642    4   MOLECULE: HEAT SHOCK 70 KDA PROTEIN 1B;                              
16782:  m4zk-A  4.5 15.1  154   328    4   MOLECULE: MELANOCORTIN RECEPTOR 5;                                   
16783:  pjz3-A  4.5 19.7  110   384    9   MOLECULE: PCI DOMAIN-CONTAINING PROTEIN;                             
16784:  z8wg-A  4.5  4.0   55   153    2   MOLECULE: CASP-LIKE PROTEIN 5B1;                                     
16785:  n0to-A  4.5 17.7  120  2489   12   MOLECULE: AAA DOMAIN-CONTAINING PROTEIN;                             
16786:  n2wf-A  4.5 24.2  135  1855    5   MOLECULE: UNCHARACTERIZED PROTEIN;                                   
16787:  uj3g-A  4.5 20.9  152   447    6   MOLECULE: GLUTARYL-COA DEHYDROGENASE;                                
16788:  uc5x-A  4.5 32.2  138  1291   11   MOLECULE: UNCHARACTERIZED PROTEIN;                                   
16789:  c8fu-A  4.5 30.7  136   398    6   MOLECULE: DUF4460 DOMAIN-CONTAINING PROTEIN;                         
16790:  oqn5-A  4.5 37.7  152  1797   10   MOLECULE: FPL DOMAIN-CONTAINING PROTEIN;                             
16791:  eye1-A  4.5 19.5   92   552    3   MOLECULE: PUTATIVE OXIDOREDUCTASE GLYR1;                             
16792:  we9o-A  4.5 33.1  129  1455    4   MOLECULE: ZGC:165518;                                                
16793:  po4a-A  4.5  6.1   60   764   12   MOLECULE: SERINE/THREONINE-PROTEIN KINASE MPS1;                      
16794:  bk2e-A  4.5 21.0  127  1287    6   MOLECULE: TETRATRICOPEPTIDE REPEAT (TPR)-LIKE SUPERFAMILY P          
16795:  on1s-A  4.5 21.0  180  1465   11   MOLECULE: DNA POLYMERASE ALPHA CATALYTIC SUBUNIT;                    
16796:  cx2x-A  4.5  6.3   99   157    8   MOLECULE: UNCHARACTERIZED PROTEIN;                                   
16797:  t9fs-A  4.5  6.6   85   117    2   MOLECULE: OS03G0678500 PROTEIN;                                      
16798:  uez7-A  4.5 20.1   78  1345    8   MOLECULE: SH3 DOMAIN AND TETRATRICOPEPTIDE REPEATS 1;                
16799:  nu1j-A  4.5  9.9  151   392    9   MOLECULE: LD18447P;                                                  
16800:  czw9-A  4.5 27.1  148   488    4   MOLECULE: METALLOREDUCTASE STEAP3;                                   
16801:  nnp1-A  4.5 19.3   92   454    9   MOLECULE: VACUOLE MEMBRANE PROTEIN KMS1;                             
16802:  fxn8-A  4.5  9.8   81    91   11   MOLECULE: OS01G0264200 PROTEIN;                                      
16803:  o6br-A  4.5 23.2   93   204   10   MOLECULE: UNCHARACTERIZED PROTEIN;                                   
16804:  waa9-A  4.5 36.9   98   375    8   MOLECULE: DNAJ HEAT SHOCK N-TERMINAL DOMAIN-CONTAINING PROT          
16805:  g8xb-A  4.5 21.6  100   964    7   MOLECULE: PROTEIN HIRA;                                              
16806:  bo1l-A  4.5 22.9  123   998    7   MOLECULE: TOG ARRAY REGULATOR OF AXONEMAL MICROTUBULES 2;            
16807:  an4c-A  4.5 16.3  149   670    3   MOLECULE: NADH-UBIQUINONE OXIDOREDUCTASE CHAIN 5;                    
16808:  qw6b-A  4.5  4.3  104   652    9   MOLECULE: HEAT SHOCK PROTEIN 70;                                     
16809:  kd6d-A  4.5 17.8  151   538   10   MOLECULE: HEXOSYLTRANSFERASE;                                        
16810:  sb8s-A  4.5 17.2  118   640    6   MOLECULE: AUTOPHAGY-RELATED PROTEIN 20;                              
16811:  fl6f-A  4.5 11.2  117   740    6   MOLECULE: UNCHARACTERIZED PROTEIN;                                   
16812:  zof7-A  4.5 20.1  113  1843    9   MOLECULE: PROTEASOME ACTIVATOR COMPLEX SUBUNIT 4;                    
16813:  a2ge-A  4.5 20.5  113  1026    8   MOLECULE: IMPORTIN N-TERMINAL DOMAIN-CONTAINING PROTEIN;             
16814:  etg5-A  4.5  8.6  130   285    5   MOLECULE: NA/H ANTIPORTER-LIKE PROTEIN, PUTATIVE;                    
16815:  n9oa-A  4.5 27.4  155   866    9   MOLECULE: PROMININ (5-TRANSMEMBRANE DOMAIN GLYCOPROTEIN) HO          
16816:  d2lh-A  4.5  7.7  142   578    5   MOLECULE: TRANSPORTER;                                               
16817:  sqy5-A  4.5 10.2   84   331    8   MOLECULE: BETA CARBONIC ANHYDRASE 2, CHLOROPLASTIC;                  
16818:  vih9-A  4.5 21.6  133  1389    6   MOLECULE: SUPERKILLER PROTEIN 3;                                     
16819:  iwp6-A  4.5 26.4  128   909    6   MOLECULE: OS01G0617500 PROTEIN;                                      
16820:  uvo3-A  4.5 26.9   96  1534    7   MOLECULE: ACTIVATING SIGNAL COINTEGRATOR 1 COMPLEX SUBUNIT           
16821:  u1bs-A  4.5 18.1  112   551    4   MOLECULE: PEPTIDYL-PROLYL CIS-TRANS ISOMERASE FKBP62;                
16822:  rft6-A  4.5 23.0  114   306    9   MOLECULE: LEUCINE-RICH REPEAT-CONTAINING PROTEIN 75B;                
16823:  ilg2-A  4.5 22.6  158   599    6   MOLECULE: AFAMIN;                                                    
16824:  qbi1-A  4.5  3.3   73   130    4   MOLECULE: OS02G0697900 PROTEIN;                                      
16825:  jg3c-A  4.5 13.5  121   786    7   MOLECULE: AT5G35440/MOK9_2;                                          
16826:  tj3b-A  4.5  8.7  162  1994    9   MOLECULE: PROTEIN-METHIONINE SULFOXIDE OXIDASE MICAL3A;              
16827:  fj7n-A  4.5 26.4  133   930    8   MOLECULE: PDEASE DOMAIN-CONTAINING PROTEIN;                          
16828:  fp8y-A  4.5  8.5  135   534    5   MOLECULE: CYTOCHROME P450 714B1;                                     
16829:  b0hb-A  4.5 27.9  158  1769    7   MOLECULE: U3 SMALL NUCLEOLAR RNA-ASSOCIATED PROTEIN 10;              
16830:  ut2c-A  4.5 26.4   95  1400    6   MOLECULE: SACSIN;                                                    
16831:  lmj2-A  4.5 29.1  123   993    9   MOLECULE: IMPORTIN SUBUNIT BETA-5;                                   
16832:  kei7-A  4.5  8.4   55   276    5   MOLECULE: RE27803P;                                                  
16833:  hyi1-A  4.5 13.0  133  1026    7   MOLECULE: CHITIN SYNTHASE;                                           
16834:  l9wa-A  4.5 12.1   97   243    6   MOLECULE: UNCHARACTERIZED PROTEIN;                                   
16835:  szf1-A  4.5  4.3  103   127    5   MOLECULE: UNCHARACTERIZED PROTEIN;                                   
16836:  yzu3-A  4.5 29.4  126   755    6   MOLECULE: DNAJ HEAT SHOCK AMINO-TERMINAL DOMAIN PROTEIN;             
16837:  ubd7-A  4.5 31.9  151   980   11   MOLECULE: COATOMER SUBUNIT BETA;                                     
16838:  d6ww-A  4.5 29.9  121   389    7   MOLECULE: DNAJ HEAT SHOCK PROTEIN FAMILY (HSP40) MEMBER B2;          
16839:  rmo0-A  4.5 24.4  157   619    5   MOLECULE: KINESIN LIGHT CHAIN 4;                                     
16840:  y1xh-A  4.5 24.6  126   440    6   MOLECULE: VESICLE-FUSING ATPASE;                                     
16841:  x6ge-A  4.5 23.3  106   743    4   MOLECULE: VOMERONASAL 2 RECEPTOR, 33;                                
16842:  jq5f-A  4.5  8.9  101   431    6   MOLECULE: D-SERINE MODULATOR-1;                                      
16843:  m1ta-A  4.5  9.6  172   531   12   MOLECULE: OS03G0208600 PROTEIN;                                      
16844:  s2md-A  4.5 14.1  120   872    9   MOLECULE: UNCHARACTERIZED PROTEIN;                                   
16845:  lli4-A  4.5  6.3   71   173   14   MOLECULE: OS04G0488600 PROTEIN;                                      
16846:  qsi6-A  4.5  3.2   58   136    2   MOLECULE: HYPOTHETICAL_PROTEIN_-_CONSERVED;                          
16847:  zru8-A  4.5 38.9  151  1912    7   MOLECULE: CHROMODOMAIN-HELICASE-DNA-BINDING PROTEIN 4;               
16848:  nt2i-A  4.5 21.8  122   307    6   MOLECULE: MYELOID-ASSOCIATED DIFFERENTIATION MARKER-LIKE PR          
16849:  dfz8-A  4.5 12.1  102   766    5   MOLECULE: UNCHARACTERIZED PROTEIN;                                   
16850:  z1up-A  4.5 32.0  155  1496    7   MOLECULE: PROTEIN TRANSPORT PROTEIN SEC16;                           
16851:  ss1p-A  4.5 20.5   92   288    5   MOLECULE: TPR_REGION DOMAIN-CONTAINING PROTEIN;                      
16852:  o9jg-A  4.5 14.1  127   791    7   MOLECULE: POTASSIUM TRANSPORTER;                                     
16853:  e7vm-A  4.5 42.1  171  1910    2   MOLECULE: TRESLIN;                                                   
16854:  bmr2-A  4.5 18.6  181   820    8   MOLECULE: POTASSIUM TRANSPORTER;                                     
16855:  qww1-A  4.5 20.7  152  2563    9   MOLECULE: POLY [ADP-RIBOSE] POLYMERASE;                              
16856:  tz5c-A  4.5 14.1   95  1562    6   MOLECULE: DISPERSED GENE FAMILY PROTEIN 1 (DGF-1), PUTATIVE          
16857:  b7cq-A  4.5  4.0   85   106   13   MOLECULE: NADH DEHYDROGENASE [UBIQUINONE] 1 BETA SUBCOMPLEX          
16858:  kad2-A  4.5  6.7  114   647    2   MOLECULE: POTASSIUM VOLTAGE-GATED CHANNEL SUBFAMILY D MEMBE          
16859:  mt8s-A  4.5  4.5   79   101    1   MOLECULE: OS09G0429932 PROTEIN;                                      
16860:  onu6-A  4.5  8.7   59    95    7   MOLECULE: UNCHARACTERIZED PROTEIN;                                   
16861:  z1fh-A  4.5 14.9   71   877    8   MOLECULE: PROTEIN FAR1-RELATED SEQUENCE;                             
16862:  t8by-A  4.5 19.0  106   708   14   MOLECULE: PROBABLE INACTIVE LYSINE-SPECIFIC DEMETHYLASE JMJ          
16863:  reb0-A  4.5 31.1  146   644    3   MOLECULE: HYPOTHETICAL_PROTEIN_-_CONSERVED;                          
16864:  uu2w-A  4.5  8.2  125   310    6   MOLECULE: PROBABLE UNIDENTIFIED ANTIBIOTIC-TRANSPORT INTEGR          
16865:  fif8-A  4.5 16.7  106  1192    8   MOLECULE: UNCHARACTERIZED PROTEIN;                                   
16866:  x3lv-A  4.5 16.0  152   498    7   MOLECULE: SPRY DOMAIN-CONTAINING PROTEIN;                            
16867:  yl6d-A  4.5 14.5   73   610    7   MOLECULE: TYROSINE-PROTEIN KINASE DRL;                               
16868:  ky8x-A  4.5 25.0  111   609    9   MOLECULE: OS03G0119500 PROTEIN;                                      
16869:  xfy9-A  4.5 21.6  142  1058    6   MOLECULE: J DOMAIN-CONTAINING PROTEIN;                               
16870:  k7nu-A  4.5 20.3  137   939    9   MOLECULE: AP-2 COMPLEX SUBUNIT ALPHA-2;                              
16871:  qj0n-A  4.5 13.5   96   173    9   MOLECULE: TRANSMEMBRANE PROTEIN 240;                                 
16872:  xdm5-A  4.5  9.5  164   917   11   MOLECULE: HISTIDINE--TRNA LIGASE;                                    
16873:  zvi6-A  4.5  6.5  133  1024    8   MOLECULE: GAMMA-TUBULIN COMPLEX COMPONENT 5;                         
16874:  vlr7-A  4.5 26.1  127   622    5   MOLECULE: TETRATRICOPEPTIDE_REPEAT/TPR_REPEAT_-_PUTATIVE;            
16875:  vl0y-A  4.5  8.3  105   715   10   MOLECULE: INSCUTEABLE (DROSOSPHILA ASYMMETRIC CELL DIVISION          
16876:  qmn0-A  4.5 14.4   70  1451    9   MOLECULE: DNA POLYMERASE ALPHA CATALYTIC SUBUNIT;                    
16877:  y8lx-A  4.5 17.1  155   554    8   MOLECULE: TRANSCRIPTION FACTOR IIIC, SUBUNIT 5;                      
16878:  igh4-A  4.5  5.8  137   303    5   MOLECULE: TASTE RECEPTOR TYPE 2 MEMBER 13;                           
16879:  m3ek-A  4.5 30.4  112   246    6   MOLECULE: DIACYLGLYCEROL ACYLTRANSFERASE, PUTATIVE;                  
16880:  t0no-A  4.5 25.0  127  1801    9   MOLECULE: FOCADHESIN;                                                
16881:  q8ym-A  4.5 21.0  161   999    2   MOLECULE: PROBABLE METABOTROPIC GLUTAMATE RECEPTOR MGL-1;            
16882:  qnc5-A  4.5  4.1  106   260   14   MOLECULE: UROPLAKIN-1B;                                              
16883:  n4sz-A  4.5 22.5  160   581    5   MOLECULE: MFS DOMAIN-CONTAINING PROTEIN;                             
16884:  zmp6-A  4.5 16.9  120  1035    7   MOLECULE: OS11G0649100 PROTEIN;                                      
16885:  vsq7-A  4.5 34.7  161  1069    7   MOLECULE: HYPOTHETICAL_PROTEIN_-_CONSERVED;                          
16886:  j6lv-A  4.5 11.4  142  1096    6   MOLECULE: UNCHARACTERIZED PROTEIN;                                   
16887:  rh7d-A  4.5 27.2  179   981    7   MOLECULE: PROTEIN KINASE DOMAIN-CONTAINING PROTEIN;                  
16888:  qho1-A  4.5 11.2   98   630    5   MOLECULE: CHAPERONE DNAJ-DOMAIN SUPERFAMILY PROTEIN;                 
16889:  ay4r-A  4.5  4.4   64    83    9   MOLECULE: UNCHARACTERIZED PROTEIN;                                   
16890:  h6ae-A  4.5 29.4  107   330   10   MOLECULE: ZINC FINGER (C2H2 TYPE) FAMILY PROTEIN;                    
16891:  tqm2-A  4.5 17.0  154   836    6   MOLECULE: ALG-2 INTERACTING PROTEIN X;                               
16892:  tg0f-A  4.5  6.9  107   138    6   MOLECULE: PROTEIN FAM136A;                                           
16893:  w2ox-A  4.5 29.3   99   827    4   MOLECULE: INACTIVE RHOMBOID PROTEIN 2;                               
16894:  k4ec-A  4.5 14.6  131   884    6   MOLECULE: PROBABLE DISEASE RESISTANCE PROTEIN AT1G12290;             
16895:  ea4t-A  4.5 17.8  107  2070   10   MOLECULE: MULTIPLE PDZ DOMAIN PROTEIN;                               
16896:  wg8t-A  4.5  3.8   67    74   10   MOLECULE: UNCHARACTERIZED PROTEIN;                                   
16897:  afh0-A  4.5 22.8  155  1128    6   MOLECULE: HYPOTHETICAL_PROTEIN_-_CONSERVED;                          
16898:  sup7-A  4.5 10.1  112   391    6   MOLECULE: CYTOCHROME B561 AND DOMON DOMAIN-CONTAINING PROTE          
16899:  hyq5-A  4.5 18.9  152   288    8   MOLECULE: UNCHARACTERIZED PROTEIN;                                   
16900:  xkw9-A  4.5 10.1  122   271    8   MOLECULE: EXTENT OF CELL ELONGATION PROTEIN 1;                       
16901:  zks2-A  4.5 20.9  160   661    6   MOLECULE: BORON TRANSPORTER 4;                                       
16902:  voz7-A  4.5  6.9  124   250   10   MOLECULE: OS08G0521000 PROTEIN;                                      
16903:  x9gr-A  4.5 24.7  141   421    9   MOLECULE: 26S PROTEASOME NON-ATPASE REGULATORY SUBUNIT 11A;          
16904:  bmo5-A  4.5 19.1  119   563    5   MOLECULE: RUN AND FYVE DOMAIN-CONTAINING PROTEIN 4;                  
16905:  zd5j-A  4.5 10.0  131   676   10   MOLECULE: 70 KDA HEAT SHOCK PROTEIN;                                 
16906:  xs5b-A  4.5  9.2  111   409    8   MOLECULE: PROTEIN CONTAINING ALS2CR12 (ALS2CR12) SIGNATURE;          
16907:  kxe6-A  4.5  6.1   99   883    5   MOLECULE: SORTING NEXIN 19A;                                         
16908:  a5rz-A  4.5 23.3  180   564   10   MOLECULE: UNCHARACTERIZED PROTEIN;                                   
16909:  x5oo-A  4.5 33.2  160  1415    8   MOLECULE: ZYGOTE DEFECTIVE PROTEIN 9;                                
16910:  j7tc-A  4.5 15.9  116   512    8   MOLECULE: UNCHARACTERIZED PROTEIN;                                   
16911:  pjd4-A  4.5 15.4  110   908    7   MOLECULE: 26S PROTEASOME NON-ATPASE REGULATORY SUBUNIT 2;            
16912:  dn0u-A  4.5 14.5  127   582    7   MOLECULE: UNCHARACTERIZED PROTEIN;                                   
16913:  hqb9-A  4.5 19.1  175   655    7   MOLECULE: PROTEIN NPP-24;                                            
16914:  lt9f-A  4.5  7.7  100   335    8   MOLECULE: PUTATIVE PEROXISOMAL BIOGENESIS FACTOR 19;                 
16915:  ge8o-A  4.5 20.2  103   271    7   MOLECULE: BIDIRECTIONAL SUGAR TRANSPORTER SWEET;                     
16916:  omu6-A  4.5 14.4   98   227    4   MOLECULE: NFED DOMAIN-CONTAINING PROTEIN;                            
16917:  v1wv-A  4.5 11.8  103   148    9   MOLECULE: RIBOSOME BIOSYNTHESIS PROTEIN;                             
16918:  pj1z-A  4.5  8.5   93   131    5   MOLECULE: NADH DEHYDROGENASE [UBIQUINONE] 1 ALPHA SUBCOMPLE          
16919:  iv4w-A  4.5 14.7   81   385    5   MOLECULE: OS03G0214600 PROTEIN;                                      
16920:  yj6e-A  4.5 19.7   93   645    4   MOLECULE: DNAJ-LIKE CHAPERONE JEM1;                                  
16921:  q0rf-A  4.5 27.5  173   729    5   MOLECULE: NEUROCHONDRIN;                                             
16922:  r4eg-A  4.5 21.6  133   203    7   MOLECULE: CYTOCHROME C BIOGENESIS CCMF N-TERMINAL-LIKE MITO          
16923:  lsg4-A  4.5 11.5  121   338    7   MOLECULE: G_PROTEIN_RECEP_F2_4 DOMAIN-CONTAINING PROTEIN;            
16924:  n2am-A  4.5 16.3  155   531    7   MOLECULE: MELANOPSIN OPN4X1;                                         
16925:  y6hr-A  4.5 29.0  150  1090    7   MOLECULE: FOIE-GRAS_1 DOMAIN-CONTAINING PROTEIN;                     
16926:  r1eh-A  4.5 29.8  106   505   12   MOLECULE: HISTIDINE--TRNA LIGASE, MITOCHONDRIAL;                     
16927:  r2xu-A  4.5  9.2  113   293    6   MOLECULE: HYPOTHETICAL_PROTEIN_-_CONSERVED;                          
16928:  x5ts-A  4.5  5.0   96   314    7   MOLECULE: OLFACTORY RECEPTOR;                                        
16929:  ghy4-A  4.5 37.1  189  1789   10   MOLECULE: UNCHARACTERIZED PROTEIN;                                   
16930:  x9sh-A  4.5 18.3  105   926    5   MOLECULE: NBS-LRR-LIKE PROTEIN;                                      
16931:  d3eh-A  4.5 23.4   90  1223    3   MOLECULE: NUCLEAR PORE COMPLEX PROTEIN GP210;                        
16932:  v9vk-A  4.5 21.7  205  1019    5   MOLECULE: UNCHARACTERIZED PROTEIN;                                   
16933:  h7ej-A  4.5  7.2   77   136    6   MOLECULE: INNER MEMBRANE PROTEIN YBHQ;                               
16934:  l5eb-A  4.5 14.0  134   889    8   MOLECULE: POTASSIUM VOLTAGE-GATED CHANNEL SUBFAMILY C MEMBE          
16935:  r8zl-A  4.5  5.2   89   169    2   MOLECULE: UNCHARACTERIZED PROTEIN YJR115W;                           
16936:  uq0u-A  4.5  4.6  108   197    4   MOLECULE: UNCHARACTERIZED PROTEIN;                                   
16937:  y2vk-A  4.5 11.4  165   517    7   MOLECULE: UNCHARACTERIZED PROTEIN;                                   
16938:  zts6-A  4.5 16.7  102   388    3   MOLECULE: WAT1-RELATED PROTEIN;                                      
16939:  wg0j-A  4.5 15.3  128   308    8   MOLECULE: EXPORTED PROTEIN FAMILY 4;                                 
16940:  vf6n-A  4.5 13.6  187   573    6   MOLECULE: PENTATRICOPEPTIDE REPEAT-CONTAINING PROTEIN;               
16941:  zm2l-A  4.5 13.8  186  1577    9   MOLECULE: ADHESION G PROTEIN-COUPLED RECEPTOR B1;                    
16942:  cv9h-A  4.5 25.4  141   875    8   MOLECULE: RX_N DOMAIN-CONTAINING PROTEIN;                            
16943:  xxn0-A  4.5 10.9  231   423    8   MOLECULE: UNCHARACTERIZED PROTEIN;                                   
16944:  yt9x-A  4.5 15.1   86   837    1   MOLECULE: UNCHARACTERIZED PROTEIN, ISOFORM A;                        
16945:  z2mt-A  4.5 25.0  121   651    8   MOLECULE: UNCHARACTERIZED PROTEIN;                                   
16946:  v2md-A  4.5 30.5  143   525    5   MOLECULE: TRANSMEMBRANE PROTEIN 184C;                                
16947:  ho0h-A  4.5 32.9  153   733    8   MOLECULE: DNAJ HEAT SHOCK N-TERMINAL DOMAIN-CONTAINING PROT          
16948:  ug8j-A  4.5  9.0   95   619    7   MOLECULE: MAU2 CHROMATID COHESION FACTOR HOMOLOG;                    
16949:  epe6-A  4.5 30.2  130   681    8   MOLECULE: GRAS DOMAIN-CONTAINING PROTEIN;                            
16950:  vc1q-A  4.5 22.1  161  2599    4   MOLECULE: PROTEIN DOPEY-1 HOMOLOG;                                   
16951:  qu0f-A  4.5 18.1  139   718   11   MOLECULE: ANAPHASE-PROMOTING COMPLEX SUBUNIT 5;                      
16952:  i3uw-A  4.5 14.3  129   406    6   MOLECULE: UNCHARACTERIZED PROTEIN;                                   
16953:  c5be-A  4.5 20.6  105   616    9   MOLECULE: OS09G0573200 PROTEIN;                                      
16954:  mf7z-A  4.5 17.2  177   577    7   MOLECULE: PRKCA-BINDING PROTEIN;                                     
16955:  g7dd-A  4.5 27.1  144   490   10   MOLECULE: V-TYPE PROTON ATPASE SUBUNIT B;                            
16956:  ill9-A  4.5 17.4  117  2151    4   MOLECULE: CALPAIN CATALYTIC DOMAIN-CONTAINING PROTEIN;               
16957:  vwo4-A  4.5  4.1   99   473    8   MOLECULE: GAMMA-AMINOBUTYRIC ACID RECEPTOR SUBUNIT BETA-3;           
16958:  tp0u-A  4.5 21.4  199   805   10   MOLECULE: RHO GTPASE-ACTIVATING PROTEIN 42;                          
16959:  v8my-A  4.5 10.7  158   972   11   MOLECULE: N-ALPHA-ACETYLTRANSFERASE 25, NATB AUXILIARY SUBU          
16960:  o9wi-A  4.5 31.2  140  1017    9   MOLECULE: ANAPHASE-PROMOTING COMPLEX SUBUNIT 5;                      
16961:  oej5-A  4.5 16.5  113   992   12   MOLECULE: UNCHARACTERIZED PROTEIN;                                   
16962:  rv9q-A  4.5 30.7  172  1442   10   MOLECULE: HYPOTHETICAL_PROTEIN_-_CONSERVED;                          
16963:  xpt9-A  4.5 28.2  137   772    4   MOLECULE: SRF-DEPENDENT TRANSCRIPTION REGULATION-ASSOCIATED          
16964:  b0fk-A  4.5  8.0   84   218    8   MOLECULE: PUTATIVE GALACTURONOSYLTRANSFERASE 7;                      
16965:  qlg1-A  4.5  8.3  119   969    8   MOLECULE: AAA DOMAIN-CONTAINING PROTEIN;                             
16966:  u2pe-A  4.5 28.8  158   766    8   MOLECULE: RING-TYPE E3 UBIQUITIN TRANSFERASE;                        
16967:  gg3e-A  4.5 25.0  147   472    3   MOLECULE: UNCHARACTERIZED PROTEIN;                                   
16968:  y0ka-A  4.5 13.5  132   404    6   MOLECULE: CYTOCHROME B561 AND DOMON DOMAIN-CONTAINING PROTE          
16969:  ds9g-A  4.5 18.9  131   183    7   MOLECULE: OS07G0173601 PROTEIN;                                      
16970:  np3g-A  4.5  6.6   71   209    8   MOLECULE: UNCHARACTERIZED PROTEIN;                                   
16971:  o2hm-A  4.5 25.4  148  1174    7   MOLECULE: UNCHARACTERIZED PROTEIN;                                   
16972:  q8nc-A  4.5 11.8  124   876    8   MOLECULE: UNCHARACTERIZED PROTEIN;                                   
16973:  b2ju-A  4.5 25.1  126   444    6   MOLECULE: VESICLE-FUSING ATPASE;                                     
16974:  mfq3-A  4.5 15.8  113  1716    7   MOLECULE: HOPM INTERACTOR 7;                                         
16975:  ule2-A  4.5 30.1  140   707    5   MOLECULE: J DOMAIN-CONTAINING PROTEIN;                               
16976:  q6qo-A  4.5 28.7  119   670    7   MOLECULE: UNCHARACTERIZED PROTEIN;                                   
16977:  x7lk-A  4.5  9.4   89   281    3   MOLECULE: TETRASPANIN-5;                                             
16978:  zqk8-A  4.5  5.3   85   507    6   MOLECULE: SUGAR TRANSPORT PROTEIN 8;                                 
16979:  ued3-A  4.5  8.9   85   947   13   MOLECULE: MI DOMAIN-CONTAINING PROTEIN;                              
16980:  d8wo-A  4.5 13.7  114   235    4   MOLECULE: HOMEOBOX DOMAIN-CONTAINING PROTEIN;                        
16981:  y0sz-A  4.5 24.0  165   776    8   MOLECULE: UNCHARACTERIZED PROTEIN;                                   
16982:  ked4-A  4.5 26.3  139   613    4   MOLECULE: MAU2 CHROMATID COHESION FACTOR HOMOLOG;                    
16983:  t3ma-A  4.5 18.9  161   304    4   MOLECULE: CALCIUM RELEASE-ACTIVATED CALCIUM CHANNEL PROTEIN          
16984:  v2kd-A  4.5 30.0  139  2273    4   MOLECULE: BPH1P;                                                     
16985:  ds2r-A  4.5 19.4  150   804    3   MOLECULE: OS08G0336500 PROTEIN;                                      
16986:  ix1q-A  4.5 28.1  155   576    8   MOLECULE: ASPARTATE--TRNA LIGASE, CYTOPLASMIC 1;                     
16987:  a2cj-A  4.5 12.9   93   378    8   MOLECULE: DNAJ (HSP40) HOMOLOG, SUBFAMILY B, MEMBER 12;              
16988:  fp7s-A  4.5  8.7   62    76   11   MOLECULE: UNCHARACTERIZED PROTEIN;                                   
16989:  udm2-A  4.5 20.0  136   570    6   MOLECULE: OS12G0117400 PROTEIN;                                      
16990:  nj4s-A  4.5 16.4  118   529    9   MOLECULE: UNCHARACTERIZED PROTEIN;                                   
16991:  sw6g-A  4.5  8.7   91   236    8   MOLECULE: SEQUENCE-SPECIFIC DNA BINDING TRANSCRIPTION FACTO          
16992:  lig0-A  4.5  6.7  100   168    7   MOLECULE: OS01G0714600 PROTEIN;                                      
16993:  ni6l-A  4.5 15.1   84   121    7   MOLECULE: UNCHARACTERIZED PROTEIN;                                   
16994:  xn8p-A  4.5  5.1   78   190   15   MOLECULE: PROTEIN LZIC;                                              
16995:  hzd5-A  4.5 14.3  141   531    6   MOLECULE: DNAJ HOMOLOG SUBFAMILY C MEMBER 21;                        
16996:  ch1u-A  4.5  8.2  114   286    7   MOLECULE: ACIDPPC DOMAIN-CONTAINING PROTEIN;                         
16997:  t5tv-A  4.5  9.8  131  1087    6   MOLECULE: ALPHA-MANNOSIDASE G;                                       
16998:  n7ik-A  4.5 21.4  111  1189    3   MOLECULE: WW DOMAIN-CONTAINING PROTEIN;                              
16999:  uz1f-A  4.5 24.6  135   408    6   MOLECULE: DHBP SYNTHASE RIBB-LIKE ALPHA/BETA DOMAIN;                 
17000:  snm6-A  4.5 28.6  104  1680    5   MOLECULE: SWI/SNF CHROMATIN-REMODELING COMPLEX SUBUNIT SNF2          
17001:  ssp9-A  4.5 30.0  103   599    5   MOLECULE: OS01G0906600 PROTEIN;                                      
17002:  gub6-A  4.5 20.3  137   673    6   MOLECULE: G-PROTEIN-SIGNALING MODULATOR 1;                           
17003:  j1il-A  4.5 13.6  104   475    7   MOLECULE: UNCHARACTERIZED PROTEIN;                                   
17004:  i9yc-A  4.5  6.4  158   332    5   MOLECULE: SERPENTINE RECEPTOR, CLASS I;                              
17005:  wq7t-A  4.5 17.8  193   924    7   MOLECULE: LON PROTEASE HOMOLOG 3, MITOCHONDRIAL;                     
17006:  u4ue-A  4.5 18.5  108   344    9   MOLECULE: DSBD DOMAIN-CONTAINING PROTEIN;                            
17007:  y6yn-A  4.5  8.0   82   604    6   MOLECULE: WLM DOMAIN-CONTAINING PROTEIN;                             
17008:  h3kf-A  4.5 20.0  144   967   13   MOLECULE: UNCHARACTERIZED PROTEIN;                                   
17009:  rp0m-A  4.5 19.1  152   879    1   MOLECULE: METABOTROPIC GLUTAMATE RECEPTOR 3;                         
17010:  a5ma-A  4.5 12.6  114   580    8   MOLECULE: PEPTIDYLPROLYL ISOMERASE;                                  
17011:  lx0j-A  4.5 13.3  165  1407    9   MOLECULE: ADENYLATE CYCLASE, AGGREGATION SPECIFIC;                   
17012:  n9zz-A  4.5  5.2   95   105    5   MOLECULE: OS06G0200000 PROTEIN;                                      
17013:  x5dy-A  4.5 13.2  111   750    6   MOLECULE: RELAXIN FAMILY PEPTIDE RECEPTOR 2B;                        
17014:  ky4a-A  4.5 37.8  170  1748    5   MOLECULE: SEC7 DOMAIN-CONTAINING PROTEIN;                            
17015:  wvo1-A  4.5  6.8   59    92    3   MOLECULE: UNCHARACTERIZED PROTEIN;                                   
17016:  y2yg-A  4.5  5.7  149   307    7   MOLECULE: SI:DKEY-117A8.4;                                           
17017:  x7yv-A  4.5  4.2   92   162    4   MOLECULE: COMPLEX_1_PROTEIN_(LYR_FAMILY)_-_PUTATIVE;                 
17018:  tv3l-A  4.5  8.2   80   466    3   MOLECULE: PENTATRICOPEPTIDE REPEAT-CONTAINING PROTEIN AT4G0          
17019:  r5gq-A  4.5 32.4  144   218   10   MOLECULE: GOLGI SNAP RECEPTOR COMPLEX MEMBER 1;                      
17020:  v1dx-A  4.5  5.5  129   851    7   MOLECULE: VOMERONASAL TYPE-2 RECEPTOR 26-LIKE;                       
17021:  o9py-A  4.5 15.2  111   507    6   MOLECULE: MFS DOMAIN-CONTAINING PROTEIN;                             
17022:  ek2r-A  4.5 10.7   69  2352    6   MOLECULE: CELL WALL ALPHA-1,3-GLUCAN SYNTHASE MOK12;                 
17023:  p2ac-A  4.5 29.2  121   406    7   MOLECULE: DNAJ PROTEIN ERDJ3B;                                       
17024:  a1dr-A  4.5 30.1  140  1923   10   MOLECULE: HELICASE 89B, ISOFORM B;                                   
17025:  ubn2-A  4.5 30.9   85   365    4   MOLECULE: J DOMAIN-CONTAINING PROTEIN;                               
17026:  wm3s-A  4.5  8.5  150   411    4   MOLECULE: TETRASPANIN FAMILY;                                        
17027:  q4fd-A  4.5 14.6   79   292    8   MOLECULE: ALPHA-SOLUBLE NSF ATTACHMENT PROTEIN;                      
17028:  w4rx-A  4.5  3.3   82   313   10   MOLECULE: OLFACTORY RECEPTOR;                                        
17029:  j8fh-A  4.5 14.9  111   544    4   MOLECULE: PEPTIDYLPROLYL ISOMERASE;                                  
17030:  ha0x-A  4.5 11.2   78    89    6   MOLECULE: UNCHARACTERIZED PROTEIN;                                   
17031:  mt1g-A  4.5  6.1   67   433    6   MOLECULE: N-LYSINE METHYLTRANSFERASE SMYD2;                          
17032:  u0hs-A  4.5  9.0  128   954    5   MOLECULE: OS07G0197500 PROTEIN;                                      
17033:  suy2-A  4.5 25.8   97   733    8   MOLECULE: DNAJ HEAT SHOCK N-TERMINAL DOMAIN-CONTAINING PROT          
17034:  x7um-A  4.5 30.7  158   941    5   MOLECULE: GH24474P;                                                  
17035:  wkn6-A  4.5 13.7  106   389    5   MOLECULE: UNCHARACTERIZED PROTEIN;                                   
17036:  le8f-A  4.5 13.8  153  1188    6   MOLECULE: TRANSPORTER;                                               
17037:  ek2m-A  4.5  7.4   94   249    5   MOLECULE: WD_REPEATS_REGION DOMAIN-CONTAINING PROTEIN;               
17038:  znq8-A  4.5 30.3  144  1263    3   MOLECULE: NB-ARC DOMAIN-CONTAINING PROTEIN;                          
17039:  cdy5-A  4.5 14.5   97  1574    5   MOLECULE: MYOSIN-2;                                                  
17040:  k6eq-A  4.5  9.5  137   298    3   MOLECULE: CASP-LIKE PROTEIN;                                         
17041:  vi7j-A  4.5 19.8  131   706    7   MOLECULE: F12M16.11;                                                 
17042:  axh7-A  4.5 15.4  135   517    6   MOLECULE: 26S PROTEASOME NON-ATPASE REGULATORY SUBUNIT 6-LI          
17043:  pmz4-A  4.5  8.1  124   598    4   MOLECULE: ACETYLCHOLINE RECEPTOR SUBUNIT ALPHA-TYPE ACR-5;           
17044:  l3gh-A  4.5 27.1  101   302    2   MOLECULE: BIDIRECTIONAL SUGAR TRANSPORTER SWEET;                     
17045:  wp2s-A  4.5 21.6  151  1555   13   MOLECULE: PRE-MRNA CLEAVAGE COMPLEX 2 PROTEIN PCF11;                 
17046:  t4me-A  4.5 10.6  203   965    7   MOLECULE: UNCHARACTERIZED PROTEIN;                                   
17047:  kt6v-A  4.5  4.4   97   798    9   MOLECULE: UDENN DOMAIN-CONTAINING PROTEIN;                           
17048:  e3zb-A  4.5 30.8  168  1198   10   MOLECULE: RAC GUANINE NUCLEOTIDE EXCHANGE FACTOR B;                  
17049:  lv2m-A  4.5 29.2  199  1737    5   MOLECULE: UNCHARACTERIZED PROTEIN;                                   
17050:  dy7y-A  4.5  4.9   63  1524   10   MOLECULE: URB2 RIBOSOME BIOGENESIS 2 HOMOLOG (S. CEREVISIAE          
17051:  xh8g-A  4.5  8.9   77   631   10   MOLECULE: KIF-BINDING PROTEIN;                                       
17052:  guo7-A  4.5 28.7  115   908    7   MOLECULE: DISEASE RESISTANCE PROTEIN RPP8;                           
17053:  p2yd-A  4.5 19.9  110   530    6   MOLECULE: HIGH-AFFINITY NITRATE TRANSPORTER 2.1;                     
17054:  hmx3-A  4.5 11.0  100   382    5   MOLECULE: UPF0496 PROTEIN;                                           
17055:  gf3p-A  4.5 19.7  120  1437    8   MOLECULE: MYOMESIN-3;                                                
17056:  gid9-A  4.5 16.6  104  1867   15   MOLECULE: DEDICATOR OF CYTOKINESIS 5;                                
17057:  fra2-A  4.5 32.4  125   894    6   MOLECULE: MDM2-BINDING PROTEIN;                                      
17058:  l1pw-A  4.5 24.2  153   823    7   MOLECULE: V-TYPE PROTON ATPASE SUBUNIT A;                            
17059:  brq8-A  4.5 30.9  127   289    2   MOLECULE: E3 UBIQUITIN-PROTEIN LIGASE MARCHF1;                       
17060:  z8cx-A  4.5  4.0  106   213    5   MOLECULE: UNCHARACTERIZED PROTEIN;                                   
17061:  s6ub-A  4.5 16.7  119   270    4   MOLECULE: CASP-LIKE PROTEIN 4A1;                                     
17062:  gut0-A  4.5  8.3  100   398    5   MOLECULE: MEIOTICALLY UP-REGULATED GENE 126 PROTEIN;                 
17063:  zs1p-A  4.5 19.3  106   711    3   MOLECULE: ORIGIN RECOGNITION COMPLEX SUBUNIT 3;                      
17064:  xq4v-A  4.5 21.6   97  1983    7   MOLECULE: DISPERSED GENE FAMILY PROTEIN 1 (DGF-1), PUTATIVE          
17065:  cr1f-A  4.5 24.6  126   580    6   MOLECULE: PEPTIDYLPROLYL ISOMERASE;                                  
17066:  zj1n-A  4.5 13.3  106   857    7   MOLECULE: INACTIVE RHOMBOID PROTEIN 1;                               
17067:  l0om-A  4.5 12.2   91   148    4   MOLECULE: UNCHARACTERIZED PROTEIN;                                   
17068:  mpw7-A  4.5  4.5  104   154    3   MOLECULE: AT5G43460/MWF20_18;                                        
17069:  mk7z-A  4.5 29.0  124   364    7   MOLECULE: UNCHARACTERIZED PROTEIN;                                   
17070:  s5ho-A  4.5 15.4  101   516    8   MOLECULE: ENDOGLUCANASE 20;                                          
17071:  fto4-A  4.5 23.6  180  1056    4   MOLECULE: DNA-BINDING TRANSCRIPTION FACTOR;                          
17072:  obt6-A  4.5 10.4  134   682    9   MOLECULE: HEAT SHOCK 70 KDA PROTEIN 9, MITOCHONDRIAL;                
17073:  kwf6-A  4.5  8.6  111   818    6   MOLECULE: UNCHARACTERIZED PROTEIN;                                   
17074:  y1gc-A  4.5 24.4  141   651    9   MOLECULE: POTASSIUM VOLTAGE-GATED CHANNEL SUBFAMILY D MEMBE          
17075:  p0ub-A  4.5 17.7  105  1039    7   MOLECULE: CELLULOSE SYNTHASE;                                        
17076:  z1jb-A  4.5 12.6   58   294    7   MOLECULE: DNAJ HEAT SHOCK N-TERMINAL DOMAIN-CONTAINING PROT          
17077:  jp5r-A  4.5 16.2  162   603    5   MOLECULE: GLYCEROPHOSPHODIESTER PHOSPHODIESTERASE DOMAIN-CO          
17078:  h1nd-A  4.5 34.4  131   497    8   MOLECULE: E3 UBIQUITIN-PROTEIN LIGASE CBL-C;                         
17079:  zjn7-A  4.5  8.2   96   112    2   MOLECULE: OS07G0558900 PROTEIN;                                      
17080:  gv8y-A  4.5 19.1  156   875    6   MOLECULE: RE61138P;                                                  
17081:  df5a-A  4.5  9.2  155   213    9   MOLECULE: SPX DOMAIN-CONTAINING PROTEIN;                             
17082:  eoz1-A  4.5 26.1  166   774    8   MOLECULE: TELOMERE REPEAT-BINDING BOUQUET FORMATION PROTEIN          
17083:  ci6s-A  4.5 13.9  100   402   15   MOLECULE: INTERFERON-INDUCED PROTEIN WITH TETRATRICOPEPTIDE          
17084:  e8db-A  4.5 21.7  122   286    7   MOLECULE: E3 UBIQUITIN-PROTEIN LIGASE MARCHF8;                       
17085:  h7ca-A  4.5 21.6  185   859    8   MOLECULE: ACTIVE BREAKPOINT CLUSTER REGION-RELATED PROTEIN;          
17086:  mal8-A  4.5 10.7  121   646    4   MOLECULE: SIMILAR TO HEAT SHOCK PROTEIN 8;                           
17087:  prn3-A  4.5 13.2  122   274    5   MOLECULE: PHOSPHATIDYLCHOLINE:DIACYLGLYCEROL                         
17088:  j5pn-A  4.5 24.2  133   548    7   MOLECULE: UNCHARACTERIZED PROTEIN C16C4.02C;                         
17089:  jv7o-A  4.5 24.0  136   953    4   MOLECULE: COATOMER SUBUNIT BETA-1;                                   
17090:  zam3-A  4.5 20.7   84   351   10   MOLECULE: WAT1-RELATED PROTEIN;                                      
17091:  or8o-A  4.5 20.9  128   337    8   MOLECULE: AT2G20560/T13C7.15;                                        
17092:  yex9-A  4.5 16.4  129   321    9   MOLECULE: GVP36P;                                                    
17093:  zry8-A  4.5 30.1  124   563    8   MOLECULE: TPR_REGION DOMAIN-CONTAINING PROTEIN;                      
17094:  p0nt-A  4.5 11.4   80   175    9   MOLECULE: P-LOOP CONTAINING NUCLEOSIDE TRIPHOSPHATE HYDROLA          
17095:  d8re-A  4.5 15.7  101   431    6   MOLECULE: AT5G37380/MNJ8_170;                                        
17096:  dv7v-A  4.5 20.4  136   586    9   MOLECULE: UNCHARACTERIZED PROTEIN;                                   
17097:  bjk4-A  4.5 13.1  138   526    7   MOLECULE: UNCHARACTERIZED PROTEIN;                                   
17098:  io7a-A  4.5 26.5  114   799    8   MOLECULE: PROTEIN MAK10 HOMOLOG;                                     
17099:  td2y-A  4.5 11.0  101   312    6   MOLECULE: UNCHARACTERIZED OXIDOREDUCTASE AIM33;                      
17100:  gh6p-A  4.5 10.8   82   145   10   MOLECULE: MEDIATOR OF RNA POLYMERASE II TRANSCRIPTION SUBUN          
17101:  t9qw-A  4.5 19.2   82   810   10   MOLECULE: TETRATRICOPEPTIDE REPEAT (TPR)-LIKE SUPERFAMILY P          
17102:  af8h-A  4.5 21.6  158   413    4   MOLECULE: PALMITOYLTRANSFERASE ZDHHC6;                               
17103:  jn6m-A  4.5 11.3  107   357    4   MOLECULE: POLY [ADP-RIBOSE] POLYMERASE;                              
17104:  zd9q-A  4.5 13.8  126   898    5   MOLECULE: PUTATIVE DISEASE RESISTANCE PROTEIN AT1G63350;             
17105:  xek6-A  4.5 24.3  160   549    6   MOLECULE: FRIGIDA-LIKE PROTEIN;                                      
17106:  o2ma-A  4.5 19.4  109   537   12   MOLECULE: MYOSIN;                                                    
17107:  f4ax-A  4.5 10.9  147   686    7   MOLECULE: THIMET OLIGOPEPTIDASE, PUTATIVE;                           
17108:  yf5q-A  4.5 20.0  119  1690    7   MOLECULE: UNCHARACTERIZED PROTEIN;                                   
17109:  u9ig-A  4.5 29.0  120  1204    7   MOLECULE: E3 UBIQUITIN-PROTEIN LIGASE DZIP3;                         
17110:  z8ej-A  4.5 16.3   77   628   10   MOLECULE: U-BOX DOMAIN-CONTAINING PROTEIN 10;                        
17111:  frw3-A  4.5 10.2   89   108    4   MOLECULE: PROTEIN FMC1 HOMOLOG;                                      
17112:  dx1u-A  4.5  9.4  115   648    5   MOLECULE: HEAT SHOCK 70 KDA PROTEIN;                                 
17113:  fq5s-A  4.5  6.0  109   439    3   MOLECULE: LIGAND-GATED ION CHANNEL;                                  
17114:  cw9l-A  4.5 38.8  109  1127    5   MOLECULE: TESTIS-EXPRESSED PROTEIN 2;                                
17115:  t6yp-A  4.5 22.8  117  1313   12   MOLECULE: UNCHARACTERIZED PROTEIN;                                   
17116:  yb0c-A  4.5  9.5  150   330    7   MOLECULE: TASTE RECEPTOR TYPE 2 MEMBER 117;                          
17117:  o9fp-A  4.5 16.6  161   474    5   MOLECULE: MFS DOMAIN-CONTAINING PROTEIN;                             
17118:  f8dd-A  4.5 26.2  170  1367    5   MOLECULE: MEDIATOR OF RNA POLYMERASE II TRANSCRIPTION SUBUN          
17119:  hx6s-A  4.5  3.7   74   100    8   MOLECULE: UNCHARACTERIZED PROTEIN;                                   
17120:  c2ul-A  4.5 20.0  132   939    8   MOLECULE: CGMP-DEPENDENT 3',5'-CYCLIC PHOSPHODIESTERASE;             
17121:  y6qo-A  4.5 14.2  144   908    8   MOLECULE: GLUTAMATE RECEPTOR, METABOTROPIC 6A;                       
17122:  rsa9-A  4.5 28.3  112   526   10   MOLECULE: J DOMAIN-CONTAINING PROTEIN;                               
17123:  kn2w-A  4.5 25.6  181   638    4   MOLECULE: XK-RELATED PROTEIN 6;                                      
17124:  f7fl-A  4.5 24.4  135   495    5   MOLECULE: HYPOTHETICAL_PROTEIN_-_CONSERVED;                          
17125:  w9oq-A  4.5 20.2   98  1460    9   MOLECULE: ATPASE FAMILY, AAA DOMAIN-CONTAINING 2B;                   
17126:  are3-A  4.5 25.3   92   300    5   MOLECULE: PROTEINASE INHIBITOR I4, SERPIN (DUF716);                  
17127:  ek3v-A  4.5  9.7   71   284    4   MOLECULE: UNCHARACTERIZED PROTEIN;                                   
17128:  g9qi-A  4.5 20.9   77   944    3   MOLECULE: PROTEIN UNC-45 HOMOLOG A;                                  
17129:  wsa5-A  4.5 10.2   66   123    8   MOLECULE: UNCHARACTERIZED GPI-ANCHORED PROTEIN SPAC750.07C;          
17130:  d0hm-A  4.5  4.1  100   473    8   MOLECULE: GAMMA-AMINOBUTYRIC ACID RECEPTOR SUBUNIT BETA-3;           
17131:  m9dj-A  4.5 17.1  132   554    6   MOLECULE: PECTINESTERASE;                                            
17132:  t1er-A  4.5 13.2  106   147    6   MOLECULE: V-TYPE PROTON ATPASE SUBUNIT F;                            
17133:  y6zw-A  4.5 18.4  121  1011    7   MOLECULE: TELOMERE_REG-2 DOMAIN-CONTAINING PROTEIN;                  
17134:  up1y-A  4.5  9.5   75    90   11   MOLECULE: ELECTRON TRANSFER FLAVOPROTEIN REGULATORY FACTOR           
17135:  el2a-A  4.5 22.2  165  1032    5   MOLECULE: GPI ETHANOLAMINE PHOSPHATE TRANSFERASE 1;                  
17136:  lu2d-A  4.5 23.0  144   604    5   MOLECULE: DNAJ PROTEIN JJJ1-LIKE PROTEIN;                            
17137:  q9lv-A  4.5 10.2  161   635    5   MOLECULE: SODIUM- AND CHLORIDE-DEPENDENT CREATINE TRANSPORT          
17138:  usd1-A  4.5 17.2  109   593    5   MOLECULE: UNCHARACTERIZED PROTEIN;                                   
17139:  x8aq-A  4.5 17.8  128   403    4   MOLECULE: UNCHARACTERIZED PROTEIN;                                   
17140:  c0du-A  4.5  8.5  107   135    5   MOLECULE: UNCHARACTERIZED PROTEIN;                                   
17141:  c7ni-A  4.5 22.0  160   804    5   MOLECULE: POTASSIUM TRANSPORTER;                                     
17142:  n4fd-A  4.5  3.2   61    75   11   MOLECULE: UNCHARACTERIZED PROTEIN;                                   
17143:  qlf4-A  4.5  7.8  149   529    9   MOLECULE: PUTATIVE ABC1 PROTEIN;                                     
17144:  nv5p-A  4.5 28.9  134  1501   10   MOLECULE: PROTEIN HUA2-LIKE 3;                                       
17145:  o8se-A  4.5 25.0  123   574    5   MOLECULE: PEPTIDYLPROLYL ISOMERASE;                                  
17146:  b8gb-A  4.5 19.6   87   445   13   MOLECULE: G_PROTEIN_RECEP_F1_2 DOMAIN-CONTAINING PROTEIN;            
17147:  f6es-A  4.5 10.2   99   121    6   MOLECULE: UNCHARACTERIZED PROTEIN;                                   
17148:  xhh6-A  4.5 19.0  200   668    8   MOLECULE: CUP-5L;                                                    
17149:  z6cm-A  4.5  5.1   72    76    4   MOLECULE: UNCHARACTERIZED PROTEIN;                                   
17150:  rt5z-A  4.5 26.5  172   981    3   MOLECULE: NAD(+) HYDROLASE TIR-1;                                    
17151:  uc2z-A  4.5 12.3  103   718    8   MOLECULE: UNCHARACTERIZED PROTEIN;                                   
17152:  p2nj-A  4.5 17.5  100   570   14   MOLECULE: UNCHARACTERIZED PROTEIN;                                   
17153:  n4jk-A  4.5 25.3   99  1383    5   MOLECULE: WD REPEAT-CONTAINING PROTEIN DYF-2;                        
17154:  g5ig-A  4.5  4.0   71   344   10   MOLECULE: UNCHARACTERIZED PROTEIN;                                   
17155:  hr9x-A  4.5 31.4  138   554    7   MOLECULE: PROTEIN SINE2;                                             
17156:  ssv6-A  4.5 16.8   78   141    8   MOLECULE: UNCHARACTERIZED PROTEIN;                                   
17157:  yb2w-A  4.5 29.0  123  1384    8   MOLECULE: RRP12-LIKE PROTEIN;                                        
17158:  l4jp-A  4.5  7.8   89   283    9   MOLECULE: G_PROTEIN_RECEP_F1_2 DOMAIN-CONTAINING PROTEIN;            
17159:  iz0d-A  4.5 20.2  158  2186    8   MOLECULE: UNCHARACTERIZED PROTEIN;                                   
17160:  jb8t-A  4.5 28.1  102  1573    9   MOLECULE: SI:CH73-389B16.2;                                          
17161:  fs1n-A  4.5 29.1   96   219    6   MOLECULE: CO-CHAPERONE GRPE, PUTATIVE;                               
17162:  dx5s-A  4.5 22.4  186   550    6   MOLECULE: MFS DOMAIN-CONTAINING PROTEIN;                             
17163:  zck5-A  4.5 20.1  119   501    8   MOLECULE: SOLUTE CARRIER FAMILY 2, FACILITATED GLUCOSE TRAN          
17164:  r9jg-A  4.5 17.4  145  1262    7   MOLECULE: CYTOPLASMIC FMR1-INTERACTING PROTEIN HOMOLOG;              
17165:  jk3r-A  4.5 14.9  114   787    9   MOLECULE: DISEASE RESISTANCE PROTEIN ADR1;                           
17166:  r1qt-A  4.5 29.1  139   623    6   MOLECULE: SET DOMAIN-CONTAINING PROTEIN;                             
17167:  b0ph-A  4.5 11.4   83   116    5   MOLECULE: NADH DEHYDROGENASE [UBIQUINONE] 1 ALPHA SUBCOMPLE          
17168:  tua5-A  4.5  9.1  101   342    6   MOLECULE: CARDIOLIPIN SYNTHASE 1;                                    
17169:  czt2-A  4.5  4.5   94   238    3   MOLECULE: CD63 ANTIGEN;                                              
17170:  soi9-A  4.5  9.2   71   113    7   MOLECULE: OS07G0192100 PROTEIN;                                      
17171:  fe6e-A  4.5 33.3  178  1090    6   MOLECULE: VINCULIN;                                                  
17172:  waq8-A  4.5  6.5   75   530    5   MOLECULE: T-COMPLEX PROTEIN 1 SUBUNIT ZETA-2;                        
17173:  y6kg-A  4.5 21.2  151   565    9   MOLECULE: HSP70-HSP90 ORGANIZING PROTEIN 2;                          
17174:  uvu9-A  4.5 10.5   91   198   10   MOLECULE: OS03G0428800 PROTEIN;                                      
17175:  kov2-A  4.5  8.2   74   240    3   MOLECULE: INSULIN-LIKE GROWTH FACTOR-BINDING PROTEIN 3 RECE          
17176:  tav7-A  4.5 24.9  144   811    6   MOLECULE: FLAVIN ADENINE DINUCLEOTIDE TRANSPORTER;                   
17177:  h0ze-A  4.5 21.5  194  1079    8   MOLECULE: ELECTROGENIC SODIUM BICARBONATE COTRANSPORTER 1;           
17178:  fa0r-A  4.5 11.3   95   179    5   MOLECULE: UNCHARACTERIZED PROTEIN;                                   
17179:  s4vo-A  4.5 30.4  124  1664   10   MOLECULE: DNA-DIRECTED RNA POLYMERASE I SUBUNIT RPA190;              
17180:  e0nn-A  4.5 30.0  119   235    7   MOLECULE: VOLTAGE-GATED HYDROGEN CHANNEL 1;                          
17181:  owr9-A  4.5  7.9   76   174    7   MOLECULE: DUF19 DOMAIN-CONTAINING PROTEIN;                           
17182:  scx0-A  4.5 12.9   98   523    5   MOLECULE: UDP-GLUCURONOSYLTRANSFERASE 3A2;                           
17183:  e5yx-A  4.5 23.9  161   869    2   MOLECULE: PROGRAMMED CELL DEATH 6-INTERACTING PROTEIN;               
17184:  et2y-A  4.5  6.5   94   107    5   MOLECULE: UNCHARACTERIZED PROTEIN;                                   
17185:  zb7o-A  4.5 18.5   78   137    5   MOLECULE: DCTP PYROPHOSPHATASE 1;                                    
17186:  s8pn-A  4.5 10.1  175   913    7   MOLECULE: TGC DOMAIN-CONTAINING PROTEIN;                             
17187:  hnu1-A  4.5 20.7  112   374    4   MOLECULE: CHAPERONE DNAJ-DOMAIN SUPERFAMILY PROTEIN;                 
17188:  u1kc-A  4.5 16.2  121  1130    9   MOLECULE: ZCF31P;                                                    
17189:  zm1j-A  4.5 32.8  183   507    9   MOLECULE: TOM1-LIKE PROTEIN 2;                                       
17190:  r0gu-A  4.5  5.1   75   111    5   MOLECULE: UNCHARACTERIZED PROTEIN;                                   
17191:  ady5-A  4.5 15.3  109   326    6   MOLECULE: J DOMAIN-CONTAINING PROTEIN;                               
17192:  iz5j-A  4.5 14.8  127   908    2   MOLECULE: DISEASE RESISTANCE GENE ANALOG PIC21;                      
17193:  xj5r-A  4.5  9.7  106   208    6   MOLECULE: UNCHARACTERIZED J DOMAIN-CONTAINING PROTEIN C63.1          
17194:  iv0m-A  4.5 15.7  143   195    6   MOLECULE: PABIR FAMILY MEMBER 1;                                     
17195:  jnq7-A  4.5 24.4  143   746    7   MOLECULE: UNCHARACTERIZED PROTEIN;                                   
17196:  ask7-A  4.5  9.6   65   621   14   MOLECULE: OS02G0820300 PROTEIN;                                      
17197:  mba2-A  4.5 10.6  134   350    4   MOLECULE: C-X-C CHEMOKINE RECEPTOR TYPE 1;                           
17198:  q6tp-A  4.5 14.0   88   310    5   MOLECULE: UNCHARACTERIZED PROTEIN;                                   
17199:  m8ab-A  4.5 16.3  122   672    7   MOLECULE: HYPOTHETICAL_PROTEIN_-_CONSERVED;                          
17200:  cb6b-A  4.5 11.9   86   410   13   MOLECULE: UNCHARACTERIZED PROTEIN, ISOFORM A;                        
17201:  oja4-A  4.5 19.5  143  1213    6   MOLECULE: TRANSIENT RECEPTOR POTENTIAL CATION CHANNEL SUBFA          
17202:  qdd3-A  4.5 30.0   99   156    7   MOLECULE: MEDIATOR OF RNA POLYMERASE II TRANSCRIPTION SUBUN          
17203:  wm7c-A  4.5 17.7  111   203    5   MOLECULE: UNCHARACTERIZED PROTEIN;                                   
17204:  hw3j-A  4.5 18.5  166   529   11   MOLECULE: PROBABLE PECTINESTERASE/PECTINESTERASE INHIBITOR           
17205:  hz2h-A  4.5 16.9  196   891   10   MOLECULE: SODIUM BICARBONATE TRANSPORTER-LIKE PROTEIN 11;            
17206:  yzd3-A  4.5  5.1  100   366    3   MOLECULE: LIGAND-GATED ION CHANNEL;                                  
17207:  jqv6-A  4.5 32.1  170   587    7   MOLECULE: UNCHARACTERIZED PROTEIN;                                   
17208:  txe1-A  4.5 22.1  100   225    6   MOLECULE: VESICLE TRANSPORT PROTEIN;                                 
17209:  e7rx-A  4.5 39.4  126   276    6   MOLECULE: UNCHARACTERIZED PROTEIN;                                   
17210:  tvh0-A  4.5  3.9  110   219    5   MOLECULE: MOB KINASE ACTIVATOR-LIKE 1;                               
17211:  pt3m-A  4.5 33.1  223  2462    7   MOLECULE: PIEZO-TYPE MECHANOSENSITIVE ION CHANNEL HOMOLOG;           
17212:  atv9-A  4.5 14.9   76   812    8   MOLECULE: J DOMAIN-CONTAINING PROTEIN;                               
17213:  m5kv-A  4.5 17.7   85  1550    4   MOLECULE: PROTEIN CLEC16A HOMOLOG;                                   
17214:  h3ln-A  4.5  7.6   95   315    8   MOLECULE: UNCHARACTERIZED PROTEIN;                                   
17215:  t6ni-A  4.5 14.5   88  1257    9   MOLECULE: ARM-LIKE_HELICAL_DOMAIN-CONTAINING_PROTEIN;                
17216:  grm1-A  4.5 17.5   80   334    5   MOLECULE: UNCHARACTERIZED PROTEIN;                                   
17217:  qrh9-A  4.5 14.8  111   544    4   MOLECULE: PEPTIDYLPROLYL ISOMERASE;                                  
17218:  ct1y-A  4.5 36.3  143  1313    6   MOLECULE: UNCHARACTERIZED PROTEIN;                                   
17219:  gb4d-A  4.5 20.6  119   682    5   MOLECULE: TETRATRICOPEPTIDE REPEAT PROTEIN 39B;                      
17220:  ebo9-A  4.5 19.2   92   788    4   MOLECULE: PROTEIN HID1;                                              
17221:  tiu5-A  4.5 33.0  108  1189   11   MOLECULE: LD16031P;                                                  
17222:  o5bg-A  4.5 10.1  183  1111    9   MOLECULE: ANION EXCHANGE PROTEIN;                                    
17223:  aef9-A  4.5 29.0  217  1289    4   MOLECULE: SH3 DOMAIN AND TETRATRICOPEPTIDE REPEAT-CONTAININ          
17224:  u3io-A  4.5  6.2  112   277    6   MOLECULE: UNCHARACTERIZED PROTEIN;                                   
17225:  r4in-A  4.5 13.3  117   538    7   MOLECULE: DIACYLGLYCEROL O-ACYLTRANSFERASE 1-1;                      
17226:  m9pz-A  4.5 35.7   83   174    6   MOLECULE: ATP SYNTHASE SUBUNIT D, MITOCHONDRIAL;                     
17227:  r3bp-A  4.5 29.6  108   365   10   MOLECULE: ZINC FINGER, MYND-TYPE-CONTAINING 12;                      
17228:  vck2-A  4.5 19.0  110  1473    9   MOLECULE: FYVE, RHOGEF AND PH DOMAIN-CONTAINING 5A;                  
17229:  so3u-A  4.5 23.9  160  1352    9   MOLECULE: UNCHARACTERIZED PROTEIN;                                   
17230:  z3li-A  4.5  4.3   68   597    1   MOLECULE: ARGINYL-TRNA SYNTHETASE;                                   
17231:  jx5b-A  4.5  6.6   89   157    8   MOLECULE: UNCHARACTERIZED PROTEIN;                                   
17232:  vgi9-A  4.5 11.3  107   894    6   MOLECULE: GUANINE NUCLEOTIDE-BINDING PROTEIN SUBUNIT BETA-L          
17233:  jm2f-A  4.5  9.3   80   344   10   MOLECULE: UNCHARACTERIZED PROTEIN;                                   
17234:  ae1p-A  4.5 11.7  126   844    6   MOLECULE: PATCHED-RELATED PROTEIN 9;                                 
17235:  e6cn-A  4.5  3.9  100   148    8   MOLECULE: ERGOSTEROL BIOSYNTHETIC PROTEIN 28;                        
17236:  lg1h-A  4.5  8.0  138  1076   10   MOLECULE: LEUCYL-TRNA SYNTHETASE;                                    
17237:  sb0k-A  4.5 35.7  199   879    8   MOLECULE: UNCHARACTERIZED PROTEIN;                                   
17238:  uwm5-A  4.5 10.8  146   528    7   MOLECULE: NB-ARC DOMAIN CONTAINING PROTEIN, EXPRESSED;               
17239:  q1kd-A  4.5 25.7   95   528    4   MOLECULE: BARDET-BIEDL SYNDROME 4;                                   
17240:  ek0y-A  4.5 30.6  123   541    5   MOLECULE: OS01G0510800 PROTEIN;                                      
17241:  su4g-A  4.5 13.5  116   559    6   MOLECULE: OS09G0481600 PROTEIN;                                      
17242:  mq6u-A  4.5 22.4  123   702   11   MOLECULE: ARGININE DECARBOXYLASE 1;                                  
17243:  c6nh-A  4.5 22.6  110   201    6   MOLECULE: RECEPTOR EXPRESSION-ENHANCING PROTEIN 6;                   
17244:  ioc4-A  4.5 27.0  169  1302    8   MOLECULE: WD_REPEATS_REGION DOMAIN-CONTAINING PROTEIN;               
17245:  dr8f-A  4.5 26.9  130   435    9   MOLECULE: PROTEIN SUPPRESSOR OF K(+) TRANSPORT GROWTH DEFEC          
17246:  ua5l-A  4.5 20.1  122   655   10   MOLECULE: SPASTIN;                                                   
17247:  v1ec-A  4.5  6.7  127   317    6   MOLECULE: ALKALINE CERAMIDASE YDC1;                                  
17248:  zm5o-A  4.5 19.5  179  1390    9   MOLECULE: NUCLEAR PORE COMPLEX PROTEIN 14;                           
17249:  xcy0-A  4.5  8.5  154   727    4   MOLECULE: SIEVE ELEMENT OCCLUSION M;                                 
17250:  mcz1-A  4.5 33.2  171  1665    8   MOLECULE: CARMIL2;                                                   
17251:  ka8v-A  4.5 17.3  112  1064    6   MOLECULE: PHOSPHOLIPID-TRANSPORTING ATPASE;                          
17252:  ceu4-A  4.5 15.1  131   416    6   MOLECULE: UNCHARACTERIZED PROTEIN;                                   
17253:  qv7k-A  4.5 21.6  169  1100   11   MOLECULE: CALLOSE SYNTHASE 3;                                        
17254:  ig0o-A  4.5 31.6  105   150   10   MOLECULE: UNCHARACTERIZED PROTEIN;                                   
17255:  fmr3-A  4.5  7.4  141   510    9   MOLECULE: TRANS-HEXAPRENYLTRANSTRANSFERASE;                          
17256:  lx6e-A  4.5  8.0  110   339    5   MOLECULE: J DOMAIN-CONTAINING PROTEIN;                               
17257:  iu7a-A  4.5 13.9  149   402    3   MOLECULE: PROSTAGLANDIN E2 RECEPTOR EP1 SUBTYPE;                     
17258:  sf3r-A  4.5 12.1  136   566    7   MOLECULE: UNCHARACTERIZED PROTEIN;                                   
17259:  yvd8-A  4.5 17.8  193   515    8   MOLECULE: PENTATRICOPEPTIDE REPEAT-CONTAINING PROTEIN MITOC          
17260:  r0cc-A  4.5 13.1   89   327    7   MOLECULE: TETHERING FACTOR FOR NUCLEAR PROTEASOME STS1;              
17261:  ls4x-A  4.5  7.6   61   420    2   MOLECULE: DYNEIN ASSEMBLY FACTOR 4, AXONEMAL;                        
17262:  icj4-A  4.5 31.5  109  1400    6   MOLECULE: SERINE/THREONINE-PROTEIN KINASE SMG1;                      
17263:  b4mq-A  4.5  6.9   62    69    5   MOLECULE: UNCHARACTERIZED PROTEIN;                                   
17264:  d5vo-A  4.5 11.0  152   928    5   MOLECULE: OS06G0295600 PROTEIN;                                      
17265:  zkj9-A  4.5 19.5  108   389   11   MOLECULE: 26S PROTEASOME NON-ATPASE REGULATORY SUBUNIT 6;            
17266:  sbu1-A  4.5 22.2  114   504    7   MOLECULE: ZINC FINGER PROTEIN 596;                                   
17267:  fw1g-A  4.5 21.2  102   275    8   MOLECULE: TRUNCATED TRANSPOSASE, PUTATIVE;                           
17268:  fzu3-A  4.5 18.2  102   428    7   MOLECULE: CELL NUMBER REGULATOR 13;                                  
17269:  w4ts-A  4.5  4.2  100   184    6   MOLECULE: PLANT INVERTASE/PECTIN METHYLESTERASE INHIBITOR S          
17270:  oih4-A  4.5 18.3   88   323    8   MOLECULE: UNCHARACTERIZED PROTEIN;                                   
17271:  qfi5-A  4.5 20.1  145   971    6   MOLECULE: EXPORTIN-2;                                                
17272:  l8vm-A  4.5 25.2  145  1066    6   MOLECULE: UBIQUITIN CONJUGATION FACTOR E4 A;                         
17273:  sw3m-A  4.5  4.6   59    77   12   MOLECULE: OS04G0105300 PROTEIN;                                      
17274:  n3ap-A  4.5 16.2  158   573    8   MOLECULE: PCNA-INTERACTING PARTNER;                                  
17275:  wl7x-A  4.5 19.0  117   382    4   MOLECULE: HOMOGENTISATE SOLANESYLTRANSFERASE CHLOROPLASTIC;          
17276:  acv0-A  4.5 11.6  110   383    7   MOLECULE: OS01G0137250 PROTEIN;                                      
17277:  dkm9-A  4.5  4.9   92   746    9   MOLECULE: PROTEIN ZYG-11 HOMOLOG;                                    
17278:  pw7q-A  4.5  9.5   76   562    9   MOLECULE: UNCHARACTERIZED PROTEIN;                                   
17279:  dfo5-A  4.5 18.1  131  1400    5   MOLECULE: CILIA- AND FLAGELLA-ASSOCIATED PROTEIN 46;                 
17280:  xen2-A  4.5  8.9   81   120   10   MOLECULE: UNCHARACTERIZED PROTEIN YLR302C;                           
17281:  opm6-A  4.5 20.3  137   360    7   MOLECULE: C-X-C CHEMOKINE RECEPTOR TYPE 2;                           
17282:  o0dk-A  4.5 12.6   90   324    1   MOLECULE: SIGNAL PEPTIDASE I;                                        
17283:  h0pg-A  4.5 26.6  118   320    8   MOLECULE: RIBOSOMAL RNA-PROCESSING 36;                               
17284:  ek2t-A  4.5 16.4  158   530   12   MOLECULE: UNCHARACTERIZED PROTEIN;                                   
17285:  cj5c-A  4.5 27.4  116   533    7   MOLECULE: MFS DOMAIN-CONTAINING PROTEIN;                             
17286:  me7l-A  4.5  3.4   50   117   12   MOLECULE: OS02G0124866 PROTEIN;                                      
17287:  t9dr-A  4.5  7.7  126   506    9   MOLECULE: NB-ARC DOMAIN-CONTAINING PROTEIN;                          
17288:  lr2g-A  4.5 22.4  236   695    7   MOLECULE: AMPHIPHYSIN;                                               
17289:  m4vx-A  4.5 25.3  127   582    5   MOLECULE: PEPTIDYLPROLYL ISOMERASE;                                  
17290:  atg2-A  4.5 15.5  127  1014    4   MOLECULE: CALCIUM-TRANSPORTING ATPASE;                               
17291:  z3vu-A  4.5 19.8  161   363    4   MOLECULE: RE23632P;                                                  
17292:  r5dv-A  4.5  6.2  111   119   10   MOLECULE: HYPOTHETICAL_PROTEIN_-_CONSERVED;                          
17293:  ezl4-A  4.5  4.3  101   219    9   MOLECULE: TETRASPANIN;                                               
17294:  ba4u-A  4.5  6.3  125   317    7   MOLECULE: OLFACTORY RECEPTOR;                                        
17295:  b3vi-A  4.5 23.3  203  1058    9   MOLECULE: GEM (NUCLEAR ORGANELLE) ASSOCIATED PROTEIN 4;              
17296:  lq1r-A  4.5 13.6  155   524    6   MOLECULE: PECTINESTERASE;                                            
17297:  kh7v-A  4.5  3.6   95   307    2   MOLECULE: VOMERONASAL TYPE-1 RECEPTOR;                               
17298:  e8iw-A  4.5 13.2   97   145    3   MOLECULE: PUTATIVE SUCCINATE DEHYDROGENASE [UBIQUINONE] CYT          
17299:  ka7b-A  4.5 12.2  124   175   10   MOLECULE: UNCHARACTERIZED PROTEIN;                                   
17300:  d9ne-A  4.5  5.1   80   599    6   MOLECULE: SERINE/THREONINE-PROTEIN KINASE HASPIN HOMOLOG;            
17301:  gg4t-A  4.4 19.9   99   334   10   MOLECULE: PROTEIN BINDING PROTEIN;                                   
17302:  la7w-A  4.4 21.2  115   591    8   MOLECULE: POTASSIUM CHANNEL KAT4;                                    
17303:  pi6g-A  4.4 31.5  133   524    8   MOLECULE: UNCHARACTERIZED PROTEIN;                                   
17304:  s8xe-A  4.4 30.3  128   551    6   MOLECULE: BAG FAMILY MOLECULAR CHAPERONE REGULATOR 8, CHLOR          
17305:  mm2e-A  4.4 21.1  164   396    6   MOLECULE: ACIDPPC DOMAIN-CONTAINING PROTEIN;                         
17306:  yf0n-A  4.4 25.2   99   221   10   MOLECULE: OS10G0332733 PROTEIN;                                      
17307:  o6wa-A  4.4 13.2   99   273    8   MOLECULE: OS08G0283600 PROTEIN;                                      
17308:  jef6-A  4.4 12.4  219   776    7   MOLECULE: UNCHARACTERIZED PROTEIN;                                   
17309:  tt0w-A  4.4 53.4  159  1400    9   MOLECULE: MICROTUBULE-ACTIN CROSS-LINKING FACTOR 1, ISOFORM          
17310:  rnq0-A  4.4  8.1  152   566    9   MOLECULE: MOB KINASE ACTIVATOR-LIKE 2;                               
17311:  tw9m-A  4.4 24.1  165   533    9   MOLECULE: PROBABLE ANION TRANSPORTER 4, CHLOROPLASTIC;               
17312:  swr2-A  4.4  4.8   88   249    8   MOLECULE: HYPOTHETICAL_PROTEIN_-_CONSERVED;                          
17313:  ggk7-A  4.4 31.4  123   423    9   MOLECULE: UNCHARACTERIZED PROTEIN;                                   
17314:  e1he-A  4.4  6.2   57   301   12   MOLECULE: KRUEPPEL-LIKE FACTOR 7;                                    
17315:  ppc9-A  4.4 11.4   75   208    8   MOLECULE: OS08G0284200 PROTEIN;                                      
17316:  no8v-A  4.4 21.8  137   343    7   MOLECULE: CYTOCHROME C OXIDASE SUBUNIT IV;                           
17317:  vq3t-A  4.4 23.1   90   340    9   MOLECULE: NOVEL SPERMATOGENESIS REGULATOR, ISOFORM A;                
17318:  a8sh-A  4.4 16.9  162   541    7   MOLECULE: OS01G0330600 PROTEIN;                                      
17319:  yg4i-A  4.4  3.8   79   250    9   MOLECULE: TPR_REGION DOMAIN-CONTAINING PROTEIN;                      
17320:  fqo6-A  4.4 23.6  237   621    8   MOLECULE: OS09G0431600 PROTEIN;                                      
17321:  c1oi-A  4.4 20.8  132  1336    8   MOLECULE: ABC TRANSPORTER C FAMILY MEMBER 9;                         
17322:  ql5e-A  4.4 20.9  166   522    5   MOLECULE: PUTATIVE ANION TRANSPORTER 3 CHLOROPLASTIC;                
17323:  o3of-A  4.4 30.7  119   316    5   MOLECULE: UNCHARACTERIZED PROTEIN;                                   
17324:  yuq7-A  4.4 17.3  107   673    8   MOLECULE: RIBOSOMAL RNA-PROCESSING 1;                                
17325:  fe9b-A  4.4 30.0  122   610    9   MOLECULE: G_PROTEIN_RECEP_F1_2 DOMAIN-CONTAINING PROTEIN;            
17326:  l3rq-A  4.4 12.5   99   295    7   MOLECULE: UBC CORE DOMAIN-CONTAINING PROTEIN;                        
17327:  c3fo-A  4.4 30.9  149  2050    8   MOLECULE: UNCHARACTERIZED PROTEIN;                                   
17328:  s8pv-A  4.4 20.5  255   765   10   MOLECULE: DEFECTIVE KERNEL35;                                        
17329:  wg2q-A  4.4 20.2   95   262    6   MOLECULE: EIP1;                                                      
17330:  ebo8-A  4.4 29.2  103   274   10   MOLECULE: OS06G0132000 PROTEIN;                                      
17331:  bk7i-A  4.4 19.2  166   516    6   MOLECULE: PUTATIVE ANION TRANSPORTER 3 CHLOROPLASTIC;                
17332:  iy8g-A  4.4 23.9  114   866    8   MOLECULE: PROTEIN TYROSINE PHOSPHATASE RECEPTOR TYPE O;              
17333:  e3qf-A  4.4 37.4  124   594    6   MOLECULE: UNCHARACTERIZED PROTEIN;                                   
17334:  rp4f-A  4.4 21.5  116  1400    5   MOLECULE: NESPRIN-2;                                                 
17335:  n9mv-A  4.4 16.6  123  1119    7   MOLECULE: ADENYLATE CYCLASE TYPE 1;                                  
17336:  hl5e-A  4.4 27.4   88   335    5   MOLECULE: UDP-RHAMNOSE/UDP-GALACTOSE TRANSPORTER 5;                  
17337:  t5wl-A  4.4 13.8   82   273    6   MOLECULE: OS08G0284500 PROTEIN;                                      
17338:  r2hq-A  4.4 18.8  122   331    9   MOLECULE: UNCHARACTERIZED PROTEIN;                                   
17339:  fb2e-A  4.4 16.5   87   364    7   MOLECULE: PEROXISOMAL MEMBRANE PROTEIN PEX16;                        
17340:  st8z-A  4.4 23.5  178   847    4   MOLECULE: UNCHARACTERIZED PROTEIN;                                   
17341:  v9kn-A  4.4 23.8  168   469    8   MOLECULE: UNCHARACTERIZED PROTEIN;                                   
17342:  xke5-A  4.4 22.9  160   338    4   MOLECULE: SECRETORY CARRIER-ASSOCIATED MEMBRANE PROTEIN;             
17343:  o9zj-A  4.4  1.5   60   295    3   MOLECULE: TRANSMEMBRANE PROTEIN 71;                                  
17344:  e2ym-A  4.4 12.8  101   785    5   MOLECULE: COPALYL DIPHOSPHATE SYNTHASE3;                             
17345:  rdt6-A  4.4 10.1   78   157    6   MOLECULE: PRE-MRNA-SPLICING FACTOR BUD31;                            
17346:  rt8c-A  4.4  6.1  155   602    9   MOLECULE: PORTABELLA;                                                
17347:  bpg2-A  4.4 16.2  118   668    3   MOLECULE: L-ASPARTATE OXIDASE;                                       
17348:  o1do-A  4.4 34.9  136   218    7   MOLECULE: ENDOPLASMIC RETICULUM TRANSMEMBRANE PROTEIN;               
17349:  lud0-A  4.4  7.7  143   339    6   MOLECULE: SERPENTINE RECEPTOR CLASS GAMMA-7;                         
17350:  h1mg-A  4.4 31.8  152  1064    7   MOLECULE: NUCLEAR EXPORT MEDIATOR FACTOR NEMF;                       
17351:  j3ek-A  4.4 10.4  110   304    5   MOLECULE: PHOSPHATIDYLINOSITOL N-ACETYLGLUCOSAMINYLTRANSFER          
17352:  bp3x-A  4.4 14.6   79   225    9   MOLECULE: BTB DOMAIN-CONTAINING PROTEIN;                             
17353:  vk7o-A  4.4 17.1  142   513    9   MOLECULE: GTP-BINDING PROTEIN 6 (PUTATIVE);                          
17354:  eop1-A  4.4 16.1  101   595    9   MOLECULE: DIHYDROXYACETONE KINASE;                                   
17355:  fd6d-A  4.4  6.8  147   342    9   MOLECULE: SERPENTINE RECEPTOR, CLASS H;                              
17356:  es6h-A  4.4  7.8   69   190    7   MOLECULE: 60S_RIBOSOMAL_PROTEIN_L24_-_PUTATIVE;                      
17357:  cg7x-A  4.4 10.0   79   226    9   MOLECULE: GIM5A PROTEIN, PUTATIVE;                                   
17358:  xok4-A  4.4  3.6   96   177    5   MOLECULE: RHOMBOID, VEINLET-LIKE 2 (DROSOPHILA) (PREDICTED)          
17359:  vjr8-A  4.4 17.1  113   556    5   MOLECULE: UNCHARACTERIZED PROTEIN;                                   
17360:  dcq8-A  4.4 11.2   73   199   10   MOLECULE: UNCHARACTERIZED PROTEIN;                                   
17361:  hze5-A  4.4 21.4  136   355    7   MOLECULE: UNCHARACTERIZED PROTEIN;                                   
17362:  aza4-A  4.4  7.4  158   466    6   MOLECULE: HYPOTHETICAL_PROTEIN_-_CONSERVED;                          
17363:  wtc6-A  4.4  5.9  109   504    9   MOLECULE: SIGNAL TRANSDUCTION HISTIDINE-PROTEIN KINASE/PHOS          
17364:  zxw4-A  4.4 12.8   92   134   13   MOLECULE: CALVIN CYCLE PROTEIN CP12-3, CHLOROPLASTIC;                
17365:  i1lr-A  4.4  4.6   52   127    0   MOLECULE: UNCHARACTERIZED PROTEIN;                                   
17366:  gz9m-A  4.4  8.7   86   571    2   MOLECULE: GMC_OXRDTASE_N DOMAIN-CONTAINING PROTEIN;                  
17367:  vbh6-A  4.4 10.4   92  1017    9   MOLECULE: UNCHARACTERIZED PROTEIN;                                   
17368:  o0bw-A  4.4  7.4   81   132    9   MOLECULE: PREFOLDIN 6;                                               
17369:  ob0j-A  4.4 23.7  120   722    8   MOLECULE: PRE-B-CELL LEUKEMIA TRANSCRIPTION FACTOR-INTERACT          
17370:  j7qf-A  4.4 11.7   82   625    9   MOLECULE: RING-TYPE DOMAIN-CONTAINING PROTEIN;                       
17371:  qe5d-A  4.4  5.9  113   216    4   MOLECULE: MOB KINASE ACTIVATOR 1B;                                   
17372:  mnw5-A  4.4 26.3  123   312    9   MOLECULE: UNCHARACTERIZED PROTEIN;                                   
17373:  c7fk-A  4.4 26.8  111  1055    6   MOLECULE: UBIQUITIN CARBOXYL-TERMINAL HYDROLASE 25;                  
17374:  fmk4-A  4.4 23.1  108   499    6   MOLECULE: MITOGUARDIN HOMOLOG;                                       
17375:  hf4l-A  4.4  5.9   97  1014    1   MOLECULE: OS11G0172150 PROTEIN;                                      
17376:  hu5j-A  4.4  8.7  108   286    6   MOLECULE: UNCHARACTERIZED PROTEIN;                                   
17377:  ww5z-A  4.4  9.1   75  1400    7   MOLECULE: E3 SUMO-PROTEIN LIGASE RANBP2;                             
17378:  mmk8-A  4.4  8.9  160   882    9   MOLECULE: PHOSPHOPROTEIN P93;                                        
17379:  q5ud-A  4.4 25.9  211  1082    8   MOLECULE: PROTEIN TRANSPORT PROTEIN SEC73;                           
17380:  jbh2-A  4.4 17.2  102   244    7   MOLECULE: UNCHARACTERIZED PROTEIN;                                   
17381:  q8ng-A  4.4  5.4   78    92    6   MOLECULE: DOLICHOL-PHOSPHATE MANNOSYLTRANSFERASE SUBUNIT 3;          
17382:  zxe2-A  4.4 13.8  114   942   10   MOLECULE: HELICASE-LIKE TRANSCRIPTION FACTOR;                        
17383:  f8vt-A  4.4 19.8  108   184    5   MOLECULE: COX ASSEMBLY MITOCHONDRIAL PROTEIN;                        
17384:  pf1m-A  4.4  3.5   66    69    5   MOLECULE: UNCHARACTERIZED PROTEIN;                                   
17385:  a3dk-A  4.4  4.3   58    71    5   MOLECULE: OS03G0641300 PROTEIN;                                      
17386:  lib4-A  4.4 17.6   78   114    4   MOLECULE: CYCLIN-DEPENDENT KINASE 2-ASSOCIATED PROTEIN;              
17387:  eoc1-A  4.4 15.9  151   508    6   MOLECULE: POLYSACC_SYNT_C DOMAIN-CONTAINING PROTEIN;                 
17388:  t4zx-A  4.4 19.0  176   765    6   MOLECULE: DALLY-LIKE, ISOFORM A;                                     
17389:  tp0j-A  4.4 27.0  103   681    6   MOLECULE: HOMEODOMAIN PROTEIN;                                       
17390:  egl4-A  4.4 16.0   69   160    7   MOLECULE: UNCHARACTERIZED PROTEIN;                                   
17391:  xp9j-A  4.4  5.3   53    84    4   MOLECULE: ZF-TIM10_DDP DOMAIN-CONTAINING PROTEIN;                    
17392:  dk6x-A  4.4  8.1  121   504    5   MOLECULE: CARBOXYPEPTIDASE;                                          
17393:  ur2m-A  4.4 16.1  149   380    4   MOLECULE: OS01G0168300 PROTEIN;                                      
17394:  ts8j-A  4.4 20.1   77   344    4   MOLECULE: ALA-INTERACTING SUBUNIT;                                   
17395:  gry5-A  4.4  3.2   79    86    8   MOLECULE: LYR MOTIF-CONTAINING PROTEIN;                              
17396:  nfd1-A  4.4 17.2   84   507    7   MOLECULE: ATP SYNTHASE SUBUNIT ALPHA, CHLOROPLASTIC;                 
17397:  lb2r-A  4.4 23.6  144   556    9   MOLECULE: UNCHARACTERIZED PROTEIN;                                   
17398:  uzn5-A  4.4 11.4  133   968    5   MOLECULE: RNA POLYMERASE-ASSOCIATED PROTEIN RAPA;                    
17399:  eg0y-A  4.4 11.9   99   156    9   MOLECULE: UNCHARACTERIZED PROTEIN;                                   
17400:  eo1y-A  4.4  5.9  119   456    3   MOLECULE: GLYCINE RECEPTOR, ALPHA 4;                                 
17401:  u2cu-A  4.4 13.8  122   573    7   MOLECULE: ACETYLCHOLINE RECEPTOR;                                    
17402:  znc8-A  4.4  5.6  105   386    7   MOLECULE: UNCHARACTERIZED PROTEIN;                                   
17403:  lnr2-A  4.4 11.7  106   760   11   MOLECULE: FORMATE ACETYLTRANSFERASE 1;                               
17404:  g8uq-A  4.4  2.3   49    57    8   MOLECULE: UNCHARACTERIZED PROTEIN;                                   
17405:  w7we-A  4.4 28.9  131   632    8   MOLECULE: THIOREDOXIN DOMAIN-CONTAINING PROTEIN C959.05C;            
17406:  lcg3-A  4.4 14.1  124   165    5   MOLECULE: BIOGENESIS OF LYSOSOME-RELATED ORGANELLES COMPLEX          
17407:  t6cc-A  4.4 10.5   85   367    6   MOLECULE: EARTHBOUND 2, ISOFORM A;                                   
17408:  avp5-A  4.4 15.2  138  1716    8   MOLECULE: EH DOMAIN-BINDING PROTEIN 1-LIKE PROTEIN 1;                
17409:  jbj4-A  4.4  6.8  118  1090    7   MOLECULE: LEUCINE--TRNA LIGASE, CYTOPLASMIC;                         
17410:  rm2g-A  4.4  7.2  169   395    5   MOLECULE: PROBABLE G-PROTEIN COUPLED RECEPTOR NPR-29;                
17411:  g5wk-A  4.4 19.2  142   620    8   MOLECULE: MEMBRALIN;                                                 
17412:  f3eb-A  4.4 13.0   92   200    4   MOLECULE: MEDIATOR OF RNA POLYMERASE II TRANSCRIPTION SUBUN          
17413:  t6tb-A  4.4 16.4   94   366   12   MOLECULE: FK506-BINDING PROTEIN 6;                                   
17414:  jz5y-A  4.4 35.8  168  1124    8   MOLECULE: UNCHARACTERIZED PROTEIN;                                   
17415:  btu5-A  4.4 14.0  134   401    8   MOLECULE: UNCHARACTERIZED PROTEIN;                                   
17416:  lle4-A  4.4 14.9   91   230    7   MOLECULE: PUTATIVE GLUTATHIONE S-TRANSFERASE;                        
17417:  f0rc-A  4.4 14.1   58   393   22   MOLECULE: E3 UBIQUITIN-PROTEIN LIGASE HOS1;                          
17418:  fd7i-A  4.4 10.4  122   949    7   MOLECULE: UNCHARACTERIZED PROTEIN;                                   
17419:  mwm5-A  4.4  5.6  123   638   10   MOLECULE: SODIUM- AND CHLORIDE-DEPENDENT NEUTRAL AND BASIC           
17420:  igy6-A  4.4 11.5   76   470    8   MOLECULE: OS08G0199000 PROTEIN;                                      
17421:  xb6k-A  4.4 27.7  138   540    6   MOLECULE: NUCLEOLAR PROTEIN 56;                                      
17422:  dhn3-A  4.4 22.3  187   508    4   MOLECULE: ACYL-COA-BINDING DOMAIN-CONTAINING PROTEIN 5;              
17423:  uz8m-A  4.4 24.5  105   312    5   MOLECULE: ARM REPEAT SUPERFAMILY PROTEIN;                            
17424:  w6mj-A  4.4 12.8   77  1400    6   MOLECULE: POLYCYSTIC KIDNEY DISEASE PROTEIN 1-LIKE 1;                
17425:  k3iz-A  4.4 26.4  134   738    8   MOLECULE: UNCHARACTERIZED PROTEIN;                                   
17426:  mmr2-A  4.4 15.1  158   597    9   MOLECULE: OS06G0264500 PROTEIN;                                      
17427:  w0qs-A  4.4  6.0  118   459    4   MOLECULE: GLYCINE RECEPTOR, ALPHA 4A;                                
17428:  ol6v-A  4.4 23.3  110   579    5   MOLECULE: PROTEIN INSCUTEABLE HOMOLOG;                               
17429:  j1yx-A  4.4 40.1  107   529    6   MOLECULE: UNCHARACTERIZED PROTEIN;                                   
17430:  pr8o-A  4.4 48.7  120   689   11   MOLECULE: UNCHARACTERIZED PROTEIN;                                   
17431:  gl0b-A  4.4 12.7   92   121    5   MOLECULE: MITOCHONDRIAL INTERMEMBRANE SPACE CYSTEINE MOTIF-          
17432:  f4ql-A  4.4 22.2  108   154    5   MOLECULE: UNCHARACTERIZED PROTEIN;                                   
17433:  yms9-A  4.4 18.2  240  1147   10   MOLECULE: PENTATRICOPEPTIDE REPEAT (PPR) SUPERFAMILY PROTEI          
17434:  w3ty-A  4.4 18.8  168   582    6   MOLECULE: VESICULAR GLUTAMATE TRANSPORTER 2;                         
17435:  v6tx-A  4.4  8.3  110   188    6   MOLECULE: UNCHARACTERIZED PROTEIN;                                   
17436:  xa0c-A  4.4 11.5   74   201    8   MOLECULE: OS02G0718000 PROTEIN;                                      
17437:  xc6s-A  4.4  6.6   86   151    5   MOLECULE: UNCHARACTERIZED PROTEIN;                                   
17438:  u4wy-A  4.4  5.3   93   134    4   MOLECULE: LTO1 FAMILY PROTEIN C191.08;                               
17439:  uj4w-A  4.4 19.5  169   800    7   MOLECULE: OLIGOPHRENIN 1;                                            
17440:  chg7-A  4.4 23.6  137   486    7   MOLECULE: NUCLEOLAR PROTEIN 56;                                      
17441:  liv9-A  4.4  1.7   58    72    3   MOLECULE: OS11G0264950 PROTEIN;                                      
17442:  r1wc-A  4.4 13.3  106   548    8   MOLECULE: 5'-NUCLEOTIDASE DOMAIN-CONTAINING PROTEIN 3;               
17443:  vfw5-A  4.4 14.3  247   771    9   MOLECULE: PROTEIN VAC14 HOMOLOG;                                     
17444:  t2fc-A  4.4 22.2  182   724    8   MOLECULE: PEPTIDASE M3A AND M3B DOMAIN-CONTAINING PROTEIN;           
17445:  xb3y-A  4.4 18.8  138   297    6   MOLECULE: G PROTEIN-COUPLED RECEPTOR 108;                            
17446:  t3hk-A  4.4 23.9  157  1825    6   MOLECULE: 1-PHOSPHATIDYLINOSITOL-3-PHOSPHATE 5-KINASE;               
17447:  g2fh-A  4.4  5.2   92   103    7   MOLECULE: UNCHARACTERIZED PROTEIN;                                   
17448:  sps6-A  4.4 15.4   69   177    9   MOLECULE: AMINO ACID TRANSPORTER, PUTATIVE;                          
17449:  isy9-A  4.4  7.3   94   291   12   MOLECULE: ALPHA-SOLUBLE NSF ATTACHMENT PROTEIN;                      
17450:  hl9u-A  4.4 20.6   90   865    7   MOLECULE: UNCHARACTERIZED PROTEIN;                                   
17451:  a5rr-A  4.4 11.9  196  2287    6   MOLECULE: G PROTEIN-COUPLED RECEPTOR 179;                            
17452:  juu0-A  4.4 11.4   85   372   11   MOLECULE: OS04G0550700 PROTEIN;                                      
17453:  oq4f-A  4.4 10.1   95   159    8   MOLECULE: SUCCINATE DEHYDROGENASE [UBIQUINONE] CYTOCHROME B          
17454:  mwy2-A  4.4  3.3   51    68    8   MOLECULE: UNCHARACTERIZED PROTEIN;                                   
17455:  jsm8-A  4.4  5.0  144   540    9   MOLECULE: UNCHARACTERIZED PROTEIN;                                   
17456:  l9qt-A  4.4 26.2  104  1430    7   MOLECULE: TARGET OF RAPAMYCIN COMPLEX 2 SUBUNIT TSC11;               
17457:  n1ij-A  4.4  8.0   72   105    7   MOLECULE: OS06G0343000 PROTEIN;                                      
17458:  tld2-A  4.4 33.6  112   429   12   MOLECULE: UNCHARACTERIZED PROTEIN;                                   
17459:  x2hw-A  4.4  3.3   92   397    4   MOLECULE: NEUR_CHAN_LBD DOMAIN-CONTAINING PROTEIN;                   
17460:  bn3c-A  4.4 12.8  111   137   11   MOLECULE: PROTEIN LTO1 HOMOLOG;                                      
17461:  pf3x-A  4.4  3.4   74    78    7   MOLECULE: UNCHARACTERIZED PROTEIN;                                   
17462:  a1nn-A  4.4 19.0  182   461    5   MOLECULE: COILED-COIL DOMAIN-CONTAINING 105;                         
17463:  ct0x-A  4.4  8.6  152   559   11   MOLECULE: LARGE NEUTRAL AMINO ACIDS TRANSPORTER SMALL SUBUN          
17464:  i2mp-A  4.4 38.5  128   351    5   MOLECULE: PUTATIVE NEUROBLASTOMA BREAKPOINT FAMILY MEMBER 5          
17465:  ql4b-A  4.4  3.3   51    89    6   MOLECULE: FERRITIN;                                                  
17466:  voq9-A  4.4 10.2  118   478    6   MOLECULE: CARBOXYPEPTIDASE VITELLOGENIC-LIKE;                        
17467:  n9ye-A  4.4  9.7  152   586   10   MOLECULE: PROTEIN HOL1;                                              
17468:  wa1b-A  4.4  7.2  102   128    8   MOLECULE: MITOCHONDRIAL IMPORT INNER MEMBRANE TRANSLOCASE S          
17469:  kyr4-A  4.4  7.6  108   418    5   MOLECULE: PROTEIN MAEA HOMOLOG;                                      
17470:  j6xo-A  4.4  3.4   77   153   10   MOLECULE: MAL-LIKE PROTEIN;                                          
17471:  rgd4-A  4.4  6.7  107   223    3   MOLECULE: UNCHARACTERIZED PROTEIN;                                   
17472:  dsv6-A  4.4  5.5   78   133    8   MOLECULE: P53 AND DNA DAMAGE-REGULATED PROTEIN 1;                    
17473:  ywv7-A  4.4 10.9  105   590    6   MOLECULE: ARGININE--TRNA LIGASE, CYTOPLASMIC;                        
17474:  i2pl-A  4.4 19.4  161  1754    4   MOLECULE: 1-PHOSPHATIDYLINOSITOL-3-PHOSPHATE 5-KINASE;               
17475:  xjg2-A  4.4 22.3  112   310    9   MOLECULE: SYNTAXIN, QA-SNARE FAMILY;                                 
17476:  r1ez-A  4.4 31.6  142   340    6   MOLECULE: HYPOTHETICAL_PROTEIN_-_CONSERVED;                          
17477:  vxk5-A  4.4  2.6   83    94   11   MOLECULE: UNCHARACTERIZED PROTEIN;                                   
17478:  elo1-A  4.4  7.2   58    78   10   MOLECULE: TETRATRICOPEPTIDE REPEAT (TPR)-CONTAINING PROTEIN          
17479:  h9dk-A  4.4 27.0  119   625    8   MOLECULE: SIGNAL RECOGNITION PARTICLE SUBUNIT SRP68;                 
17480:  tjy3-A  4.4 43.6  144   721    3   MOLECULE: ACTIN-LIKE PROTEIN ARP5;                                   
17481:  uot9-A  4.4 20.9   98   230    8   MOLECULE: EUKARYOTIC TRANSLATION INITIATION FACTOR 3 SUBUNI          
17482:  cdr7-A  4.4  6.0  108   538    2   MOLECULE: LIGAND-GATED ION CHANNEL;                                  
17483:  ep9d-A  4.4 13.9  130   469    3   MOLECULE: ITI_HC_C DOMAIN-CONTAINING PROTEIN;                        
17484:  cl5u-A  4.4 25.0  122   368    7   MOLECULE: M6, ISOFORM F;                                             
17485:  h1lq-A  4.4 43.9  131   876    7   MOLECULE: TRANSMEMBRANE PROTEIN 245;                                 
17486:  sl1z-A  4.4  9.2  128   510   10   MOLECULE: SERINE CARBOXYPEPTIDASE-LIKE 48;                           
17487:  de2f-A  4.4 22.9  107   521   10   MOLECULE: SERINE/THREONINE-PROTEIN PHOSPHATASE 2B CATALYTIC          
17488:  igz0-A  4.4 17.0  123  2081    6   MOLECULE: AAA DOMAIN-CONTAINING PROTEIN;                             
17489:  k7px-A  4.4  3.6  105   220    3   MOLECULE: MOB KINASE ACTIVATOR-LIKE 3;                               
17490:  qt1k-A  4.4  8.3   91   184    8   MOLECULE: UNCHARACTERIZED PROTEIN;                                   
17491:  rvo4-A  4.4 13.3  123   200    9   MOLECULE: PUTATIVE VACUOLAR PROTEIN SORTING-ASSOCIATED PROT          
17492:  v0lw-A  4.4  3.7   94   233    7   MOLECULE: PUTATIVE GLYCOLIPID TRANSFER PROTEIN (GLTP) FAMIL          
17493:  h4pi-A  4.4 23.4  150  1024    5   MOLECULE: HYPOTHETICAL_PROTEIN_-_CONSERVED;                          
17494:  u7et-A  4.4 16.2  180   906    9   MOLECULE: OS07G0186500 PROTEIN;                                      
17495:  q4gu-A  4.4  5.5  100   152    6   MOLECULE: CHEMOKINE-LIKE FACTOR;                                     
17496:  fg5w-A  4.4 20.2  186   789    8   MOLECULE: MI DOMAIN-CONTAINING PROTEIN;                              
17497:  l0gt-A  4.4  6.2  143   387    7   MOLECULE: MFS DOMAIN-CONTAINING PROTEIN;                             
17498:  h1bl-A  4.4  9.7  108   287    6   MOLECULE: TRANSMEMBRANE PROTEIN 71;                                  
17499:  n1vq-A  4.4 18.9   82   185    2   MOLECULE: UNCHARACTERIZED PROTEIN;                                   
17500:  zs2g-A  4.4  3.6   76   322    4   MOLECULE: UNCHARACTERIZED PROTEIN;                                   
17501:  zs3z-A  4.4  6.2   77   369    6   MOLECULE: P2X RECEPTOR B;                                            
17502:  xma1-A  4.4 18.1  195   489    9   MOLECULE: PENTATRICOPEPTIDE REPEAT PROTEIN;                          
17503:  gn9w-A  4.4  2.2   58    75    5   MOLECULE: UNCHARACTERIZED PROTEIN;                                   
17504:  xu2p-A  4.4 13.2   70   446   10   MOLECULE: UNCHARACTERIZED PROTEIN;                                   
17505:  tl9g-A  4.4 22.1  191   886    4   MOLECULE: EXCISION REPAIR CROSS-COMPLEMENTATION GROUP 4;             
17506:  x1ly-A  4.4 13.8   67   163    7   MOLECULE: GEO11537P1;                                                
17507:  x1ag-A  4.4 17.5  127   437    4   MOLECULE: VASOACTIVE INTESTINAL POLYPEPTIDE RECEPTOR 2;              
17508:  qw3v-A  4.4  6.5  111   345    9   MOLECULE: UNCHARACTERIZED PROTEIN;                                   
17509:  y7rc-A  4.4 12.9  156   875   10   MOLECULE: CONDENSIN COMPLEX SUBUNIT 3;                               
17510:  z8sj-A  4.4 12.5   99   554    7   MOLECULE: PROTEIN KINASE DOMAIN-CONTAINING PROTEIN;                  
17511:  ll2p-A  4.4 16.4  169   513    8   MOLECULE: PENTATRICOPEPTIDE REPEAT-CONTAINING PROTEIN;               
17512:  u2id-A  4.4 10.7   87   135    5   MOLECULE: OS11G0506500 PROTEIN;                                      
17513:  b0gv-A  4.4 26.7  107   755    1   MOLECULE: PMD DOMAIN-CONTAINING PROTEIN;                             
17514:  xwl5-A  4.4 20.3  151   804    9   MOLECULE: OS04G0602600 PROTEIN;                                      
17515:  yp5n-A  4.4 14.4  102   288    7   MOLECULE: UNCHARACTERIZED PROTEIN;                                   
17516:  yjm3-A  4.4  3.0   81   121   10   MOLECULE: AT2G15345;                                                 
17517:  lcd2-A  4.4 20.9  162  1606    3   MOLECULE: 1-PHOSPHATIDYLINOSITOL-3-PHOSPHATE 5-KINASE;               
17518:  vt2v-A  4.4 21.2  171   478    6   MOLECULE: SPINDLE DEFECTIVE PROTEIN 3;                               
17519:  gsq0-A  4.4 24.7  117   736    4   MOLECULE: PUTATIVE HEAT-SHOCK PROTEIN HSP70;                         
17520:  syq1-A  4.4 10.7   83   102    7   MOLECULE: PROTEIN ISD11;                                             
17521:  m6sq-A  4.4 13.3   57    91    7   MOLECULE: OS03G0379700 PROTEIN;                                      
17522:  b2aw-A  4.4  6.3   71   151    3   MOLECULE: 40S RIBOSOMAL PROTEIN S13;                                 
17523:  me6l-A  4.4  5.3   93   295    4   MOLECULE: OS03G0851750 PROTEIN;                                      
17524:  h6yq-A  4.4 16.7   95   147    5   MOLECULE: PLASMINOGEN RECEPTOR (KT);                                 
17525:  u3gu-A  4.4 10.3   85   225   11   MOLECULE: TPR_REGION DOMAIN-CONTAINING PROTEIN;                      
17526:  l4xd-A  4.4  5.1  146   299    3   MOLECULE: TASTE RECEPTOR TYPE 2 MEMBER 5;                            
17527:  bna9-A  4.4 22.6  131   502    8   MOLECULE: UNCHARACTERIZED PROTEIN;                                   
17528:  ls5d-A  4.4  7.1   98   507    9   MOLECULE: CDK5 REGULATORY SUBUNIT-ASSOCIATED PROTEIN 3;              
17529:  tmw2-A  4.4 25.0  108   530    9   MOLECULE: UDP-GLUCURONOSYLTRANSFERASE 2B15;                          
17530:  gn9f-A  4.4 15.3  112   323   10   MOLECULE: FATTY ACID DESATURASE 4, CHLOROPLASTIC;                    
17531:  y9ij-A  4.4 19.9  106   302    5   MOLECULE: TMEM189_B_DMAIN DOMAIN-CONTAINING PROTEIN;                 
17532:  bjh5-A  4.4  8.5   68   191    4   MOLECULE: UNCHARACTERIZED PROTEIN;                                   
17533:  r0zc-A  4.4  7.8   57   242   12   MOLECULE: UNCHARACTERIZED PROTEIN;                                   
17534:  yoi6-A  4.4  3.6   72   151    4   MOLECULE: OS07G0572900 PROTEIN;                                      
17535:  xs4n-A  4.4  5.5  149   569    9   MOLECULE: NODULIN-LIKE DOMAIN-CONTAINING PROTEIN;                    
17536:  bi2n-A  4.4 25.0  149  1354    7   MOLECULE: UNCHARACTERIZED PROTEIN;                                   
17537:  ljv7-A  4.4 20.5  119   539    8   MOLECULE: ALPHA-AMINOADIPIC SEMIALDEHYDE DEHYDROGENASE;              
17538:  n2ac-A  4.4  3.4   49    65    8   MOLECULE: UNCHARACTERIZED PROTEIN;                                   
17539:  v2lq-A  4.4 23.4  182   408    5   MOLECULE: G_PROTEIN_RECEP_F1_2 DOMAIN-CONTAINING PROTEIN;            
17540:  ejl4-A  4.4 20.0  150  2144    7   MOLECULE: CADHERIN EGF LAG SEVEN-PASS G-TYPE RECEPTOR 2;             
17541:  bts3-A  4.4 24.0  140   338    2   MOLECULE: SECRETORY CARRIER-ASSOCIATED MEMBRANE PROTEIN 1;           
17542:  h8oi-A  4.4 36.1  142   232    6   MOLECULE: T-SNARE COILED-COIL HOMOLOGY DOMAIN-CONTAINING PR          
17543:  tp6m-A  4.4 26.4  134   905    7   MOLECULE: GAMMA-TUBULIN COMPLEX COMPONENT;                           
17544:  nmf9-A  4.4 34.1  157   562    6   MOLECULE: 63 KDA GLOBULIN-LIKE PROTEIN;                              
17545:  jp6d-A  4.4  4.5   96   457    5   MOLECULE: LYSOPHOSPHOLIPID ACYLTRANSFERASE 1;                        
17546:  ch4b-A  4.4  6.2   77   124   13   MOLECULE: TUBULIN-BINDING PREFOLDING COMPLEX SUBUNIT;                
17547:  ir2o-A  4.4 32.9  104   245    5   MOLECULE: UNCHARACTERIZED PROTEIN RV2229C;                           
17548:  mj0k-A  4.4 20.1  114   408    6   MOLECULE: PRENYLTRANSFERASE 7;                                       
17549:  a7aj-A  4.4 21.1  132   531    4   MOLECULE: PUTATIVE RING ZINC FINGER DOMAIN SUPERFAMILY PROT          
17550:  wd8n-A  4.4 20.0  132   614    5   MOLECULE: MEIOTIC RECOMBINATION DIRECTING PROTEIN;                   
17551:  lex6-A  4.4  6.1   84   271    7   MOLECULE: UNCHARACTERIZED PROTEIN;                                   
17552:  kmm8-A  4.4 15.9  155   794    5   MOLECULE: UNCHARACTERIZED PROTEIN;                                   
17553:  p5sq-A  4.4  6.8   84   140    4   MOLECULE: UNCHARACTERIZED PROTEIN;                                   
17554:  e5wg-A  4.4 15.2  196   906    9   MOLECULE: E3 UBIQUITIN-PROTEIN LIGASE PEP5;                          
17555:  z8zx-A  4.4 20.5  200   355    8   MOLECULE: EXPRESSED PROTEIN;                                         
17556:  r3ny-A  4.4 25.1  157   782    7   MOLECULE: KH DOMAIN-CONTAINING PROTEIN;                              
17557:  o0hf-A  4.4  3.2   89   122    3   MOLECULE: RCG64382;                                                  
17558:  er8f-A  4.4 26.5  194   672    3   MOLECULE: RRNA BIOGENESIS PROTEIN, PUTATIVE;                         
17559:  zy3l-A  4.4 13.1   97   513    9   MOLECULE: ATP SYNTHASE SUBUNIT ALPHA;                                
17560:  b0xt-A  4.4  9.1  118   511    9   MOLECULE: ACETYLCHOLINE RECEPTOR SUBUNIT ALPHA-TYPE UNC-38;          
17561:  ou0f-A  4.4 19.3  127  1655    7   MOLECULE: UNCHARACTERIZED PROTEIN;                                   
17562:  sel3-A  4.4  2.2   56    74    2   MOLECULE: UNCHARACTERIZED PROTEIN;                                   
17563:  dq0i-A  4.4 16.2   83   120    4   MOLECULE: CYTOCHROME C OXIDASE ASSEMBLY PROTEIN COX20, MITO          
17564:  ye7n-A  4.4  4.6   91   340    7   MOLECULE: TUBULIN-FOLDING COFACTOR C;                                
17565:  h6po-A  4.4 26.8  157  1124    4   MOLECULE: MAP KINASE, PUTATIVE;                                      
17566:  ae5z-A  4.4 24.7  132   540   10   MOLECULE: ACETYLCHOLINE RECEPTOR;                                    
17567:  t4xp-A  4.4 16.7  102   391    7   MOLECULE: UNCHARACTERIZED PPE FAMILY PROTEIN PPE49;                  
17568:  nd6q-A  4.4 18.2   87   213    5   MOLECULE: HIG1 DOMAIN-CONTAINING PROTEIN;                            
17569:  a9cp-A  4.4 14.2  145   698    7   MOLECULE: PUTATIVE RNA HELICASE FAMILY PROTEIN;                      
17570:  ry0w-A  4.4 12.8   96   568    4   MOLECULE: PROTEIN DETOXIFICATION;                                    
17571:  gdx4-A  4.4 16.4  153   434   10   MOLECULE: RHOMBOID-LIKE PROTEIN 9, CHLOROPLASTIC;                    
17572:  tzb5-A  4.4 18.8  102   510    8   MOLECULE: ATP SYNTHASE SUBUNIT ALPHA;                                
17573:  d0ej-A  4.4 25.5  137   453    4   MOLECULE: AT1G53380;                                                 
17574:  l6bx-A  4.4 19.9  130   948    9   MOLECULE: UNCHARACTERIZED PROTEIN;                                   
17575:  bmx8-A  4.4 34.8  189  1703    5   MOLECULE: CLATHRIN HEAVY CHAIN;                                      
17576:  lz2b-A  4.4 23.9  170   724    5   MOLECULE: ACYL-COENZYME A OXIDASE;                                   
17577:  pim6-A  4.4 21.0   99   682    3   MOLECULE: HISTONE DEACETYLASE 18;                                    
17578:  o9be-A  4.4 14.7   75   638    4   MOLECULE: ABC TRANSPORTER G FAMILY MEMBER 9;                         
17579:  a4iu-A  4.4 36.9   87   121    7   MOLECULE: MEDIATOR OF RNA POLYMERASE II TRANSCRIPTION SUBUN          
17580:  cco8-A  4.4 18.6   90  1190    9   MOLECULE: TUBULIN TYROSINE LIGASE-LIKE FAMILY, MEMBER 5;             
17581:  qku2-A  4.4  3.7   53   294    9   MOLECULE: UNCHARACTERIZED PROTEIN;                                   
17582:  m2ci-A  4.4  5.3  145   309    8   MOLECULE: VOMERONASAL TYPE-1 RECEPTOR 52;                            
17583:  p7fn-A  4.4 29.3  225  2371    5   MOLECULE: NEUROBLASTOMA-AMPLIFIED SEQUENCE;                          
17584:  hk3r-A  4.4  4.2  188   384    7   MOLECULE: HEAT REPEAT FAMILY PROTEIN, EXPRESSED;                     
17585:  a2na-A  4.4  6.5   56    93    5   MOLECULE: PROTEIN YZGL;                                              
17586:  obo3-A  4.4  6.7   88   139    6   MOLECULE: UNCHARACTERIZED PROTEIN;                                   
17587:  nfe4-A  4.4 12.8   78   129    6   MOLECULE: MITOCHONDRIAL PYRUVATE CARRIER;                            
17588:  wvh9-A  4.4  4.8  140   430    3   MOLECULE: LONG-CHAIN SPECIFIC ACYL-COA DEHYDROGENASE, MITOC          
17589:  kb7y-A  4.4 20.6  153   520    8   MOLECULE: PLECKSTRIN HOMOLOGY DOMAIN-CONTAINING FAMILY A ME          
17590:  epw6-A  4.4 23.8  130  1173    6   MOLECULE: PAIRED AMPHIPATHIC HELIX PROTEIN SIN3-LIKE 6;              
17591:  vm2w-A  4.4 29.6  167   622   11   MOLECULE: CILIA- AND FLAGELLA-ASSOCIATED PROTEIN 206;                
17592:  bro4-A  4.4  3.0   62    67    6   MOLECULE: UNCHARACTERIZED PROTEIN;                                   
17593:  lw2r-A  4.4  5.5  125   209    9   MOLECULE: UNCHARACTERIZED PROTEIN;                                   
17594:  jkj7-A  4.4  5.4  125   855    6   MOLECULE: VOMERONASAL 2, RECEPTOR 124;                               
17595:  mut6-A  4.4 26.9  142   405    6   MOLECULE: PUTATIVE CLATHRIN ASSEMBLY PROTEIN;                        
17596:  qm0g-A  4.4 12.2  118   288    8   MOLECULE: UNCHARACTERIZED PROTEIN;                                   
17597:  qx2v-A  4.4  4.3   64    75    8   MOLECULE: AT1G68680;                                                 
17598:  s8xb-A  4.4 19.8  128  1835    6   MOLECULE: AAA DOMAIN-CONTAINING PROTEIN;                             
17599:  ms7t-A  4.4  2.5   59   381    8   MOLECULE: METALLOPHOSPHOESTERASE 1;                                  
17600:  rmn6-A  4.4 31.8  191   325    8   MOLECULE: SELECTION AND UPKEEP OF INTRAEPITHELIAL T CELLS 1          
17601:  si6b-A  4.4  3.3   92   523   21   MOLECULE: SIGNAL TRANSDUCING ADAPTER MOLECULE 2;                     
17602:  eny6-A  4.4 14.2  113   506    4   MOLECULE: UNCHARACTERIZED PROTEIN;                                   
17603:  k4ke-A  4.4  5.9  104   459    6   MOLECULE: GAMMA-AMINOBUTYRIC ACID TYPE A RECEPTOR SUBUNIT G          
17604:  zar6-A  4.4 10.9  165   611    9   MOLECULE: OS01G0280400 PROTEIN;                                      
17605:  c8ud-A  4.4 26.9   96   208   11   MOLECULE: SODIUM/POTASSIUM-TRANSPORTING ATPASE SUBUNIT               
17606:  bz7x-A  4.4 15.2   57   282    7   MOLECULE: HYPOTHETICAL_PROTEIN_-_CONSERVED;                          
17607:  a6ar-A  4.4 20.0  151   631    9   MOLECULE: UNCHARACTERIZED PROTEIN;                                   
17608:  mmv2-A  4.4  5.0   67   100    4   MOLECULE: OS04G0338400 PROTEIN;                                      
17609:  j7fa-A  4.4  6.3  185  1069    3   MOLECULE: ACYL-COA DEHYDROGENASE FAMILY, MEMBER 10;                  
17610:  ac7r-A  4.4 16.4  126   548    6   MOLECULE: NOP56;                                                     
17611:  vjj9-A  4.4 10.3  111  1300   13   MOLECULE: KINESIN-LIKE PROTEIN KIN-4C;                               
17612:  ft3y-A  4.4 24.5  183  1229    8   MOLECULE: MEMBRANE-ANCHORED LIPID-BINDING PROTEIN SIP3;              
17613:  q9rd-A  4.4  9.6   86   167    5   MOLECULE: TUBULIN-BINDING PREFOLDING COMPLEX SUBUNIT;                
17614:  wb6y-A  4.4 20.4  131   481    5   MOLECULE: OS10G0134033 PROTEIN;                                      
17615:  z4hd-A  4.4 20.8   78   135    6   MOLECULE: OS07G0165800 PROTEIN;                                      
17616:  mb8g-A  4.4  8.6  124   296    4   MOLECULE: UNCHARACTERIZED PROTEIN;                                   
17617:  qa0d-A  4.4  5.2  142   583    6   MOLECULE: UNCHARACTERIZED PROTEIN;                                   
17618:  yf3n-A  4.4  4.7   98   251    6   MOLECULE: EXPRESSED PROTEIN;                                         
17619:  gi0t-A  4.4 17.7   85   301   13   MOLECULE: GRPE PROTEIN HOMOLOG;                                      
17620:  v2sh-A  4.4 14.2  143   367    8   MOLECULE: UNCHARACTERIZED PROTEIN;                                   
17621:  xdv9-A  4.4  9.3  152   458    5   MOLECULE: EQUILIBRATIVE NUCLEOSIDE TRANSPORTER 2, ISOFORM A          
17622:  ezx2-A  4.4 15.9  120   350    5   MOLECULE: MPS ONE BINDER (MATS/MOB1) HOMOLOG;                        
17623:  cuf4-A  4.4  8.1   86   111    8   MOLECULE: PROTEIN EARLY FLOWERING 4;                                 
17624:  ixc1-A  4.4 34.0  125   821    2   MOLECULE: LEUCINE_RICH_REPEAT_-_PUTATIVE;                            
17625:  iza3-A  4.4 11.7   85   191    2   MOLECULE: UNCHARACTERIZED PROTEIN;                                   
17626:  j4ix-A  4.4 25.9   91   283    9   MOLECULE: OS01G0818300 PROTEIN;                                      
17627:  b4qt-A  4.4 13.1  111   369   14   MOLECULE: PROTEIN-SERINE/THREONINE KINASE;                           
17628:  ej7m-A  4.4 16.2  156  1440    6   MOLECULE: UNCHARACTERIZED PROTEIN;                                   
17629:  czv4-A  4.4 26.5   94  1400    7   MOLECULE: PDZ DOMAIN-CONTAINING PROTEIN 2;                           
17630:  ke9c-A  4.4 23.9  115   845    5   MOLECULE: 70 KDA HEAT SHOCK PROTEIN;                                 
17631:  fva2-A  4.4 13.9  100   547    7   MOLECULE: GENERAL TRANSCRIPTION FACTOR IIH SUBUNIT 1;                
17632:  n9ma-A  4.4  4.6  122   232    5   MOLECULE: RE09848P;                                                  
17633:  xag0-A  4.4 40.8  159  1127    6   MOLECULE: UNCHARACTERIZED PROTEIN;                                   
17634:  hqx8-A  4.4 26.0  117   592    8   MOLECULE: UNCHARACTERIZED CONSERVED PROTEIN UCP031088 ALPHA          
17635:  ybs6-A  4.4  7.1  119   494    3   MOLECULE: FAMILY WITH SEQUENCE SIMILARITY 189, MEMBER A2;            
17636:  r6lg-A  4.4  9.7  113   360   11   MOLECULE: ALPHA-2-MACROGLOBULIN RECEPTOR-ASSOCIATED PROTEIN          
17637:  ujm9-A  4.4 16.4  130   375    7   MOLECULE: PUTATIVE DISEASE RESISTANCE PROTEIN AT3G15700;             
17638:  r5um-A  4.4 10.2  101   486    6   MOLECULE: TF_AP-2 DOMAIN-CONTAINING PROTEIN;                         
17639:  yd2f-A  4.4 11.6  146   628    9   MOLECULE: UNCHARACTERIZED PROTEIN;                                   
17640:  zb9r-A  4.4 22.1  165   574   10   MOLECULE: TPR_REGION DOMAIN-CONTAINING PROTEIN;                      
17641:  sb2y-A  4.4 20.7  143   573    7   MOLECULE: PCNA-INTERACTING PARTNER;                                  
17642:  jc0e-A  4.4 17.3   79   533    9   MOLECULE: T-COMPLEX PROTEIN 1 SUBUNIT DELTA;                         
17643:  b7sr-A  4.4  7.1  143   437    7   MOLECULE: AA_TRANS DOMAIN-CONTAINING PROTEIN;                        
17644:  y1ov-A  4.4 13.5   74   133    5   MOLECULE: UNCHARACTERIZED PROTEIN;                                   
17645:  f3il-A  4.4 19.1  172   618    6   MOLECULE: OS03G0758300 PROTEIN;                                      
17646:  k1cp-A  4.4 24.8  148  1671    5   MOLECULE: UNCHARACTERIZED PROTEIN;                                   
17647:  sce8-A  4.4  2.7   53   123    2   MOLECULE: UNCHARACTERIZED PROTEIN;                                   
17648:  d5up-A  4.4 36.2  141   968    8   MOLECULE: SERINE/THREONINE-PROTEIN KINASE 10;                        
17649:  r3xx-A  4.4  5.7  124   208    2   MOLECULE: PROBABLE VERY-LONG-CHAIN (3R)-3-HYDROXYACYL-COA            
17650:  flc5-A  4.4 16.0  161   623    8   MOLECULE: FRIGIDA-LIKE PROTEIN;                                      
17651:  i2hn-A  4.4 16.8  186   913    6   MOLECULE: ANOCTAMIN-5;                                               
17652:  esc2-A  4.4  4.0   67    89    9   MOLECULE: UNCHARACTERIZED PROTEIN;                                   
17653:  i6ia-A  4.4 25.1  138   506    7   MOLECULE: F-BOX PROTEIN AT4G02760;                                   
17654:  t5gb-A  4.4  7.5  147   577    6   MOLECULE: NOVEL PUTATIVE TRANSPORTER 1, PUTATIVE;                    
17655:  u3bl-A  4.4 17.3   99   543    8   MOLECULE: O-FUCOSYLTRANSFERASE FAMILY PROTEIN;                       
17656:  mo2a-A  4.4  2.0   50    60    0   MOLECULE: OS02G0651500 PROTEIN;                                      
17657:  sl4a-A  4.4 21.9  146   231    8   MOLECULE: UNCHARACTERIZED PROTEIN;                                   
17658:  fvy6-A  4.4 16.5  148   495    7   MOLECULE: SIALIN;                                                    
17659:  sih0-A  4.4  3.8   94   214   12   MOLECULE: CERAMIDE-1-PHOSPHATE TRANSFER PROTEIN;                     
17660:  vu3s-A  4.4 15.6  163  1081    5   MOLECULE: DIACYLGLYCEROL KINASE;                                     
17661:  r7hv-A  4.4 15.5  117   329    7   MOLECULE: OS02G0752300 PROTEIN;                                      
17662:  z1cv-A  4.4  3.6   65    76    8   MOLECULE: OS12G0600150 PROTEIN;                                      
17663:  z9ad-A  4.4 28.3  221  1959    6   MOLECULE: HYPOTHETICAL_PROTEIN_-_CONSERVED;                          
17664:  jyh7-A  4.4  3.9  190   397    8   MOLECULE: UNCHARACTERIZED PROTEIN;                                   
17665:  rv3m-A  4.4 15.1   74   340    3   MOLECULE: PROTEIN FAR1-RELATED SEQUENCE;                             
17666:  u3yy-A  4.4 36.3  237  1274    8   MOLECULE: HYPOTHETICAL_PROTEIN_-_CONSERVED;                          
17667:  b1ai-A  4.4  8.9   97   523    3   MOLECULE: PROBABLE 3-KETOACYL-COA SYNTHASE 20;                       
17668:  tjs4-A  4.4  2.6   64    66    5   MOLECULE: UNCHARACTERIZED PROTEIN;                                   
17669:  a0lj-A  4.4  9.6  137   208    5   MOLECULE: UNCHARACTERIZED PROTEIN;                                   
17670:  z4jt-A  4.4 30.9  197   781    6   MOLECULE: PLECKSTRIN HOMOLOGY AND RHOGEF DOMAIN-CONTAINING           
17671:  t6gv-A  4.4 26.2  140   727   11   MOLECULE: STROMAL INTERACTION MOLECULE 2B;                           
17672:  sw5d-A  4.4 12.8   93   285    8   MOLECULE: UNCHARACTERIZED PROTEIN YDHJ;                              
17673:  os7w-A  4.4 10.5  149   498   11   MOLECULE: PRAME-LIKE 29;                                             
17674:  ljx3-A  4.4 25.8  157   589    4   MOLECULE: UNCHARACTERIZED PROTEIN;                                   
17675:  ned6-A  4.4 21.1  126   677    6   MOLECULE: HEAT SHOCK PROTEIN 70;                                     
17676:  rs1g-A  4.4  8.7  133   732    2   MOLECULE: UVR DOMAIN-CONTAINING PROTEIN;                             
17677:  hhd5-A  4.4 24.5  113   354    4   MOLECULE: UPF0496 PROTEIN AT4G34330;                                 
17678:  v2qk-A  4.4 17.9  167   366    9   MOLECULE: PA-PHOSPHATASE RELATED-FAMILY PROTEIN DDB_G027151          
17679:  q3oi-A  4.4  9.1   81   110    2   MOLECULE: MITOCHONDRIAL PYRUVATE CARRIER 1;                          
17680:  qhc2-A  4.4  4.0   87   174    7   MOLECULE: IP20801P;                                                  
17681:  zji3-A  4.4  6.2  145   477    6   MOLECULE: UNCHARACTERIZED PROTEIN;                                   
17682:  you0-A  4.4 13.9  108   258    6   MOLECULE: UNCHARACTERIZED PROTEIN;                                   
17683:  qvi8-A  4.4 21.0  171  1010    6   MOLECULE: LD45758P;                                                  
17684:  ynp0-A  4.4 23.6  111   692    8   MOLECULE: OLFACTOMEDIN-LIKE 2BB;                                     
17685:  ek6j-A  4.4 16.1  162  1274   10   MOLECULE: TRIPEPTIDYL-PEPTIDASE 2 HOMOLOG;                           
17686:  ah6j-A  4.4 17.9  145  1128    6   MOLECULE: PROTEIN_KINASE_-_PUTATIVE;                                 
17687:  xs3e-A  4.4  4.2   67   137    4   MOLECULE: PHOSPHOINOSITIDE-INTERACTING PROTEIN;                      
17688:  pny6-A  4.4 38.9   95   290    8   MOLECULE: TP53-TARGET GENE 5 PROTEIN;                                
17689:  cku9-A  4.4 10.1   82   285    4   MOLECULE: LIPID PHOSPHATE PHOSPHATASE DELTA;                         
17690:  f1zm-A  4.4 18.6  176   564    5   MOLECULE: MFS DOMAIN-CONTAINING PROTEIN;                             
17691:  sj3g-A  4.4 19.2  129   410    9   MOLECULE: UNCHARACTERIZED PROTEIN;                                   
17692:  lt4w-A  4.4 20.1   98   215    8   MOLECULE: PROTEIN TRANSPORT PROTEIN SFT2;                            
17693:  m6lz-A  4.4 11.0   88   831    2   MOLECULE: UNCHARACTERIZED PROTEIN;                                   
17694:  d9ua-A  4.4  7.6   60    91    7   MOLECULE: SI:CH211-152C8.4;                                          
17695:  xly9-A  4.4  4.7  108   694    6   MOLECULE: TRANSMEMBRANE CHANNEL-LIKE PROTEIN 4;                      
17696:  itv8-A  4.4  5.4   79   149   10   MOLECULE: SAPOSIN-LIKE PROTEIN FAMILY;                               
17697:  emq5-A  4.4 13.6  101   509    6   MOLECULE: ZINC FINGER-CONTAINING PROTEIN;                            
17698:  up6v-A  4.4  9.7   95   262    6   MOLECULE: TUBULIN BETA CHAIN;                                        
17699:  a7os-A  4.4  5.4  107   504    5   MOLECULE: GAMMA-AMINOBUTYRIC ACID TYPE A RECEPTOR BETA2 SUB          
17700:  z8sv-A  4.4 13.2  116   523    7   MOLECULE: SUCCINATE-SEMIALDEHYDE DEHYDROGENASE, MITOCHONDRI          
17701:  gye0-A  4.4  3.2   58    80   10   MOLECULE: UNCHARACTERIZED PROTEIN;                                   
17702:  lrq8-A  4.4  9.7  116   262    7   MOLECULE: ACYL-COENZYME A DIPHOSPHATASE FITM2;                       
17703:  sl7f-A  4.4 17.4  190   449   11   MOLECULE: OS03G0624800 PROTEIN;                                      
17704:  w8hy-A  4.4  8.3   76   684    5   MOLECULE: ABC TRANSPORTER DOMAIN-CONTAINING PROTEIN;                 
17705:  poo7-A  4.4 35.1   97   766   12   MOLECULE: SERINE/THREONINE-PROTEIN KINASE B-RAF;                     
17706:  vug4-A  4.4 18.8   79   195    8   MOLECULE: D-GALACTOSIDE/L-RHAMNOSE BINDING SUEL LECTIN PROT          
17707:  owx0-A  4.4 27.3  190   910    5   MOLECULE: 24 KDA VACUOLAR PROTEIN-LIKE;                              
17708:  nm8e-A  4.4 28.8  126   184    6   MOLECULE: PREDICTED GENE, 17657;                                     
17709:  aag6-A  4.4 16.9   83   165    6   MOLECULE: UNCHARACTERIZED PROTEIN;                                   
17710:  txj1-A  4.4  3.3   82   140    7   MOLECULE: TRANSMEMBRANE PROTEIN 107;                                 
17711:  ott5-A  4.4 19.6  142  1101   10   MOLECULE: STRUCTURAL MAINTENANCE OF CHROMOSOMES PROTEIN 5;           
17712:  om8c-A  4.4  5.2  110   190    7   MOLECULE: UNCHARACTERIZED PROTEIN;                                   
17713:  g2jj-A  4.4  8.2  118  1367    8   MOLECULE: INSULIN-LIKE GROWTH FACTOR 1 RECEPTOR;                     
17714:  p1ja-A  4.4  7.3  129   419    7   MOLECULE: DISEASE RESISTANCE PROTEIN RPM1;                           
17715:  mwj6-A  4.4 14.2  137  1274    6   MOLECULE: DENN DOMAIN-CONTAINING PROTEIN 3;                          
17716:  x4aj-A  4.4 38.8  115   222    6   MOLECULE: 26S PROTEASOME NON-ATPASE REGULATORY SUBUNIT 9;            
17717:  da7a-A  4.4 24.9  138  1411    2   MOLECULE: TRANSCRIPTIONAL REGULATOR;                                 
17718:  ou9h-A  4.4 23.4  151   523    5   MOLECULE: UNCHARACTERIZED PROTEIN;                                   
17719:  ugy2-A  4.4 21.8  125   415    8   MOLECULE: UNCHARACTERIZED PROTEIN;                                   
17720:  d2os-A  4.4  3.7  121   382    5   MOLECULE: UNCHARACTERIZED PROTEIN;                                   
17721:  xi5e-A  4.4 33.0  143   204    9   MOLECULE: VACUOLAR PROTEIN-SORTING-ASSOCIATED PROTEIN 46;            
17722:  qti0-A  4.4  5.5   84   110    6   MOLECULE: DISEASE RESISTANCE PROTEIN RPM1;                           
17723:  m8jz-A  4.4 30.4  113   235   10   MOLECULE: PRE-MRNA-SPLICING FACTOR ISY1;                             
17724:  hdt6-A  4.4  4.4  129   190    5   MOLECULE: REGULATOR OF VPS4 ACTIVITY IN THE MVB PATHWAY PRO          
17725:  tju0-A  4.4  5.9   84   119    2   MOLECULE: PROTEIN FATTY ACID EXPORT 5;                               
17726:  zc3r-A  4.4  8.0   88   356   13   MOLECULE: V-TYPE PROTON ATPASE SUBUNIT D;                            
17727:  l9md-A  4.4 34.3  123   280   10   MOLECULE: DYNEIN ARM LIGHT CHAIN, PUTATIVE;                          
17728:  ypf4-A  4.4 13.1   52    77    2   MOLECULE: UNCHARACTERIZED PROTEIN;                                   
17729:  fzs7-A  4.4 16.5  118   348    5   MOLECULE: DNAJ HEAT SHOCK FAMILY PROTEIN;                            
17730:  eyj8-A  4.4 18.6  173  1449   15   MOLECULE: LISH DOMAIN-CONTAINING PROTEIN;                            
17731:  y6co-A  4.4 22.4  150   373    4   MOLECULE: ADP-RIBOSYLATION FACTOR-INTERACTING PROTEIN 1;             
17732:  ung5-A  4.4  8.0  146   549    5   MOLECULE: UNCHARACTERIZED PROTEIN;                                   
17733:  e0zu-A  4.4  3.1   83   164    8   MOLECULE: UNCHARACTERIZED PROTEIN ZK370.6;                           
17734:  ghv5-A  4.4 13.7  194   658    7   MOLECULE: PENTATRICOPEPTIDE REPEAT-CONTAINING PROTEIN MITOC          
17735:  ru1i-A  4.4 17.4  106   211   12   MOLECULE: KATANIN, PUTATIVE;                                         
17736:  qs5k-A  4.4 27.9  118   331    4   MOLECULE: DNAJ PROTEIN, PUTATIVE;                                    
17737:  yfb2-A  4.4 21.3  233   770    7   MOLECULE: PUM-HD DOMAIN-CONTAINING PROTEIN;                          
17738:  h5cf-A  4.4 18.1   84   793    4   MOLECULE: PROTEIN KINASE DOMAIN-CONTAINING PROTEIN;                  
17739:  tlq4-A  4.4 28.5  134   526    5   MOLECULE: SI:DKEY-208K22.6;                                          
17740:  u3lz-A  4.4 25.4  119   429   10   MOLECULE: E3 UBIQUITIN-PROTEIN LIGASE ZNRF4;                         
17741:  nye8-A  4.4 22.7  108   920    7   MOLECULE: FI17508P1;                                                 
17742:  f8tx-A  4.4 29.4  116   266    9   MOLECULE: AT3G15110;                                                 
17743:  tkx5-A  4.4  7.0  125   374    6   MOLECULE: FARNESYLTRANSFERASE, CAAX BOX, ALPHA;                      
17744:  p8ln-A  4.4 15.1  146  1047    4   MOLECULE: REVERSE TRANSCRIPTASE DOMAIN-CONTAINING PROTEIN;           
17745:  jp9r-A  4.4 15.4  113   376    5   MOLECULE: PLSC DOMAIN-CONTAINING PROTEIN;                            
17746:  fe6a-A  4.4 15.1  109   350    6   MOLECULE: TUBULIN-FOLDING COFACTOR C;                                
17747:  db6h-A  4.4 14.5  128   199    9   MOLECULE: CHARGED MULTIVESICULAR BODY PROTEIN 1B-1;                  
17748:  ln0h-A  4.4 28.2  121   475    9   MOLECULE: AT1G61215;                                                 
17749:  nq8f-A  4.4 18.7  136  1140    8   MOLECULE: LARGE TUMOR SUPPRESSOR KINASE 2;                           
17750:  ws9d-A  4.4 13.7  135   311    9   MOLECULE: UNCHARACTERIZED PROTEIN;                                   
17751:  zs8y-A  4.4 14.9  181   927    7   MOLECULE: NB-ARC DOMAIN CONTAINING PROTEIN, EXPRESSED;               
17752:  n6dp-A  4.4 21.5  103   294    7   MOLECULE: OS07G0666600 PROTEIN;                                      
17753:  ab6a-A  4.4 30.3  153   704    8   MOLECULE: UNCHARACTERIZED PROTEIN;                                   
17754:  pbq8-A  4.4  3.6   68   104    3   MOLECULE: UNCHARACTERIZED PROTEIN;                                   
17755:  pxm0-A  4.4  9.8   69   134    9   MOLECULE: UNCHARACTERIZED PROTEIN ORF134-B;                          
17756:  g3el-A  4.4 24.6  129   916    7   MOLECULE: GAMMA-AMINOBUTYRIC ACID (GABA) A RECEPTOR, SUBUNI          
17757:  lx2w-A  4.4  9.9   96   392   11   MOLECULE: FASCICULATION AND ELONGATION PROTEIN ZETA-1;               
17758:  j7kd-A  4.4 21.6  146   730    7   MOLECULE: DDT DOMAIN-CONTAINING PROTEIN;                             
17759:  hc8r-A  4.4 13.9  117   653    6   MOLECULE: UNCHARACTERIZED PROTEIN;                                   
17760:  dc5i-A  4.4  9.3   69   174    4   MOLECULE: DNAJ HEAT SHOCK N-TERMINAL DOMAIN-CONTAINING PROT          
17761:  uti8-A  4.4  9.0  106   731    6   MOLECULE: UNCHARACTERIZED PROTEIN;                                   
17762:  uq4w-A  4.4 11.9  134   262   11   MOLECULE: UNCHARACTERIZED PROTEIN MJ0096;                            
17763:  ph3v-A  4.4  5.7   84   238    4   MOLECULE: OS05G0355300 PROTEIN;                                      
17764:  ks9k-A  4.4  9.2  148   406    8   MOLECULE: FOSMIDOMYCIN RESISTANCE PROTEIN;                           
17765:  vih3-A  4.4 22.6  143   979    3   MOLECULE: GLUTAMATE RECEPTOR IONOTROPIC, KAINATE 5;                  
17766:  ko9g-A  4.4 13.3  113   532    2   MOLECULE: PE-PGRS FAMILY PROTEIN PE_PGRS38;                          
17767:  jlm9-A  4.4  3.5   92   164    9   MOLECULE: RHOMBOID-RELATED PROTEIN 1;                                
17768:  ie0f-A  4.4 13.6   79   158   10   MOLECULE: OS06G0325800 PROTEIN;                                      
17769:  dj1a-A  4.4 14.3  154   594    6   MOLECULE: AMINO ACID TRANSPORTER FAMILY PROTEIN, PUTATIVE,           
17770:  fy1e-A  4.4 18.0   99   538   12   MOLECULE: ACETYLCHOLINE RECEPTOR SUBUNIT ALPHA-TYPE ACR-7;           
17771:  ihl3-A  4.4 15.1  123   464    5   MOLECULE: PHOSPHOINOSITIDE-3-KINASE, REGULATORY SUBUNIT 3B           
17772:  t8gu-A  4.4  5.3   72   111    6   MOLECULE: TUBULIN-SPECIFIC CHAPERONE A;                              
17773:  rrk5-A  4.4 20.5  106   172    8   MOLECULE: UNCHARACTERIZED PROTEIN;                                   
17774:  tlg7-A  4.4 17.6  138   844    4   MOLECULE: NUCLEAR GTPASE, GERMINAL CENTER-ASSOCIATED, TANDE          
17775:  ko2p-A  4.4  9.6  113   407    8   MOLECULE: RING-TYPE E3 UBIQUITIN TRANSFERASE;                        
17776:  io9e-A  4.4 21.4  135  1398    7   MOLECULE: UNCHARACTERIZED PROTEIN;                                   
17777:  kdj4-A  4.4 12.5   82   110   11   MOLECULE: UNCHARACTERIZED PROTEIN;                                   
17778:  fn7t-A  4.4  8.1  161   540    3   MOLECULE: MFS DOMAIN-CONTAINING PROTEIN;                             
17779:  rxi9-A  4.4 27.4  182   508    7   MOLECULE: UNCHARACTERIZED PROTEIN;                                   
17780:  yhb0-A  4.4  6.2  113   880    4   MOLECULE: NA/CA EXCHANGERS;                                          
17781:  r5fp-A  4.4 11.1  122   268    7   MOLECULE: UNCHARACTERIZED PROTEIN;                                   
17782:  u4yh-A  4.4  5.7  119   244    8   MOLECULE: PROTEASOME ACTIVATOR SUBUNIT 2;                            
17783:  bp0j-A  4.4  2.5   65    93    8   MOLECULE: HIG1 DOMAIN FAMILY MEMBER 1A, MITOCHONDRIAL;               
17784:  gd4r-A  4.4 14.9  137   865    6   MOLECULE: VOMERONASAL 2, RECEPTOR 61;                                
17785:  mee6-A  4.4 20.8  151  1041    8   MOLECULE: NUCLEAR MIGRATION PROTEIN UNC-83;                          
17786:  bda6-A  4.4 19.9  165   935    7   MOLECULE: OS08G0205150 PROTEIN;                                      
```
