## Supplementary Data 1 for "Mining folded proteomes in the era of accurate structure prediction": latrotoxin_uniprot_P23631.txt (part 3 of 12)

```
17787:  zhh8-A  4.4 15.1  140   550    9   MOLECULE: NOP DOMAIN-CONTAINING PROTEIN;                             
17788:  a6jo-A  4.4 21.8  170   653    8   MOLECULE: COMPLEX_1_PROTEIN_(LYR_FAMILY)/COMPLEX1_LYR-LIKE_          
17789:  j8dz-A  4.4 11.0  113   819   12   MOLECULE: OS03G0441000 PROTEIN;                                      
17790:  yvh6-A  4.4 13.1  100   420    7   MOLECULE: UNCHARACTERIZED PROTEIN;                                   
17791:  hva6-A  4.4 36.2  153  1170    8   MOLECULE: CELLULOSE SYNTHASE-LIKE PROTEIN D2;                        
17792:  rek2-A  4.4 21.0  110   748    5   MOLECULE: AT1G08760;                                                 
17793:  p1fc-A  4.4 18.3  171   766    8   MOLECULE: CYCLIC NUCLEOTIDE-BINDING DOMAIN-CONTAINING PROTE          
17794:  z6zx-A  4.4  5.0   92   299    4   MOLECULE: PEPT_C1 DOMAIN-CONTAINING PROTEIN;                         
17795:  u5hq-A  4.4 11.4  118   285    5   MOLECULE: OS03G0853200 PROTEIN;                                      
17796:  f4di-A  4.4 14.9  104   211    7   MOLECULE: HEMERYTHRIN HHE CATION-BINDING DOMAIN PROTEIN;             
17797:  tm6b-A  4.4  6.1   72    94    6   MOLECULE: FXYD DOMAIN-CONTAINING ION TRANSPORT REGULATOR 6;          
17798:  gs7h-A  4.4 11.7   88   293   11   MOLECULE: TETRASPANIN;                                               
17799:  hir0-A  4.4 15.5   78   297   12   MOLECULE: GOLGIN CANDIDATE 2;                                        
17800:  aqf7-A  4.4 16.6  117   506    9   MOLECULE: SERYL-TRNA SYNTHETASE;                                     
17801:  fc4u-A  4.4  7.0   89   145    2   MOLECULE: UNCHARACTERIZED PROTEIN;                                   
17802:  xv4z-A  4.4 14.8  123   610    8   MOLECULE: UNCHARACTERIZED RING FINGER PROTEIN C32D5.10;              
17803:  zn0d-A  4.4 10.8   73   103    0   MOLECULE: UNCHARACTERIZED PROTEIN;                                   
17804:  ys4u-A  4.4 25.0  195   631    6   MOLECULE: UNCHARACTERIZED PROTEIN;                                   
17805:  gi1p-A  4.4 14.7  116   957    6   MOLECULE: DYSTROPHIN-RELATED PROTEIN 2;                              
17806:  cui3-A  4.4  9.7   88   194    7   MOLECULE: UNCHARACTERIZED PROTEIN;                                   
17807:  e6tk-A  4.4 20.6  189   343    5   MOLECULE: ION CHANNEL TACAN;                                         
17808:  t1sy-A  4.4 10.2  105   267    4   MOLECULE: UNCHARACTERIZED PROTEIN;                                   
17809:  hxs0-A  4.4 12.3  142   540    6   MOLECULE: IBR DOMAIN CONTAINING PROTEIN, EXPRESSED;                  
17810:  isq8-A  4.4 11.6  184   625    9   MOLECULE: PPR_LONG DOMAIN-CONTAINING PROTEIN;                        
17811:  i0ky-A  4.4 37.0  117   840    8   MOLECULE: RING/U-BOX SUPERFAMILY PROTEIN;                            
17812:  n9oq-A  4.4 20.9  179   778    9   MOLECULE: CYCLIC NUCLEOTIDE-BINDING DOMAIN-CONTAINING PROTE          
17813:  ve7y-A  4.4 18.2   94   199    7   MOLECULE: UNCHARACTERIZED PROTEIN;                                   
17814:  xi1i-A  4.4 14.5   70   106    6   MOLECULE: INTERFERON-INDUCED TRANSMEMBRANE PROTEIN 1;                
17815:  vq6g-A  4.4 17.9  112  1024    7   MOLECULE: PH AND SEC7 DOMAIN-CONTAINING PROTEIN 1;                   
17816:  zh9l-A  4.4  5.1   77   230    6   MOLECULE: UNCHARACTERIZED PROTEIN;                                   
17817:  wan7-A  4.4 21.3  125   351    6   MOLECULE: UNCHARACTERIZED PROTEIN;                                   
17818:  mun5-A  4.4 10.9   72   303    7   MOLECULE: VESICLE (MULTIVESICULAR BODY)-TRAFFICKING 1;               
17819:  pii7-A  4.4 12.7   72   378    8   MOLECULE: START DOMAIN-CONTAINING PROTEIN;                           
17820:  inc0-A  4.4 17.8  137   511    4   MOLECULE: NUCLEOLAR PROTEIN 58;                                      
17821:  a3fw-A  4.4 31.2  123   749    5   MOLECULE: METABOTROPIC GLUTAMATE RECEPTOR-LIKE PROTEIN M;            
17822:  cxp0-A  4.4 16.9   97   197    6   MOLECULE: SMR DOMAIN-CONTAINING PROTEIN;                             
17823:  so4a-A  4.4  3.1   60    62   15   MOLECULE: UNCHARACTERIZED PROTEIN;                                   
17824:  lcq6-A  4.4 17.0  129   539    5   MOLECULE: UNCHARACTERIZED PROTEIN;                                   
17825:  x7nz-A  4.4 21.8  114   506   13   MOLECULE: PROBABLE UTP--GLUCOSE-1-PHOSPHATE URIDYLYLTRANSFE          
17826:  dv3s-A  4.4 15.8  111   293    6   MOLECULE: S-ACYLTRANSFERASE;                                         
17827:  qb8d-A  4.4 18.4   75   117    7   MOLECULE: UNCHARACTERIZED PROTEIN;                                   
17828:  agy3-A  4.4 14.9  207   787    9   MOLECULE: PPR_LONG DOMAIN-CONTAINING PROTEIN;                        
17829:  ie2k-A  4.4 20.2  115   181   10   MOLECULE: UNCHARACTERIZED PROTEIN;                                   
17830:  zy3o-A  4.4 10.9  126   484    8   MOLECULE: OS01G0301500 PROTEIN;                                      
17831:  bux3-A  4.4 20.3   79   677    4   MOLECULE: OS12G0638400 PROTEIN;                                      
17832:  di4d-A  4.4  3.5  112   249    4   MOLECULE: UNCHARACTERIZED PROTEIN YCF73;                             
17833:  bo5p-A  4.4  7.4  108   254    6   MOLECULE: EXPRESSED PROTEIN;                                         
17834:  gam1-A  4.4 25.4  118  1099    8   MOLECULE: ATP-DEPENDENT RNA HELICASE, PUTATIVE;                      
17835:  ay6h-A  4.4  3.9   75   108    4   MOLECULE: UNCHARACTERIZED PROTEIN;                                   
17836:  auq6-A  4.4 10.7  106   805    7   MOLECULE: UBIQUITIN CARBOXYL-TERMINAL HYDROLASE 5;                   
17837:  au0e-A  4.4 16.2   77   390    9   MOLECULE: UNCHARACTERIZED PROTEIN;                                   
17838:  k1un-A  4.4  3.0   79   686   13   MOLECULE: PUTATIVE VHS/GAT DOMAIN CONTAINING FAMILY PROTEIN          
17839:  fz4t-A  4.4  7.0  116   231    3   MOLECULE: HYPOTHETICAL_PROTEIN_-_CONSERVED;                          
17840:  a4fw-A  4.4  5.8  126   783    6   MOLECULE: G_PROTEIN_RECEP_F3_4 DOMAIN-CONTAINING PROTEIN;            
17841:  x8ar-A  4.4 19.6  165   673    8   MOLECULE: TRANSLIN-ASSOCIATED FACTOR X-INTERACTING PROTEIN           
17842:  seg0-A  4.4 10.1   89   241    3   MOLECULE: GLUTATHIONE S-TRANSFERASE GSTU6, PUTATIVE, EXPRES          
17843:  zd2u-A  4.4 26.8  134   579    4   MOLECULE: NUCLEAR RECEPTOR COACTIVATOR 5;                            
17844:  hoq3-A  4.4 23.6  212   937    6   MOLECULE: REGULATOR OF VPS4 ACTIVITY IN THE MVB PATHWAY PRO          
17845:  jha3-A  4.4  8.0   69   107    4   MOLECULE: TRANSMEMBRANE PROTEIN 14C;                                 
17846:  rxq1-A  4.4 11.0   84   128    6   MOLECULE: ADA HISTONE ACETYLTRANSFERASE COMPLEX COMPONENT 2          
17847:  lg1e-A  4.4 10.8   78   212   12   MOLECULE: UNCHARACTERIZED PROTEIN;                                   
17848:  j6ej-A  4.4 22.4  141   594    5   MOLECULE: NUCLEOLAR PROTEIN 56;                                      
17849:  qf5c-A  4.4  6.9  121   234    9   MOLECULE: UNCHARACTERIZED PROTEIN;                                   
17850:  x4zd-A  4.4  4.0   84   190    6   MOLECULE: CASP-LIKE PROTEIN 1E2;                                     
17851:  wcv5-A  4.4  2.5   54    60    4   MOLECULE: UNCHARACTERIZED PROTEIN;                                   
17852:  w1ab-A  4.4  3.0   87   512    9   MOLECULE: UNCHARACTERIZED PROTEIN;                                   
17853:  a9ox-A  4.4  5.4   86   220    9   MOLECULE: RCG45270, ISOFORM CRA_B;                                   
17854:  ztt6-A  4.4 10.2  109   692    9   MOLECULE: OS11G0520500 PROTEIN;                                      
17855:  n0tx-A  4.4  6.8   82   198   13   MOLECULE: CALMODULIN-BINDING TRANSCRIPTION ACTIVATOR 4;              
17856:  c1vb-A  4.4 14.5  100   883    8   MOLECULE: HEAT SHOCK PROTEIN 70 (HSP70), PUTATIVE;                   
17857:  l3st-A  4.4 28.7  119   423    8   MOLECULE: GROWTH HORMONE-RELEASING HORMONE RECEPTOR;                 
17858:  z6op-A  4.4  9.4   88   256    8   MOLECULE: PROBABLE CONSERVED INTEGRAL MEMBRANE PROTEIN;              
17859:  lxb2-A  4.4 24.3  113   961    6   MOLECULE: SODIUM/CALCIUM EXCHANGER 2 ISOFORM B;                      
17860:  uju4-A  4.4 14.2   90   209    4   MOLECULE: CASP-LIKE PROTEIN 1B1;                                     
17861:  kb7f-A  4.4  3.6   95   454    8   MOLECULE: NEUR_CHAN_LBD DOMAIN-CONTAINING PROTEIN;                   
17862:  uj5w-A  4.4 13.9   77   310    6   MOLECULE: 26S PROTEASOME REGULATORY SUBUNIT RPN11;                   
17863:  os4o-A  4.4 23.6  124   574   10   MOLECULE: TRANSMEMBRANE PROTEIN 259;                                 
17864:  fux9-A  4.4  6.1   78   143    6   MOLECULE: OS01G0916500 PROTEIN;                                      
17865:  ikz8-A  4.4 30.1  161   846    4   MOLECULE: DEAD-BOX ATP-DEPENDENT RNA HELICASE 13;                    
17866:  i5ez-A  4.4 35.5   92   771   10   MOLECULE: METAL TRANSPORTER CNNM4;                                   
17867:  rs6d-A  4.4 13.8  102   250    8   MOLECULE: UNCHARACTERIZED PROTEIN;                                   
17868:  wej0-A  4.4 32.2  105   303    5   MOLECULE: MITOCHONDRIAL RIBOSOMAL PROTEIN S15, PUTATIVE;             
17869:  q5bd-A  4.4 14.6  180   703    8   MOLECULE: SOLUTE CARRIER ORGANIC ANION TRANSPORTER FAMILY,           
17870:  u0ls-A  4.4  8.4  148   419    2   MOLECULE: GH06693P;                                                  
17871:  p4qj-A  4.4 18.6  219   924    6   MOLECULE: UNCHARACTERIZED PROTEIN;                                   
17872:  zmm1-A  4.4 17.2  151  1053    7   MOLECULE: V-TYPE PROTON ATPASE SUBUNIT A, PUTATIVE;                  
17873:  ste0-A  4.4  7.1   87   372    8   MOLECULE: FATTY ACID 2-HYDROXYLASE;                                  
17874:  u4ic-A  4.4  8.8  149   700   11   MOLECULE: EXOCYST SUBUNIT EXO70 FAMILY PROTEIN;                      
17875:  zs1j-A  4.4  5.5   60   828    7   MOLECULE: PROTEIN ELFN1;                                             
17876:  r9yd-A  4.4  7.8  110   157    9   MOLECULE: UNCHARACTERIZED PROTEIN;                                   
17877:  kcu4-A  4.4 15.9   96   369    2   MOLECULE: PUTATIVE WRKY TRANSCRIPTION FACTOR 74;                     
17878:  yb0g-A  4.4 24.5  125  1212   12   MOLECULE: UNCHARACTERIZED PROTEIN;                                   
17879:  mg9q-A  4.4 11.6  134   865    7   MOLECULE: VOMERONASAL 2, RECEPTOR 59;                                
17880:  xsh5-A  4.4  7.5  109   590    7   MOLECULE: UNCHARACTERIZED PROTEIN;                                   
17881:  ius7-A  4.4  3.6   68   135    4   MOLECULE: UNCHARACTERIZED PROTEIN;                                   
17882:  y2ck-A  4.4 11.1  140   508    4   MOLECULE: OS08G0409900 PROTEIN;                                      
17883:  km7v-A  4.4 22.1  114  1861   11   MOLECULE: STRESS RESPONSE PROTEIN NST1;                              
17884:  erb2-A  4.4 28.0  152   512    7   MOLECULE: URI1 PREFOLDIN-LIKE CHAPERONE;                             
17885:  vx9n-A  4.4 23.5  121   251    7   MOLECULE: CHARGED MULTIVESICULAR BODY PROTEIN 5A;                    
17886:  r3xq-A  4.4  6.7   92   478    9   MOLECULE: UNCHARACTERIZED PROTEIN;                                   
17887:  vzf5-A  4.4 33.2  213  2344    8   MOLECULE: PROBABLE SERINE/THREONINE-PROTEIN KINASE SMG1;             
17888:  yeh3-A  4.4  9.4   81   231    7   MOLECULE: PHOSPHATIDYLSERINE DECARBOXYLASE PROENZYME;                
17889:  jms5-A  4.4 41.8  124   276    7   MOLECULE: UBX DOMAIN CONTAINING 6 (PREDICTED), ISOFORM CRA_          
17890:  aqv6-A  4.4  6.5   58   101    9   MOLECULE: NAD(P)H-QUINONE OXIDOREDUCTASE SUBUNIT 4L, CHLORO          
17891:  hnb4-A  4.4 18.7  117   450    9   MOLECULE: SORTING NEXIN-4;                                           
17892:  bxr7-A  4.4  2.9   61    89   15   MOLECULE: UNCHARACTERIZED PROTEIN;                                   
17893:  l3dq-A  4.4 29.5  126   761    5   MOLECULE: MYOSIN HEAVY CHAIN-LIKE PROTEIN;                           
17894:  a5jn-A  4.4 16.1  139   260    7   MOLECULE: CHAPERONE DNAJ PROTEIN, PUTATIVE;                          
17895:  a3kk-A  4.4  6.3  147   520    5   MOLECULE: NODULIN-LIKE DOMAIN-CONTAINING PROTEIN;                    
17896:  g3nt-A  4.4  4.8  114   238    7   MOLECULE: ISOVALERYL-COA DEHYDROGENASE, PUTATIVE;                    
17897:  bhd9-A  4.4  7.6  152   466    5   MOLECULE: TRANSPORTER, PUTATIVE;                                     
17898:  q6yl-A  4.4  2.8   65    95    9   MOLECULE: HIG1 DOMAIN FAMILY MEMBER 1A, MITOCHONDRIAL;               
17899:  jv9k-A  4.4 26.0  123   385   10   MOLECULE: TRANSCRIPTION FACTOR TGAL3;                                
17900:  ex6h-A  4.4 20.0   96   470    6   MOLECULE: DM DOMAIN-CONTAINING PROTEIN;                              
17901:  k6oz-A  4.4 25.4  122   576    5   MOLECULE: TRIPARTITE MOTIF-CONTAINING 23;                            
17902:  yk2z-A  4.4 10.9  107   509    7   MOLECULE: SUCCINATE-SEMIALDEHYDE DEHYDROGENASE;                      
17903:  fl8r-A  4.4 23.1  155   614    3   MOLECULE: HIGH-AFFINITY CHOLINE TRANSPORTER 1;                       
17904:  l3aj-A  4.4  3.6   76   795    5   MOLECULE: PROTEIN KINASE DOMAIN-CONTAINING PROTEIN;                  
17905:  o9sh-A  4.4 32.8  226  1326    9   MOLECULE: CND3 DOMAIN-CONTAINING PROTEIN;                            
17906:  rp9p-A  4.4 29.2  123   644    7   MOLECULE: KINESIN MOTOR DOMAIN-CONTAINING PROTEIN;                   
17907:  tp6o-A  4.4 23.4  171   568    6   MOLECULE: RCG19957;                                                  
17908:  pd3u-A  4.4  8.2  122   231    8   MOLECULE: OS11G0589800 PROTEIN;                                      
17909:  id9t-A  4.4 31.7  120   396    7   MOLECULE: PUTATIVE WRKY DNA-BINDING DOMAIN SUPERFAMILY PROT          
17910:  j5dq-A  4.4  8.0  127   205    6   MOLECULE: UNCHARACTERIZED PROTEIN;                                   
17911:  njo8-A  4.4  8.7  161   856    8   MOLECULE: SERINE/THREONINE-PROTEIN PHOSPHATASE 6 REGULATORY          
17912:  vj3m-A  4.4  9.5   96   315    7   MOLECULE: HYPOTHETICAL_PROTEIN_-_CONSERVED;                          
17913:  k5aw-A  4.4  5.8  105   690    5   MOLECULE: RIBOSOMAL PROTEIN S6 KINASE-LIKE 1;                        
17914:  zi1n-A  4.4 18.0  163   377    7   MOLECULE: PENTATRICOPEPTIDE REPEAT-CONTAINING PROTEIN;               
17915:  tjm6-A  4.4  6.9  134   519    8   MOLECULE: UNCHARACTERIZED PROTEIN;                                   
17916:  s7uu-A  4.4 29.7  155   384    5   MOLECULE: G_PROTEIN_RECEP_F1_2 DOMAIN-CONTAINING PROTEIN;            
17917:  sr4n-A  4.4 14.3  111   840   12   MOLECULE: HEAT SHOCK 70 KDA PROTEIN 4;                               
17918:  j7tt-A  4.4 24.4  133   305    4   MOLECULE: UNCHARACTERIZED PROTEIN;                                   
17919:  zx8a-A  4.4 20.5  138   326    3   MOLECULE: SECRETORY CARRIER-ASSOCIATED MEMBRANE PROTEIN;             
17920:  daf3-A  4.4 20.3  134   907    7   MOLECULE: GAMMA-TUBULIN COMPLEX COMPONENT 3;                         
17921:  nra9-A  4.4 20.3  126   541    6   MOLECULE: UNCHARACTERIZED PROTEIN;                                   
17922:  bql6-A  4.4 19.6  155   471    6   MOLECULE: COP9 SIGNALOSOME COMPLEX SUBUNIT 1;                        
17923:  jfh4-A  4.4 18.7   95   529    6   MOLECULE: LIM ZINC-BINDING DOMAIN-CONTAINING PROTEIN;                
17924:  d8dv-A  4.4  3.8   91   216   10   MOLECULE: CERAMIDE-1-PHOSPHATE TRANSFER PROTEIN;                     
17925:  lum6-A  4.4 11.8  180   961    2   MOLECULE: OS08G0412100 PROTEIN;                                      
17926:  zdb5-A  4.4  7.6  132   268   10   MOLECULE: PROTEASOME ACTIVATOR SUBUNIT 3;                            
17927:  sl4k-A  4.4  7.2  109   288    8   MOLECULE: PHOSPHOLIPID PHOSPHATASE 6;                                
17928:  bz0s-A  4.4 11.5   71   979    6   MOLECULE: PROBABLE SERINE/THREONINE-PROTEIN KINASE IKSA;             
17929:  etw8-A  4.4 33.8  186  1305    4   MOLECULE: OS02G0135700 PROTEIN;                                      
17930:  aje1-A  4.4 10.9   64   101   11   MOLECULE: UNCHARACTERIZED PROTEIN ORF101-B;                          
17931:  zo0w-A  4.4  6.0  211  1382    8   MOLECULE: SUPPRESSOR OF ORGANELLE FUSION 2;                          
17932:  i5tu-A  4.4 19.0  117   338   13   MOLECULE: DNA-DIRECTED RNA POLYMERASE;                               
17933:  y5ti-A  4.4 15.8  129  1431    8   MOLECULE: CLUSTERED MITOCHONDRIA PROTEIN;                            
17934:  p3os-A  4.4 14.6  100   168    7   MOLECULE: MITOCHONDRIAL INNER MEMBRANE PROTEIN SHH4;                 
17935:  q7jx-A  4.4 20.3  174  1196    2   MOLECULE: PHOSPHOGLUCAN, WATER DIKINASE, CHLOROPLASTIC;              
17936:  g2sf-A  4.4 10.6   90   236    6   MOLECULE: PROBABLE GLUTATHIONE S-TRANSFERASE GSTU6;                  
17937:  k3aa-A  4.4 17.8  171   645    6   MOLECULE: OS01G0104800 PROTEIN;                                      
17938:  hcf1-A  4.4 22.1  104   445    6   MOLECULE: UNCHARACTERIZED PROTEIN;                                   
17939:  b7yn-A  4.4 17.5  120  1169    3   MOLECULE: DNA-DIRECTED DNA POLYMERASE;                               
17940:  s4pb-A  4.4  5.5   94   146    5   MOLECULE: UPF0742 PROTEIN C1348.03;                                  
17941:  qnd0-A  4.4 16.7  111   932    6   MOLECULE: CHAPERONE PROTEIN CLPC3, CHLOROPLASTIC;                    
17942:  nas9-A  4.4 25.0  161   816   11   MOLECULE: UNCHARACTERIZED PROTEIN;                                   
17943:  k1sa-A  4.4 24.4  126   963    9   MOLECULE: UNCHARACTERIZED PROTEIN;                                   
17944:  z9pr-A  4.4  8.1   78   167    6   MOLECULE: CKLF-LIKE MARVEL TRANSMEMBRANE DOMAIN-CONTAINING           
17945:  gk8w-A  4.4 26.6  251  1200    3   MOLECULE: NB-ARC DOMAIN CONTAINING PROTEIN, EXPRESSED;               
17946:  e7yb-A  4.4 26.7  172  1062   10   MOLECULE: BREAKPOINT CLUSTER REGION PROTEIN;                         
17947:  yur8-A  4.4 10.1   69    95    4   MOLECULE: FXYD DOMAIN-CONTAINING ION TRANSPORT REGULATOR 6;          
17948:  beh0-A  4.4 20.9  163   508    8   MOLECULE: UNCHARACTERIZED PROTEIN;                                   
17949:  qm3e-A  4.4 15.4  154   567    6   MOLECULE: PROBABLE E3 UBIQUITIN-PROTEIN LIGASE ARI8;                 
17950:  rc9d-A  4.4  3.6   80   361    8   MOLECULE: UNCHARACTERIZED PROTEIN, ISOFORM A;                        
17951:  wxu1-A  4.4 24.6   90   574    7   MOLECULE: BAG COCHAPERONE 3;                                         
17952:  ck5u-A  4.4 16.2  136   305    4   MOLECULE: UNCHARACTERIZED PROTEIN;                                   
17953:  by2v-A  4.4  7.8   86   239    9   MOLECULE: CX DOMAIN-CONTAINING PROTEIN;                              
17954:  ac3e-A  4.4 24.3  130   555    9   MOLECULE: 3-HYDROXY-3-METHYLGLUTARYL COENZYME A REDUCTASE;           
17955:  t6dh-A  4.4 22.6  156   504    6   MOLECULE: MFS ANTIPORTER QDR2;                                       
17956:  cpv2-A  4.4  8.5  112   239    8   MOLECULE: UNCHARACTERIZED PROTEIN;                                   
17957:  fth0-A  4.4 26.5  145  1051    7   MOLECULE: CAP-GLY DOMAIN-CONTAINING LINKER PROTEIN 2;                
17958:  ph8f-A  4.4  4.8   68    97    4   MOLECULE: MEDIATOR OF RNA POLYMERASE II TRANSCRIPTION SUBUN          
17959:  blc0-A  4.4 12.4   65   867    6   MOLECULE: TRANS-SIALIDASE, PUTATIVE;                                 
17960:  o1vs-A  4.4 22.7  126   514    6   MOLECULE: UNCHARACTERIZED PROTEIN;                                   
17961:  bvs1-A  4.4  8.5  102   217    9   MOLECULE: UNCHARACTERIZED CONSERVED PROTEIN (UCP030365);             
17962:  t8qw-A  4.4 18.1  105  2462    6   MOLECULE: NON-SPECIFIC SERINE/THREONINE PROTEIN KINASE;              
17963:  w4oi-A  4.4 12.6   92   287    8   MOLECULE: UNCHARACTERIZED PROTEIN;                                   
17964:  sn0a-A  4.4 18.3  134   366   10   MOLECULE: ARFAPTIN-1;                                                
17965:  z0ll-A  4.4  6.1  128   232    8   MOLECULE: VERY-LONG-CHAIN (3R)-3-HYDROXYACYL-COA DEHYDRATAS          
17966:  gp7w-A  4.4 16.4  131   282    7   MOLECULE: PHOSPHOLIPID PHOSPHATASE 1;                                
17967:  g1no-A  4.4 16.4  125   736    5   MOLECULE: UNCHARACTERIZED PROTEIN;                                   
17968:  f5hl-A  4.4 14.6  119   188    8   MOLECULE: PROTEIN_OF_UNCHARACTERIZED_FUNCTION_(DUF788)_-_PU          
17969:  yp8w-A  4.4 15.1  127   396    6   MOLECULE: PUTATIVE GLYCOSYLTRANSFERASE HOC1;                         
17970:  wjt3-A  4.4 19.0  176   928    8   MOLECULE: ARF GUANINE NUCLEOTIDE EXCHANGE FACTOR SEC74;              
17971:  rr4n-A  4.4 17.9  122   213    7   MOLECULE: UNCHARACTERIZED PROTEIN;                                   
17972:  gxb1-A  4.4  9.3  104   294    1   MOLECULE: T-SNARE COILED-COIL HOMOLOGY DOMAIN-CONTAINING PR          
17973:  hk2o-A  4.4 20.1  139   616    9   MOLECULE: NUCLEAR CONTROL OF ATPASE PROTEIN 2;                       
17974:  n0pk-A  4.4 20.1  125   419    5   MOLECULE: RING FINGER PROTEIN 150;                                   
17975:  e6kk-A  4.4 16.8  172  1641    9   MOLECULE: UNCHARACTERIZED PROTEIN;                                   
17976:  xgq6-A  4.4 19.1  108   485   12   MOLECULE: KATANIN P60 ATPASE-CONTAINING SUBUNIT A1;                  
17977:  ep1n-A  4.4 22.5  178   868    8   MOLECULE: UNCHARACTERIZED PROTEIN, ISOFORM C;                        
17978:  p8uc-A  4.4 39.6  124   222    6   MOLECULE: 26S PROTEASOME NON-ATPASE REGULATORY SUBUNIT 9;            
17979:  i9hw-A  4.4  5.3   83   395    7   MOLECULE: UNCHARACTERIZED PROTEIN;                                   
17980:  jy7c-A  4.4 15.4   66   114    3   MOLECULE: CYCLIN-DEPENDENT KINASE 2-ASSOCIATED PROTEIN 1;            
17981:  nqa7-A  4.4 19.6   95   226    3   MOLECULE: FIBRONECTIN TYPE III DOMAIN-CONTAINING 9;                  
17982:  t7gb-A  4.4 18.3  117   588    9   MOLECULE: NUCLEOPORIN NDC-1;                                         
17983:  av2h-A  4.4 48.1  122   824   10   MOLECULE: E3 UBIQUITIN-PROTEIN LIGASE TRIM71;                        
17984:  d7hs-A  4.4 12.5   58   225   10   MOLECULE: P22 PROTEIN, PUTATIVE;                                     
17985:  ron0-A  4.4 29.9  149   514    9   MOLECULE: SYNAPTIC VESICULAR AMINE TRANSPORTER;                      
17986:  ow5v-A  4.4 15.9  144   556   10   MOLECULE: PROTON-DEPENDENT OLIGOPEPTIDE TRANSPORT (POT) FAM          
17987:  qwq2-A  4.4 29.6  110   418    5   MOLECULE: SORTING NEXIN 8B;                                          
17988:  nxa6-A  4.4  7.9   78   624    6   MOLECULE: ABC TRANSPORTER DOMAIN-CONTAINING PROTEIN;                 
17989:  rp0z-A  4.4  6.3  127   240    6   MOLECULE: UNCHARACTERIZED PROTEIN MJ0482;                            
17990:  m3wx-A  4.4 25.5  127   396    9   MOLECULE: ACTIVITY-REGULATED CYTOSKELETON-ASSOCIATED PROTEI          
17991:  f3lr-A  4.4  3.9  122   933    4   MOLECULE: DISEASE RESISTANCE PROTEIN-LIKE;                           
17992:  hk8h-A  4.4 22.0  107  1139    7   MOLECULE: TRAFFICKING PROTEIN PARTICLE COMPLEX 9;                    
17993:  jpq8-A  4.4  3.5   71   217    4   MOLECULE: UNCHARACTERIZED PROTEIN;                                   
17994:  fnp4-A  4.4  9.7  115   533    3   MOLECULE: OS12G0163800 PROTEIN;                                      
17995:  c7pa-A  4.4  4.4   95   169    8   MOLECULE: UNCHARACTERIZED PROTEIN;                                   
17996:  qf4m-A  4.4  2.5   84   121    7   MOLECULE: UNCHARACTERIZED PROTEIN;                                   
17997:  m5jq-A  4.4 26.4  104   204    8   MOLECULE: UNCHARACTERIZED PROTEIN;                                   
17998:  inp7-A  4.4  9.7   97   230    8   MOLECULE: OS01G0382800 PROTEIN;                                      
17999:  gen9-A  4.4 17.0  134  1579    4   MOLECULE: PUTATIVE HOMEODOMAIN-LIKE TRANSCRIPTION FACTOR SU          
18000:  rhl3-A  4.4  5.2  125   854    5   MOLECULE: VOMERONASAL 2, RECEPTOR 77;                                
18001:  nz5s-A  4.4  4.9  129   385    5   MOLECULE: ACYL-COA DEHYDROGENASE IPDE1;                              
18002:  ujq7-A  4.4  9.6   74   392    5   MOLECULE: UNCHARACTERIZED PROTEIN;                                   
18003:  uxx5-A  4.4 17.0  142   363    5   MOLECULE: RE38102P;                                                  
18004:  d8uz-A  4.4 11.2  108   473    7   MOLECULE: JMJC DOMAIN-CONTAINING PROTEIN 4;                          
18005:  ic0z-A  4.4 26.1  115   988    3   MOLECULE: UNCHARACTERIZED PROTEIN;                                   
18006:  y4xh-A  4.4 10.3   82   116   11   MOLECULE: OS08G0148100 PROTEIN;                                      
18007:  zha9-A  4.4  5.7   68    77    4   MOLECULE: OS08G0253150 PROTEIN;                                      
18008:  uh3o-A  4.4 21.9  178  1390    6   MOLECULE: PROTEIN STRAWBERRY NOTCH HOMOLOG 1;                        
18009:  je9r-A  4.4 16.0  184   480   10   MOLECULE: PUM-HD DOMAIN-CONTAINING PROTEIN;                          
18010:  p7ur-A  4.4  5.1  124   849    6   MOLECULE: VOMERONASAL TYPE-2 RECEPTOR 116-LIKE;                      
18011:  zsg9-A  4.4  7.5  130   253    6   MOLECULE: IST1P;                                                     
18012:  cb7n-A  4.4 20.3  114   265    9   MOLECULE: 14-3-3-LIKE PROTEIN GF14 NU;                               
18013:  ewc6-A  4.4  2.2   56   150    2   MOLECULE: CD164 SIALOMUCIN-LIKE 2;                                   
18014:  li6d-A  4.4 13.5   75   267    4   MOLECULE: MIT_C DOMAIN-CONTAINING PROTEIN;                           
18015:  hv4w-A  4.4 16.2  198   859    5   MOLECULE: UNCHARACTERIZED PROTEIN;                                   
18016:  t9lf-A  4.4 12.2   99   476    6   MOLECULE: SERINE/THREONINE-PROTEIN KINASE SAX-1;                     
18017:  kz2j-A  4.4  9.3   83   119    5   MOLECULE: UNCHARACTERIZED PROTEIN;                                   
18018:  s9zm-A  4.4  7.1  109   550    8   MOLECULE: GAMMA-AMINOBUTYRIC ACID RECEPTOR SUBUNIT BETA;             
18019:  x0up-A  4.4 12.2   84   113    7   MOLECULE: UNCHARACTERIZED PROTEIN;                                   
18020:  jyx9-A  4.4 12.7  241   936   10   MOLECULE: UNCHARACTERIZED PROTEIN;                                   
18021:  ttq5-A  4.4 33.4  149  1116    6   MOLECULE: UNCHARACTERIZED PROTEIN;                                   
18022:  azm0-A  4.4 15.4  119   336    4   MOLECULE: UNCHARACTERIZED PROTEIN;                                   
18023:  uu4i-A  4.4 25.1  115   424    5   MOLECULE: MUSCLEBLIND-LIKE PROTEIN 1D;                               
18024:  vdg2-A  4.4  9.2   82   306    4   MOLECULE: PROLINE-RICH TRANSMEMBRANE PROTEIN 1;                      
18025:  b6rt-A  4.4 20.5   77   126   13   MOLECULE: UNCHARACTERIZED PROTEIN;                                   
18026:  pgd2-A  4.4  7.2  100   111    6   MOLECULE: OS01G0826500 PROTEIN;                                      
18027:  w3cg-A  4.4 11.8  121   266    7   MOLECULE: UNCHARACTERIZED PROTEIN;                                   
18028:  g4cv-A  4.4 37.0  152   319    9   MOLECULE: PROTEIN TIC 21 CHLOROPLASTIC;                              
18029:  wg2s-A  4.4 10.4  108   183    5   MOLECULE: FIBER PROTEIN FB34, PUTATIVE, EXPRESSED;                   
18030:  gnp2-A  4.4 19.4  123   300    7   MOLECULE: OS11G0155600 PROTEIN;                                      
18031:  zh5o-A  4.4 12.1  142   449    6   MOLECULE: G PROTEIN-COUPLED RECEPTOR 61;                             
18032:  rk5l-A  4.4 14.1   90   655    9   MOLECULE: UNCHARACTERIZED PROTEIN;                                   
18033:  bjm6-A  4.4 28.2  167   961    7   MOLECULE: SORTING NEXIN 25;                                          
18034:  n4lw-A  4.4 25.9  105   797    6   MOLECULE: METAL TRANSPORTER CNNM-3;                                  
18035:  gmh5-A  4.4 22.5  157   525   10   MOLECULE: COP9 SIGNALOSOME COMPLEX SUBUNIT 1B;                       
18036:  vk2x-A  4.4  6.5  177   284    7   MOLECULE: OS03G0782900 PROTEIN;                                      
18037:  g5ti-A  4.4 27.4  151  1400    7   MOLECULE: HISTONE-LYSINE N-METHYLTRANSFERASE 2D;                     
18038:  bw0k-A  4.4 23.0  110  1466    9   MOLECULE: SPA2P;                                                     
18039:  aqo3-A  4.4  6.7   82   100   10   MOLECULE: NADH DEHYDROGENASE SUBUNIT 4L;                             
18040:  us8g-A  4.4 19.7  138  1048   12   MOLECULE: PROBABLE CONSERVED TRANSMEMBRANE TRANSPORT PROTEI          
18041:  mrs7-A  4.4 23.3  149   446    8   MOLECULE: SH3-DOMAIN-BINDING PROTEIN 5B (BTK-ASSOCIATED);            
18042:  fuz3-A  4.4 10.3   76   150    4   MOLECULE: UNCHARACTERIZED PROTEIN;                                   
18043:  l5xc-A  4.4  5.1   82   101    4   MOLECULE: MALTOSE EXCESS PROTEIN 1 CHLOROPLASTIC;                    
18044:  d2mh-A  4.4  6.1   87   158    3   MOLECULE: HYPOTHETICAL_PROTEIN_-_CONSERVED;                          
18045:  u8vd-A  4.4 23.3  136   919    7   MOLECULE: WD REPEAT-CONTAINING PROTEIN 47;                           
18046:  c6yq-A  4.4 25.9  101   790    6   MOLECULE: PROTEIN FAR1-RELATED SEQUENCE;                             
18047:  fgm9-A  4.4  6.7   74   139    7   MOLECULE: PREFOLDIN SUBUNIT 4;                                       
18048:  eq8h-A  4.4 15.3  153   988    7   MOLECULE: EXPORTIN-T;                                                
18049:  jy9a-A  4.4  6.4  112   205    5   MOLECULE: PUTATIVE GAP JUNCTION EPSILON-1 PROTEIN;                   
18050:  kmx6-A  4.4  5.1  137   695    7   MOLECULE: FOLLICLE-STIMULATING HORMONE RECEPTOR;                     
18051:  zpf3-A  4.4 10.7  129   542   10   MOLECULE: CARBOXYPEPTIDASE;                                          
18052:  clt5-A  4.4 22.4  140   542    6   MOLECULE: CHLOROPHYLLIDE A OXYGENASE;                                
18053:  yzy4-A  4.4 30.5  171   862    5   MOLECULE: HEAT SHOCK 70 KDA PROTEIN, PUTATIVE;                       
18054:  l5qw-A  4.4  8.3   71    88    3   MOLECULE: PROBABLE MAGNESIUM TRANSPORTER;                            
18055:  mz7q-A  4.4 17.1  114   557    5   MOLECULE: UNCHARACTERIZED PROTEIN;                                   
18056:  brj0-A  4.4 31.4  185   775    5   MOLECULE: PHOSPHOLIPID PHOSPHATASE-RELATED 4A;                       
18057:  lwq2-A  4.4 24.3   80   403    8   MOLECULE: TRIPARTITE MOTIF-CONTAINING PROTEIN 59;                    
18058:  xqj5-A  4.4  5.7  160   416    5   MOLECULE: ACYL-COENZYME_A_DEHYDROGENASE_-_PUTATIVE;                  
18059:  zl6j-A  4.4 18.5  111   233    5   MOLECULE: SYNAPTOGYRIN-4;                                            
18060:  jkz1-A  4.4 38.6  146   685    7   MOLECULE: STROMAL INTERACTION MOLECULE 1;                            
18061:  bm2p-A  4.4 18.7  137   311    9   MOLECULE: HYPOTHETICAL_PROTEIN_-_CONSERVED;                          
18062:  tp2b-A  4.4  5.3  131   289   12   MOLECULE: UNCHARACTERIZED PROTEIN;                                   
18063:  m2ch-A  4.4 31.3  106   418    7   MOLECULE: OS01G0235200 PROTEIN;                                      
18064:  mfl1-A  4.4 38.7  121  1111   12   MOLECULE: STRUCTURAL MAINTENANCE OF CHROMOSOMES 6;                   
18065:  jyu3-A  4.4  3.6  115   881   10   MOLECULE: UNCHARACTERIZED PROTEIN;                                   
18066:  nl6x-A  4.4  3.9   63    80   11   MOLECULE: OS08G0165601 PROTEIN;                                      
18067:  nyx7-A  4.4 20.8  139   795    6   MOLECULE: UNCHARACTERIZED PROTEIN;                                   
18068:  c4sy-A  4.4  7.0  145   504    8   MOLECULE: 26S PROTEASOME NON-ATPASE REGULATORY SUBUNIT 5;            
18069:  k2na-A  4.4 25.6  115   325    5   MOLECULE: MEMBRANE-ASSOCIATED PROTEIN VIPP1 CHLOROPLASTIC;           
18070:  anq6-A  4.4 21.1  120   243   10   MOLECULE: PROTEIN HUA2;                                              
18071:  efq8-A  4.4  7.7  126   353    6   MOLECULE: UNCHARACTERIZED PROTEIN;                                   
18072:  lws6-A  4.4 30.4  150   459    6   MOLECULE: FI06006P;                                                  
18073:  i7ta-A  4.4 30.4  102   171    6   MOLECULE: UNCHARACTERIZED PROTEIN;                                   
18074:  m0yi-A  4.4  4.3  139   273    9   MOLECULE: VOMERONASAL TYPE-1 RECEPTOR;                               
18075:  wwf4-A  4.4 23.4   97   533    4   MOLECULE: UDP-GLUCURONOSYLTRANSFERASE 1-2;                           
18076:  jn3q-A  4.4  8.1   78   103    4   MOLECULE: UNCHARACTERIZED PROTEIN;                                   
18077:  n3gv-A  4.4  9.7   71   111    6   MOLECULE: UNCHARACTERIZED PROTEIN;                                   
18078:  hvi8-A  4.4  8.7   59   100    2   MOLECULE: UNCHARACTERIZED PROTEIN YDR114C;                           
18079:  wt0z-A  4.4 23.7  112   509    6   MOLECULE: TRANSDUCIN/WD40 REPEAT-LIKE SUPERFAMILY PROTEIN;           
18080:  gid2-A  4.4  6.8  172  1042    6   MOLECULE: UBIQUITIN CARBOXYL-TERMINAL HYDROLASE 38;                  
18081:  n8yw-A  4.4  5.3  125   507    5   MOLECULE: AA_TRANS DOMAIN-CONTAINING PROTEIN;                        
18082:  g9pa-A  4.4 10.0  132   581    4   MOLECULE: URACIL PERMEASE;                                           
18083:  sx5v-A  4.4  6.7  110   641    4   MOLECULE: HEAT SHOCK 70 KDA PROTEIN 1-LIKE;                          
18084:  itp9-A  4.4 18.5  156  2309   10   MOLECULE: UNCHARACTERIZED PROTEIN;                                   
18085:  gsa5-A  4.4  6.3   81   100    5   MOLECULE: REGULATOR OF VPS4 ACTIVITY IN THE MVB PATHWAY PRO          
18086:  sc1d-A  4.4 19.6  111   249    7   MOLECULE: INHIBITOR OF GROWTH PROTEIN 4;                             
18087:  nwq7-A  4.4 30.0  133   263    8   MOLECULE: CBFD_NFYB_HMF DOMAIN-CONTAINING PROTEIN;                   
18088:  eoq2-A  4.4 19.5  132   809    6   MOLECULE: F-BAR DOMAIN ONLY PROTEIN 2;                               
18089:  tcn7-A  4.4  3.2   58    70   10   MOLECULE: KRAB DOMAIN-CONTAINING PROTEIN;                            
18090:  gck0-A  4.4 10.4   69   121    9   MOLECULE: OS05G0396000 PROTEIN;                                      
18091:  ac4y-A  4.4 12.9   91   214    5   MOLECULE: MUCIN-ASSOCIATED SURFACE PROTEIN (MASP), PUTATIVE          
18092:  ek8a-A  4.4 16.8   80   270    4   MOLECULE: TYPE I PHOSPHATIDYLINOSITOL 4,5-BISPHOSPHATE               
18093:  mm4l-A  4.4 11.5  139   402    6   MOLECULE: UNCHARACTERIZED MFS-TYPE TRANSPORTER YHJX;                 
18094:  id7z-A  4.4 10.4  128   585    4   MOLECULE: UNCHARACTERIZED AMINO-ACID PERMEASE PB2B2.01;              
18095:  s6ew-A  4.4 33.3  249  2167    9   MOLECULE: UNCHARACTERIZED PROTEIN;                                   
18096:  kfs9-A  4.4  6.1  114   643    7   MOLECULE: HEAT SHOCK PROTEIN;                                        
18097:  m2ix-A  4.4  3.1   81   140    9   MOLECULE: TRANSMEMBRANE PROTEIN 107;                                 
18098:  b2pm-A  4.4  9.2   82   157    9   MOLECULE: PREFOLDIN 5-LIKE PROTEIN;                                  
18099:  zx2l-A  4.4  7.7  161   534    9   MOLECULE: UNCHARACTERIZED PROTEIN;                                   
18100:  cuz6-A  4.4 10.9  152   593    8   MOLECULE: NODULIN-LIKE DOMAIN-CONTAINING PROTEIN;                    
18101:  su5i-A  4.4  6.7   70   151    6   MOLECULE: 40S RIBOSOMAL PROTEIN S13;                                 
18102:  k7mq-A  4.4  9.2  109   264    6   MOLECULE: CMP/DCMP-TYPE DEAMINASE DOMAIN-CONTAINING PROTEIN          
18103:  jx1k-A  4.4  3.2   91   540   14   MOLECULE: SIGNAL TRANSDUCING ADAPTER MOLECULE 1;                     
18104:  qq8m-A  4.4  6.2  104   283    5   MOLECULE: ACIDPPC DOMAIN-CONTAINING PROTEIN;                         
18105:  tx8i-A  4.4  4.1   52    84   12   MOLECULE: OS10G0349600 PROTEIN;                                      
18106:  xr4e-A  4.4 19.5  165  1755    4   MOLECULE: 1-PHOSPHATIDYLINOSITOL-3-PHOSPHATE 5-KINASE;               
18107:  vfp8-A  4.4  5.8  110   137   10   MOLECULE: TRANSFERASESFOLIC ACID BINDING;                            
18108:  nfp5-A  4.4 14.0   87   578    5   MOLECULE: HYPOTHETICAL_PROTEIN_-_CONSERVED;                          
18109:  td4z-A  4.4 24.7  121   586    3   MOLECULE: ULP_PROTEASE DOMAIN-CONTAINING PROTEIN;                    
18110:  r4zk-A  4.4 16.2   83   312   12   MOLECULE: ANKYRIN REPEAT-CONTAINING PROTEIN;                         
18111:  elw5-A  4.4 22.0  130   858    6   MOLECULE: OS05G0588700 PROTEIN;                                      
18112:  cl4b-A  4.4 13.9   75   312    4   MOLECULE: 26S PROTEASOME NON-ATPASE REGULATORY SUBUNIT 14;           
18113:  vff0-A  4.4  4.7   53    62    8   MOLECULE: UNCHARACTERIZED PROTEIN YMR230W-A;                         
18114:  a0cp-A  4.4 20.6  164   389    4   MOLECULE: DUF1084 DOMAIN-CONTAINING PROTEIN;                         
18115:  deq5-A  4.4  4.6  110   567    5   MOLECULE: GERANYLGERANYL TRANSFERASE TYPE-2 SUBUNIT ALPHA;           
18116:  s8my-A  4.4 29.4  114   872    9   MOLECULE: METABOTROPIC GLUTAMATE RECEPTOR 2;                         
18117:  jih0-A  4.4 22.5  103   299   12   MOLECULE: PEROXISOMAL BIOGENESIS FACTOR 19;                          
18118:  krq5-A  4.4 18.3  147   530    8   MOLECULE: VESICULAR ACETYLCHOLINE TRANSPORTER;                       
18119:  qlt1-A  4.4 19.1  123   921   10   MOLECULE: UNCHARACTERIZED PROTEIN;                                   
18120:  gwa8-A  4.4  3.2   71    76    8   MOLECULE: UNCHARACTERIZED PROTEIN;                                   
18121:  x8wj-A  4.4  3.5   88   525   13   MOLECULE: CID DOMAIN-CONTAINING PROTEIN;                             
18122:  ern6-A  4.4 25.3  188  1032    5   MOLECULE: PUM-HD DOMAIN-CONTAINING PROTEIN;                          
18123:  w3hn-A  4.4 15.3   84   839    7   MOLECULE: TRANSMEMBRANE PROTEIN;                                     
18124:  ydi6-A  4.4 16.8  152   355    6   MOLECULE: UNCHARACTERIZED PROTEIN;                                   
18125:  drb0-A  4.4 10.2  119   353   11   MOLECULE: UNCHARACTERIZED PROTEIN;                                   
18126:  e9dh-A  4.4 20.0  131   511    9   MOLECULE: CG10206-PA;                                                
18127:  ov9z-A  4.4  3.7   60    89   12   MOLECULE: 30S RIBOSOMAL PROTEIN S15;                                 
18128:  v4xx-A  4.4  5.8   72   146   10   MOLECULE: SYNN DOMAIN-CONTAINING PROTEIN;                            
18129:  zxc1-A  4.4 12.5  120   725   13   MOLECULE: LEISHMANOLYSIN-LIKE PEPTIDASE;                             
18130:  qyw5-A  4.4 15.6  102   422    6   MOLECULE: OCTOPINE SYNTHASE BINDING FACTOR3;                         
18131:  q8em-A  4.4 24.4  128  1034    6   MOLECULE: PROTEIN KINASE, PUTATIVE;                                  
18132:  q9pt-A  4.4 17.6   79   358    6   MOLECULE: OS05G0478400 PROTEIN;                                      
18133:  z5wc-A  4.4 34.2  106   235    8   MOLECULE: OS11G0168100 PROTEIN;                                      
18134:  o6cn-A  4.4 21.5  104   430    6   MOLECULE: LIPASE/LIPOOXYGENASE PLAT/LH2 FAMILY PROTEIN;              
18135:  w2vy-A  4.4 12.9   91   161    3   MOLECULE: UNCHARACTERIZED PROTEIN C06E1.1;                           
18136:  xc3d-A  4.4  6.6   59   123    7   MOLECULE: UNCHARACTERIZED PROTEIN;                                   
18137:  nyc0-A  4.4  5.2   68    88    7   MOLECULE: 30S RIBOSOMAL PROTEIN S15, CHLOROPLASTIC;                  
18138:  sp8f-A  4.4 32.5  146   265   12   MOLECULE: NOVEL PLANT SNARE 11;                                      
18139:  oq1y-A  4.4 12.5  107   222    7   MOLECULE: UNCHARACTERIZED PROTEIN;                                   
18140:  m2yf-A  4.4  3.4   67    71    0   MOLECULE: OS04G0583650 PROTEIN;                                      
18141:  dx2x-A  4.4 25.0  171   500    7   MOLECULE: PROLINE/BETAINE TRANSPORTER;                               
18142:  xsa9-A  4.4  8.3  100   650    5   MOLECULE: UNCHARACTERIZED PROTEIN;                                   
18143:  yma6-A  4.4 15.5  122   177    8   MOLECULE: UNCHARACTERIZED PROTEIN;                                   
18144:  w6sj-A  4.4 19.2  155  1268    7   MOLECULE: UNCHARACTERIZED PROTEIN;                                   
18145:  l6yl-A  4.4 29.5  199  1400    5   MOLECULE: RYANODINE RECEPTOR 2;                                      
18146:  qi0f-A  4.4 24.7  150   851    4   MOLECULE: RNA HELICASE;                                              
18147:  me8f-A  4.4 12.4  102   355    4   MOLECULE: VAST DOMAIN-CONTAINING PROTEIN;                            
18148:  hc8j-A  4.4  2.1   55    72    4   MOLECULE: TRANSMEMBRANE PROTEIN;                                     
18149:  vkt9-A  4.4  4.2  119   220    6   MOLECULE: UNCHARACTERIZED PROTEIN;                                   
18150:  fyy6-A  4.4  3.0   76    88    8   MOLECULE: LYR MOTIF-CONTAINING PROTEIN 2;                            
18151:  j5ys-A  4.4 14.3   76   307    7   MOLECULE: 26S PROTEASOME REGULATORY SUBUNIT RPN11;                   
18152:  j1wl-A  4.4 16.8  119   278    5   MOLECULE: CARBONIC ANHYDRASE;                                        
18153:  xgg9-A  4.4 10.1  163   557    4   MOLECULE: OS08G0272200 PROTEIN;                                      
18154:  kc6j-A  4.4  7.6   76   155    9   MOLECULE: OJ991113_30.19 PROTEIN;                                    
18155:  o0yx-A  4.4  8.0  159   336    5   MOLECULE: UNCHARACTERIZED PROTEIN;                                   
18156:  mic8-A  4.4 16.7  114   893    9   MOLECULE: PROBABLE DISEASE RESISTANCE PROTEIN AT1G62630;             
18157:  jc8w-A  4.4 13.7  120   277    7   MOLECULE: UNCHARACTERIZED PROTEIN;                                   
18158:  vo7l-A  4.4  6.5  112   507   10   MOLECULE: UNCHARACTERIZED PROTEIN;                                   
18159:  quc4-A  4.4  4.9   72    82    3   MOLECULE: OS02G0667000 PROTEIN;                                      
18160:  z5am-A  4.4 14.5  128   551    5   MOLECULE: MFS DOMAIN-CONTAINING PROTEIN;                             
18161:  n5kf-A  4.4 31.9  123   668    7   MOLECULE: STROMAL INTERACTION MOLECULE 1B;                           
18162:  v3eg-A  4.4 26.7  118   673   11   MOLECULE: TRANSMEMBRANE PHOSPHATASE WITH TENSIN HOMOLOGY (P          
18163:  s1yp-A  4.4 17.9  123   461    5   MOLECULE: PHOSPHATIDYLINOSITOL 3-KINASE REGULATORY SUBUNIT           
18164:  tj9u-A  4.4  7.1  148   312    9   MOLECULE: TASTE RECEPTOR TYPE 2 MEMBER 7;                            
18165:  s0vf-A  4.4 14.7  154  1155    5   MOLECULE: ALPHA-MANNOSIDASE;                                         
18166:  x4ze-A  4.4 13.6  158   511    7   MOLECULE: UNCHARACTERIZED MEMBRANE PROTEIN C3B8.06;                  
18167:  o3xz-A  4.4  5.4   75   120    5   MOLECULE: UNCHARACTERIZED PROTEIN;                                   
18168:  c3zt-A  4.4 20.3   90   259    6   MOLECULE: SAGA-ASSOCIATED FACTOR 29;                                 
18169:  hc2h-A  4.4 15.1  109   959    8   MOLECULE: PUTATIVE DISEASE RESISTANCE RPP13-LIKE PROTEIN 1;          
18170:  sl5s-A  4.4 11.6   80   195    6   MOLECULE: UNCHARACTERIZED PROTEIN;                                   
18171:  w9aj-A  4.4 17.0   94   331   12   MOLECULE: MUCIN-ASSOCIATED SURFACE PROTEIN (MASP), PUTATIVE          
18172:  cki4-A  4.4 12.3  121   474    4   MOLECULE: PRAME-LIKE 24;                                             
18173:  rbp5-A  4.4 25.8  104   195    8   MOLECULE: ATP SYNTHASE PROTEIN MI25;                                 
18174:  k0vi-A  4.4 13.9   83   180    6   MOLECULE: PROTEIN YOP1;                                              
18175:  l2qv-A  4.4 25.5  104   247    6   MOLECULE: PROTEIN MID1-COMPLEMENTING ACTIVITY 1;                     
18176:  lu1z-A  4.4 53.1  149  2201   13   MOLECULE: TENASCIN;                                                  
18177:  yw2w-A  4.4 10.1   85   133    6   MOLECULE: UNCHARACTERIZED PROTEIN;                                   
18178:  p3yi-A  4.4 14.9   99   306    1   MOLECULE: UNCHARACTERIZED PROTEIN;                                   
18179:  q3rb-A  4.4  2.8   61    67    2   MOLECULE: OS06G0579800 PROTEIN;                                      
18180:  a8ru-A  4.4 13.5  130   288    7   MOLECULE: SECRETORY CARRIER-ASSOCIATED MEMBRANE PROTEIN;             
18181:  vp5u-A  4.4  3.5   79   182    5   MOLECULE: CASP-LIKE PROTEIN 4C1;                                     
18182:  t5ci-A  4.4  5.4   84   125    8   MOLECULE: UNCHARACTERIZED PROTEIN;                                   
18183:  q8ff-A  4.4 19.3  167   465    7   MOLECULE: MFS DOMAIN-CONTAINING PROTEIN;                             
18184:  r3zt-A  4.4 25.9  121   590    6   MOLECULE: TRANSCRIPTION INITIATION FACTOR TFIID SUBUNIT 7;           
18185:  oj3b-A  4.4 28.2  150   469    7   MOLECULE: NUCLEOLAR PROTEIN 5, PUTATIVE;                             
18186:  n7qk-A  4.4  4.2   65   109    2   MOLECULE: OS05G0486833 PROTEIN;                                      
18187:  vq6t-A  4.4  6.0  108   673    8   MOLECULE: UNCHARACTERIZED PROTEIN;                                   
18188:  zq4v-A  4.4  7.6   81   104    9   MOLECULE: TYPE VII SECRETION SYSTEM EXTRACELLULAR PROTEIN B          
18189:  w3wk-A  4.4  2.4   46   245   13   MOLECULE: UNCHARACTERIZED PROTEIN;                                   
18190:  ys0c-A  4.4  8.0  153   417    7   MOLECULE: INTEGRAL MEMBRANE PROTEIN GPR137;                          
18191:  ent1-A  4.4 16.7  134   543    7   MOLECULE: OS01G0976100 PROTEIN;                                      
18192:  d2ud-A  4.4 13.7   64   116    2   MOLECULE: UNCHARACTERIZED PROTEIN;                                   
18193:  vml8-A  4.4 13.2  122   493   11   MOLECULE: ACETYLCHOLINE RECEPTOR SUBUNIT BETA-TYPE UNC-29;           
18194:  qs2k-A  4.4 10.3   79   309    8   MOLECULE: EXPRESSED PROTEIN;                                         
18195:  joh1-A  4.4 32.9  139  1070    9   MOLECULE: UNCHARACTERIZED PROTEIN;                                   
18196:  d3ds-A  4.4 14.7   83   225   10   MOLECULE: OS07G0220466 PROTEIN;                                      
18197:  eb3q-A  4.4 10.3  154   580    6   MOLECULE: SERINE/THREONINE-PROTEIN KINASE PINK1, MITOCHONDR          
18198:  ift1-A  4.4  9.9  101   269    4   MOLECULE: OS01G0641700 PROTEIN;                                      
18199:  npu7-A  4.4 32.2   94   125    5   MOLECULE: OS08G0227600 PROTEIN;                                      
18200:  ig1e-A  4.4 17.0  136   627    7   MOLECULE: GH25012P;                                                  
18201:  eht8-A  4.4 13.4  101   159    6   MOLECULE: 14_3_3 DOMAIN-CONTAINING PROTEIN;                          
18202:  hwk0-A  4.4 16.9  119   255    3   MOLECULE: UNCHARACTERIZED PROTEIN;                                   
18203:  vv7j-A  4.4 22.6  174   532    8   MOLECULE: GI:13385330;                                               
18204:  nu6h-A  4.4  5.3   82   179    4   MOLECULE: WD_REPEATS_REGION DOMAIN-CONTAINING PROTEIN;               
18205:  ow4g-A  4.4  4.0   86   162   12   MOLECULE: UNCHARACTERIZED PROTEIN;                                   
18206:  qo9o-A  4.4  7.6   59    99    3   MOLECULE: OS07G0650150 PROTEIN;                                      
18207:  zw8r-A  4.4 26.2  123  1400    7   MOLECULE: HISTONE-LYSINE N-METHYLTRANSFERASE 2A;                     
18208:  vg7f-A  4.4 12.3   88   166    6   MOLECULE: OS05G0507000 PROTEIN;                                      
18209:  u4zk-A  4.4 13.4  102   472    6   MOLECULE: PECTINESTERASE;                                            
18210:  f9wy-A  4.4 30.8  194  1131    6   MOLECULE: HYPOTHETICAL_PROTEIN_-_CONSERVED;                          
18211:  a7aa-A  4.4 24.4  122   349    5   MOLECULE: TUBULIN-FOLDING COFACTOR C;                                
18212:  gg5e-A  4.4 11.6   93   277    9   MOLECULE: UPF0496 PROTEIN AT3G48650;                                 
18213:  eg5v-A  4.4 21.9  119   312    8   MOLECULE: GATA ZINC FINGER DOMAIN-CONTAINING PROTEIN 20;             
18214:  fxt5-A  4.4 13.6   95   534    5   MOLECULE: PLANT INTRACELLULAR RAS-GROUP-RELATED LRR PROTEIN          
18215:  smy3-A  4.4 20.0  224   508    9   MOLECULE: PENTATRICOPEPTIDE REPEAT-CONTAINING PROTEIN AT3G0          
18216:  b1wa-A  4.4 13.3  122   537    7   MOLECULE: NITRIC OXIDE SYNTHASE-TRAFFICKING;                         
18217:  wo5g-A  4.4 13.3  150   259    6   MOLECULE: CENTROMERE PROTEIN MIS12;                                  
18218:  an6e-A  4.4 17.6   96   254    6   MOLECULE: INTEGRAL MEMBRANE HPP FAMILY PROTEIN;                      
18219:  a6vx-A  4.4  5.9   58    67    3   MOLECULE: UNCHARACTERIZED PROTEIN;                                   
18220:  sw3s-A  4.4  3.0   63   317    6   MOLECULE: UTERINE LUMIN EXPRESSED/LOCAILIZED;                        
18221:  c1ap-A  4.4 15.8  117   493    8   MOLECULE: SPERMATOGENESIS-DEFECTIVE PROTEIN 39 HOMOLOG;              
18222:  x2rc-A  4.4 16.2  136   184    4   MOLECULE: OS04G0168400 PROTEIN;                                      
18223:  lz5k-A  4.4  6.5  153   434    5   MOLECULE: OS01G0785700 PROTEIN;                                      
18224:  fk1m-A  4.4  7.8   83   219   10   MOLECULE: OUTER SPORE WALL PROTEIN 4;                                
18225:  hek0-A  4.4 11.7  104   701   11   MOLECULE: PROTEIN MICRORCHIDIA 6;                                    
18226:  qd1s-A  4.4 13.3   87   211    8   MOLECULE: SUCCINATE DEHYDROGENASE SUBUNIT 4, MITOCHONDRIAL;          
18227:  rdl6-A  4.4 11.0   74   107    8   MOLECULE: NODULIN-LIKE DOMAIN-CONTAINING PROTEIN;                    
18228:  t8lo-A  4.4 13.7   98   282    5   MOLECULE: PAIRED AMPHIPATHIC HELIX (PAH2) SUPERFAMILY PROTE          
18229:  g9ou-A  4.4  4.2   68   159   12   MOLECULE: OS01G0798100 PROTEIN;                                      
18230:  dll0-A  4.4 14.3  258   782   10   MOLECULE: PROTEIN VAC14 HOMOLOG;                                     
18231:  hlk0-A  4.4 29.6  134   865    8   MOLECULE: PROMININ-1;                                                
18232:  txj5-A  4.4  6.6  151   320    7   MOLECULE: SI:DKEY-42L23.7;                                           
18233:  djr2-A  4.4 16.9  115   695    9   MOLECULE: HEXOSYLTRANSFERASE;                                        
18234:  gj5m-A  4.4 32.4  151   855    9   MOLECULE: WW DOMAIN-CONTAINING PROTEIN;                              
18235:  xa3a-A  4.4 19.5  128   757    8   MOLECULE: CELLULOSE SYNTHASE-LIKE PROTEIN B2;                        
18236:  b3ud-A  4.4 18.3  115   636    4   MOLECULE: PHOSPHOENOLPYRUVATE CARBOXYKINASE (GTP);                   
18237:  in9f-A  4.4 16.9  160  1088    9   MOLECULE: SERINE/THREONINE-PROTEIN KINASE LATS2;                     
18238:  iql1-A  4.4  2.9   64   135    3   MOLECULE: UNCHARACTERIZED PROTEIN;                                   
18239:  gf7m-A  4.4  9.1   86   207    3   MOLECULE: UNCHARACTERIZED PROTEIN;                                   
18240:  ofk9-A  4.4  9.5  186  1512    4   MOLECULE: GAMMA-TUBULIN COMPLEX COMPONENT, PUTATIVE;                 
18241:  jzv0-A  4.4 31.2  202  1260    5   MOLECULE: ZINC FINGER MATRIN-TYPE PROTEIN CG9776;                    
18242:  vai1-A  4.4  2.1   50    99    0   MOLECULE: UNCHARACTERIZED PROTEIN;                                   
18243:  c0jj-A  4.4 24.1  157   825    7   MOLECULE: EXOCYST COMPLEX COMPONENT SEC10A;                          
18244:  xg4r-A  4.4 10.6  106   219    8   MOLECULE: CHARGED MULTIVESICULAR BODY PROTEIN 5;                     
18245:  vi0s-A  4.4 29.6  110   585    6   MOLECULE: TESTIS-SPECIFIC SERINE KINASE SUBSTRATE;                   
18246:  plt9-A  4.4  4.1   76   193    9   MOLECULE: UNCHARACTERIZED PROTEIN;                                   
18247:  wz9q-A  4.4 21.3  125   435    8   MOLECULE: F-BOX ONLY PROTEIN 9;                                      
18248:  bhn1-A  4.4  7.9   88   291   10   MOLECULE: UNCHARACTERIZED PROTEIN;                                   
18249:  l9am-A  4.4 19.3  185   448    9   MOLECULE: BCDNA.GH08385;                                             
18250:  iq6i-A  4.4 31.5  202  1948    4   MOLECULE: 1,3-BETA-GLUCAN SYNTHASE;                                  
18251:  zbh6-A  4.4 23.7  104   991    3   MOLECULE: GAMMA-AMINOBUTYRIC ACID TYPE B RECEPTOR SUBUNIT 1          
18252:  lhl9-A  4.4 27.5  190   832    7   MOLECULE: HISTONE ACETYLTRANSFERASE KAT2B;                           
18253:  i6kh-A  4.4 37.7  149  1035    7   MOLECULE: FERM DOMAIN-CONTAINING 4B;                                 
18254:  ra5r-A  4.4  8.5  182   425    9   MOLECULE: RING-TYPE E3 UBIQUITIN TRANSFERASE;                        
18255:  tl7o-A  4.4 30.2  211  1339    7   MOLECULE: DYNACTIN SUBUNIT 1;                                        
18256:  cva2-A  4.4 36.4  124  1383    7   MOLECULE: UNCHARACTERIZED PROTEIN;                                   
18257:  evp5-A  4.4 10.9  117   226    4   MOLECULE: SERPENTINE RECEPTOR, CLASS Z;                              
18258:  j4aj-A  4.4 22.4  167   607   10   MOLECULE: FRIZZLED AND SMOOTHENED-LIKE PROTEIN J;                    
18259:  tq8q-A  4.4  9.4   95   112    6   MOLECULE: PUTATIVE UNCHARACTERIZED PROTEIN ENCODED BY LINC0          
18260:  ie8q-A  4.4 21.4  145  1157   11   MOLECULE: PUTATIVE MYB DNA-BINDING DOMAIN SUPERFAMILY PROTE          
18261:  o5cz-A  4.4  3.8   88   132    3   MOLECULE: UNCHARACTERIZED PROTEIN;                                   
18262:  s7ic-A  4.4 25.1  140   531    5   MOLECULE: UNCHARACTERIZED PROTEIN;                                   
18263:  mh3a-A  4.4 12.1  119   228    4   MOLECULE: CASP-LIKE PROTEIN;                                         
18264:  avs4-A  4.4 24.8  105   607    7   MOLECULE: UNCHARACTERIZED PROTEIN;                                   
18265:  ie6q-A  4.4 27.4  156   937    7   MOLECULE: UNCHARACTERIZED PROTEIN;                                   
18266:  qmf7-A  4.4 12.9   77   358   10   MOLECULE: OS12G0564750 PROTEIN;                                      
18267:  xur7-A  4.4 31.0  147   578   12   MOLECULE: RING-TYPE DOMAIN-CONTAINING PROTEIN;                       
18268:  h9tb-A  4.4  8.0  100   296    3   MOLECULE: CDP-DIACYLGLYCEROL--GLYCEROL-3-PHOSPHATE                   
18269:  z6db-A  4.4 18.3  140   260    6   MOLECULE: DIMER_TNP_HAT DOMAIN-CONTAINING PROTEIN;                   
18270:  tsa1-A  4.4 34.1  191  1558    5   MOLECULE: CLU DOMAIN-CONTAINING PROTEIN;                             
18271:  x1va-A  4.4 24.8  151   676    4   MOLECULE: CONSERVED_PROTEIN_-_UNCHARACTERIZED_FUNCTION;              
18272:  vz8z-A  4.4 21.5   91   618    3   MOLECULE: UNCHARACTERIZED PPE FAMILY PROTEIN PPE16;                  
18273:  kp8e-A  4.4 30.6  190  1647    6   MOLECULE: MAP KINASE-ACTIVATING DEATH DOMAIN PROTEIN;                
18274:  gvc9-A  4.4  4.6   88   105    6   MOLECULE: UNCHARACTERIZED PROTEIN;                                   
18275:  k1gu-A  4.4 18.0  132   524   14   MOLECULE: SOLUTE CARRIER FAMILY 2, FACILITATED GLUCOSE TRAN          
18276:  v8uk-A  4.4 13.0  108   464    5   MOLECULE: ROP GUANINE NUCLEOTIDE EXCHANGE FACTOR 2;                  
18277:  r1np-A  4.4  7.6  219  1163    4   MOLECULE: COPPER-TRANSPORTING_ATPASE-LIKE_PROTEIN_-_PUTATIV          
18278:  hdt1-A  4.4 27.6  116   542    5   MOLECULE: PA DOMAIN-CONTAINING PROTEIN;                              
18279:  e9sc-A  4.4 37.4  127   663    6   MOLECULE: RING FINGER PROTEIN 145;                                   
18280:  co2n-A  4.4 17.9  136   747    4   MOLECULE: PROBABLE CYCLIC NUCLEOTIDE-GATED ION CHANNEL 6;            
18281:  km6f-A  4.4 22.9  140   992    8   MOLECULE: UNCHARACTERIZED PROTEIN;                                   
18282:  qou9-A  4.4 22.4  120   531   10   MOLECULE: UNCHARACTERIZED PROTEIN;                                   
18283:  c0tt-A  4.4 13.0   97   339    6   MOLECULE: OS02G0128400 PROTEIN;                                      
18284:  vv9z-A  4.4 14.6  101   110    3   MOLECULE: OS04G0489200 PROTEIN;                                      
18285:  xe8y-A  4.4  9.4   88   690    5   MOLECULE: PROBABLE XYLOGLUCAN GLYCOSYLTRANSFERASE 8;                 
18286:  uns7-A  4.4 23.5  130   800    8   MOLECULE: CBF DOMAIN-CONTAINING PROTEIN;                             
18287:  vha6-A  4.4 17.6  135  1060    3   MOLECULE: ANOCTAMIN-8;                                               
18288:  f9sc-A  4.4  4.2  103   512    8   MOLECULE: GAMMA-AMINOBUTYRIC ACID TYPE A RECEPTOR SUBUNIT B          
18289:  o4gb-A  4.4 27.6  137   503    5   MOLECULE: PROTEASOME (PROSOME, MACROPAIN) 26S SUBUNIT, NON-          
18290:  ziv6-A  4.4 30.8  162   863   11   MOLECULE: TTK PROTEIN KINASE;                                        
18291:  fwj9-A  4.4 26.4  206   647    4   MOLECULE: ARM REPEAT SUPERFAMILY PROTEIN;                            
18292:  unh7-A  4.4 12.1  115   555    8   MOLECULE: OS09G0573000 PROTEIN;                                      
18293:  of7j-A  4.4 21.2  152   791    8   MOLECULE: SPHINGOMYELIN PHOSPHODIESTERASE 4;                         
18294:  er1s-A  4.4 20.3  120   349    6   MOLECULE: DNAJ HEAT SHOCK FAMILY PROTEIN;                            
18295:  o3pf-A  4.4 32.1  136   683    9   MOLECULE: RETROVIRUS-RELATED POL POLYPROTEIN LINE-1;                 
18296:  e8dj-A  4.4 13.3  155   737    5   MOLECULE: SOLUTE CARRIER FAMILY 44 MEMBER 1B;                        
18297:  bpl8-A  4.4 19.9   96   549    6   MOLECULE: RUN DOMAIN-CONTAINING PROTEIN;                             
18298:  tb8h-A  4.4 26.4  120   807    7   MOLECULE: N-TERMINAL KINASE-LIKE PROTEIN;                            
18299:  fy9i-A  4.4  5.0   84   131    4   MOLECULE: OS05G0188300 PROTEIN;                                      
18300:  wd4s-A  4.4  4.9   89   166    6   MOLECULE: UNCHARACTERIZED PROTEIN;                                   
18301:  e7vv-A  4.4 20.7   96   579   10   MOLECULE: CDC23 (CELL DIVISION CYCLE 23, YEAST, HOMOLOG);            
18302:  tw9k-A  4.4 19.6  111   289    8   MOLECULE: UNCHARACTERIZED PROTEIN;                                   
18303:  hr1f-A  4.4 18.2   96   405    8   MOLECULE: TETRATRICOPEPTIDE REPEAT (TPR)-LIKE SUPERFAMILY P          
18304:  h8qa-A  4.4 28.6  144  1848   10   MOLECULE: SI:CH211-225B11.4;                                         
18305:  cic9-A  4.4 24.9  110   671    7   MOLECULE: SIGNAL RECOGNITION PARTICLE SUBUNIT SRP72;                 
18306:  q7zk-A  4.4 34.0  177   513    4   MOLECULE: UNCHARACTERIZED PROTEIN;                                   
18307:  bqj5-A  4.4 15.6  102   753   10   MOLECULE: EXOCYST COMPLEX COMPONENT EXO84;                           
18308:  oa4m-A  4.4  7.3  129   801    8   MOLECULE: UNCHARACTERIZED PROTEIN;                                   
18309:  w5ym-A  4.4 26.7  145   316    6   MOLECULE: UNCHARACTERIZED PROTEIN;                                   
18310:  kd4z-A  4.4 17.0  131  1816    8   MOLECULE: NUCLEAR PORE COMPLEX PROTEIN NUP98-NUP96;                  
18311:  c6tn-A  4.4 24.8  213   846    7   MOLECULE: DISKS LARGE-ASSOCIATED PROTEIN 5;                          
18312:  xi3u-A  4.4 16.1  100   443    5   MOLECULE: FIDGETIN-LIKE PROTEIN 1;                                   
18313:  l8jk-A  4.4 26.4  118  1569   13   MOLECULE: URB2 RIBOSOME BIOGENESIS HOMOLOG;                          
18314:  n1ax-A  4.4 13.0  131   383    6   MOLECULE: 26S PROTEASOME REGULATORY SUBUNIT RPN11;                   
18315:  qzl4-A  4.4 14.4  157   362    7   MOLECULE: AT09144P;                                                  
18316:  d3ca-A  4.4 27.5  113   395    5   MOLECULE: UNCHARACTERIZED PROTEIN;                                   
18317:  vc0u-A  4.4 21.7  148   919    5   MOLECULE: UNCHARACTERIZED PROTEIN;                                   
18318:  kh0t-A  4.4 12.8  107   460    7   MOLECULE: OS07G0481100 PROTEIN;                                      
18319:  yqv7-A  4.4  4.9   90   303   10   MOLECULE: SFC1P;                                                     
18320:  ox0o-A  4.4  6.0  126   733    6   MOLECULE: RRNA BIOGENESIS PROTEIN-LIKE PROTEIN;                      
18321:  qd2h-A  4.4 20.9  158   338    8   MOLECULE: TPR REPEAT-CONTAINING PROTEIN MJ0941;                      
18322:  y9vc-A  4.4 21.5  103   277    6   MOLECULE: RWP-RK DOMAIN-CONTAINING PROTEIN;                          
18323:  yas7-A  4.4  7.5  131   202    5   MOLECULE: THROMBOXANE A2 RECEPTOR;                                   
18324:  prd3-A  4.4 16.2   95   275    5   MOLECULE: OS02G0601400 PROTEIN;                                      
18325:  t6ll-A  4.4 17.8  123   929    9   MOLECULE: EXPRESSED PROTEIN;                                         
18326:  r3to-A  4.4 26.8  147  1274    8   MOLECULE: ARM REPEAT SUPERFAMILY PROTEIN;                            
18327:  xh6s-A  4.4 29.9  153   712    3   MOLECULE: UBIQUINONE BIOSYNTHESIS PROTEIN UBIB;                      
18328:  nji0-A  4.4 25.8  122  1400    3   MOLECULE: HUNTINGTIN;                                                
18329:  ns8b-A  4.4  4.5   80   263    5   MOLECULE: TETRASPANIN-7;                                             
18330:  jkf1-A  4.4 15.6  170   360   12   MOLECULE: OS08G0152800 PROTEIN;                                      
18331:  axa8-A  4.4  7.1  120   347    3   MOLECULE: PRESAN DOMAIN-CONTAINING PROTEIN;                          
18332:  vcz2-A  4.4 11.7  174  1070   10   MOLECULE: PROTEIN TRANSLOCASE SUBUNIT SECA;                          
18333:  fy6l-A  4.4  5.0   79   183    6   MOLECULE: RE24848P;                                                  
18334:  vd3m-A  4.4 29.4  193   931    7   MOLECULE: GPI ETHANOLAMINE PHOSPHATE TRANSFERASE 1;                  
18335:  gow2-A  4.4 13.6  111   873   10   MOLECULE: DNA MISMATCH REPAIR PROTEIN MSH2, PUTATIVE;                
18336:  zx7q-A  4.4 28.9  137   687    5   MOLECULE: ADHESION G-PROTEIN COUPLED RECEPTOR G1;                    
18337:  jc3h-A  4.4 23.5  110   429    5   MOLECULE: UNCHARACTERIZED PROTEIN;                                   
18338:  g5mx-A  4.4 27.1  139  1858    5   MOLECULE: ARM REPEAT SUPERFAMILY PROTEIN;                            
18339:  g8zq-A  4.4 33.3  132   518   11   MOLECULE: FILAMENTOUS GROWTH REGULATOR 15;                           
18340:  u8lm-A  4.4 28.2  118   991    7   MOLECULE: ASPARTYL BETA-HYDROXYLASE, ISOFORM L;                      
18341:  o7ym-A  4.4 26.2  124   334    9   MOLECULE: UNCHARACTERIZED PROTEIN;                                   
18342:  h1ns-A  4.4  6.1  117   613    9   MOLECULE: PROSAPOSIN RECEPTOR GPR37;                                 
18343:  owr4-A  4.4 16.8  107   867    5   MOLECULE: INACTIVE TYROSINE-PROTEIN KINASE KIN-32;                   
18344:  zi2d-A  4.4  3.6   93   119    5   MOLECULE: UNCHARACTERIZED PROTEIN;                                   
18345:  wlx7-A  4.4 10.9  156   731    7   MOLECULE: NEUROPEPTIDES B/W RECEPTOR 2A;                             
18346:  anw5-A  4.4  9.4  202   832    9   MOLECULE: PUTATIVE PENTATRICOPEPTIDE REPEAT-CONTAINING PROT          
18347:  mz5m-A  4.4 18.7  154   558    7   MOLECULE: UNCHARACTERIZED PROTEIN;                                   
18348:  fx3p-A  4.4  8.0  134   356    6   MOLECULE: OS02G0778300 PROTEIN;                                      
18349:  q7ga-A  4.4 17.1   79  1046   13   MOLECULE: NUCLEAR PORE COMPLEX PROTEIN NUP96;                        
18350:  d6wr-A  4.4 12.1   70  1181   19   MOLECULE: UNCHARACTERIZED ADENINE-SPECIFIC METHYLASE MJECS0          
18351:  ost3-A  4.4  6.2   88   202   10   MOLECULE: PUTATIVE UNCHARACTERIZED PROTEIN DDB_G0288767;             
18352:  axp7-A  4.4 10.2  100  1047    5   MOLECULE: RING-TYPE E3 UBIQUITIN TRANSFERASE;                        
18353:  exj3-A  4.4 41.7  134  1008    6   MOLECULE: OS01G0375100 PROTEIN;                                      
18354:  cuj1-A  4.4  6.7  163   354    6   MOLECULE: PROTEIN CONTAINING ALS2CR12 (ALS2CR12) SIGNATURE;          
18355:  h8fo-A  4.4  6.4  121   326    7   MOLECULE: POST-GPI ATTACHMENT TO PROTEINS FACTOR 3;                  
18356:  im2c-A  4.4 13.8  185   835    8   MOLECULE: KAT8 REGULATORY NSL COMPLEX SUBUNIT 3;                     
18357:  rop9-A  4.4 27.6  150   766    8   MOLECULE: PROTEIN ZER-1 HOMOLOG;                                     
18358:  zyk5-A  4.4 33.4  155   348    5   MOLECULE: HVA22-LIKE PROTEIN;                                        
18359:  dke0-A  4.4 14.7  123   269    7   MOLECULE: UNCHARACTERIZED PROTEIN;                                   
18360:  us8z-A  4.4 10.3  147   590    5   MOLECULE: CATIONIC AMINO ACID TRANSPORTER 8, VACUOLAR;               
18361:  k8qu-A  4.4 24.3  156  1009    7   MOLECULE: MICAL-LIKE PROTEIN 2;                                      
18362:  ksn2-A  4.4  4.2   79   509    3   MOLECULE: MFS DOMAIN-CONTAINING PROTEIN;                             
18363:  og1w-A  4.4 16.4   96   198    7   MOLECULE: UNCHARACTERIZED PROTEIN;                                   
18364:  ucu2-A  4.4 10.1  146   438    3   MOLECULE: GLUTARYL-COA DEHYDROGENASE, MITOCHONDRIAL;                 
18365:  z0ff-A  4.4  7.9  118   230    4   MOLECULE: SECRETORY CARRIER-ASSOCIATED MEMBRANE PROTEIN 4;           
18366:  e6uu-A  4.4 21.5  125   869    2   MOLECULE: SI:CH211-250M6.7;                                          
18367:  v1qh-A  4.4 18.9  104   602    9   MOLECULE: POTASSIUM VOLTAGE-GATED CHANNEL SUBFAMILY A MEMBE          
18368:  t7hx-A  4.4 21.7  155   797    6   MOLECULE: TRAFFICKING PROTEIN PARTICLE COMPLEX SUBUNIT 12;           
18369:  bx8o-A  4.4  7.9  109   122    6   MOLECULE: OS07G0462600 PROTEIN;                                      
18370:  sf8c-A  4.4  7.2  101   126    4   MOLECULE: THIOREDOXIN SUPERFAMILY PROTEIN;                           
18371:  whg1-A  4.4 28.3  226   663    5   MOLECULE: RING FINGER PROTEIN 145;                                   
18372:  e3dz-A  4.4  7.7  134   219    8   MOLECULE: UNCHARACTERIZED PROTEIN;                                   
18373:  vq4l-A  4.4 18.3  137   727    8   MOLECULE: ANAPHASE-PROMOTING COMPLEX SUBUNIT 5;                      
18374:  n9kq-A  4.4 14.0  100   246    8   MOLECULE: PEROXISOMAL BIOGENESIS FACTOR 11 ALPHA;                    
18375:  ymr4-A  4.4 17.1  151   413    7   MOLECULE: PROBABLE PROTEIN S-ACYLTRANSFERASE 3;                      
18376:  x5cn-A  4.4  5.6   74   244    4   MOLECULE: UNCHARACTERIZED PROTEIN;                                   
18377:  zk7o-A  4.4 24.0  114   401    8   MOLECULE: EUKARYOTIC TRANSLATION INITIATION FACTOR 3 SUBUNI          
18378:  iyr0-A  4.4 17.2  105  1160    7   MOLECULE: AF4/FMR2 FAMILY MEMBER 4;                                  
18379:  jf1k-A  4.4 12.4   95   532    6   MOLECULE: BR-SIGNALING KINASE 2;                                     
18380:  e4nw-A  4.4 23.0   95  1099    7   MOLECULE: PHOSPHATIDYLINOSITOL 4-KINASE, CATALYTIC, ALPHA B          
18381:  x1gd-A  4.4 11.3  106   237    9   MOLECULE: AMASTIN_SURFACE_GLYCOPROTEIN_-_PUTATIVE;                   
18382:  n4ex-A  4.4 16.3  120   398    7   MOLECULE: UNCHARACTERIZED PROTEIN;                                   
18383:  bl6e-A  4.4 12.9   76   336    8   MOLECULE: TPR_REGION DOMAIN-CONTAINING PROTEIN;                      
18384:  d4gd-A  4.4 21.3  199   343    5   MOLECULE: ION CHANNEL TACAN;                                         
18385:  jod8-A  4.4 21.4  166   674    4   MOLECULE: HTTM DOMAIN-CONTAINING PROTEIN;                            
18386:  dy2x-A  4.4 20.9  110  1052    9   MOLECULE: CELLULOSE SYNTHASE;                                        
18387:  i4pz-A  4.4 20.8  127   429    5   MOLECULE: URACIL PERMEASE;                                           
18388:  jm1x-A  4.4 17.4   98   641    4   MOLECULE: UNCHARACTERIZED PROTEIN;                                   
18389:  mov0-A  4.4 12.6  106   695    8   MOLECULE: DSC E3 UBIQUITIN LIGASE COMPLEX SUBUNIT 1;                 
18390:  ztr0-A  4.4 27.8  123   565    8   MOLECULE: HYPOTHETICAL_PROTEIN_-_CONSERVED;                          
18391:  d2hy-A  4.4 25.6  127   729   17   MOLECULE: N-TERMINAL ACETYLTRANSFERASE A COMPLEX SUBUNIT NA          
18392:  r4xw-A  4.4  7.3  104   781    5   MOLECULE: ALPHA-1,2-MANNOSIDASE;                                     
18393:  eu2h-A  4.4 14.0   92   235    7   MOLECULE: UNCHARACTERIZED PROTEIN;                                   
18394:  ob9d-A  4.4 21.3  147   347    8   MOLECULE: PUTATIVE UNCHARACTERIZED PROTEIN DDB_G0279685;             
18395:  wq9l-A  4.4  7.9   96   706    6   MOLECULE: ASCUS WALL ENDO-1,3(4)-BETA-GLUCANASE;                     
18396:  ll1p-A  4.4 25.9  147   485    5   MOLECULE: J DOMAIN-CONTAINING PROTEIN;                               
18397:  ryr4-A  4.4 15.3   86   222    6   MOLECULE: TPR_REGION DOMAIN-CONTAINING PROTEIN;                      
18398:  btb4-A  4.4 20.4  161   694    9   MOLECULE: E3 UBIQUITIN-PROTEIN LIGASE SPL11;                         
18399:  e8hw-A  4.4 16.6  129  1060    9   MOLECULE: CATION_ATPASE_N DOMAIN-CONTAINING PROTEIN;                 
18400:  gwa0-A  4.4  6.0  131   317    4   MOLECULE: OLFACTORY RECEPTOR;                                        
18401:  ihs1-A  4.4  6.3  103   513    9   MOLECULE: CASP-LIKE PROTEIN 1;                                       
18402:  fbz6-A  4.4 27.7  131   540    6   MOLECULE: LD43587P;                                                  
18403:  o6px-A  4.4 24.7  124   217   12   MOLECULE: UNCHARACTERIZED PROTEIN;                                   
18404:  ahi3-A  4.4 25.2  106   356    1   MOLECULE: RETROVIRUS-RELATED POL POLYPROTEIN LINE-1;                 
18405:  sdg6-A  4.4 21.2  143   785    6   MOLECULE: CYCLIC NUCLEOTIDE-BINDING DOMAIN-CONTAINING PROTE          
18406:  m3qv-A  4.4 24.9  109   555    7   MOLECULE: TETRATRICOPEPTIDE REPEAT (TPR)-LIKE SUPERFAMILY P          
18407:  qvs6-A  4.4 16.5  117   275    5   MOLECULE: PLASTID DIVISION PROTEIN PDV1;                             
18408:  bu0h-A  4.4  5.4  131   857    6   MOLECULE: VOMERONASAL 2, RECEPTOR27;                                 
18409:  go1d-A  4.4 27.0  112   677    7   MOLECULE: PHOSPHODIESTERASE;                                         
18410:  r1hj-A  4.4 18.4   81   376    2   MOLECULE: ULP_PROTEASE DOMAIN-CONTAINING PROTEIN;                    
18411:  a3mj-A  4.4 30.5  162   601    9   MOLECULE: UBIQUITINYL HYDROLASE 1;                                   
18412:  ea7j-A  4.4 26.3   71   164   10   MOLECULE: PARTNER OF Y14 AND MAGO;                                   
18413:  o1ic-A  4.4  4.4   70   136    9   MOLECULE: UNCHARACTERIZED PROTEIN;                                   
18414:  ncm6-A  4.4  8.3  117   143    8   MOLECULE: UNCHARACTERIZED PROTEIN;                                   
18415:  xl9l-A  4.4  7.4  137   191    4   MOLECULE: DUF202 DOMAIN-CONTAINING PROTEIN;                          
18416:  hyi9-A  4.4 13.1   85   518    5   MOLECULE: UNCHARACTERIZED PROTEIN;                                   
18417:  qv9k-A  4.4 15.9  120   761    3   MOLECULE: PHOSPHODIESTERASE;                                         
18418:  z6nk-A  4.4 26.7  148   907    9   MOLECULE: EUKARYOTIC TRANSLATION INITIATION FACTOR 4 GAMMA           
18419:  u8sq-A  4.4 12.7  133   189    4   MOLECULE: OLEOSIN;                                                   
18420:  t8jj-A  4.4 12.8  121   494    7   MOLECULE: DNAJ-RELATED PROTEIN RSP1;                                 
18421:  pk6j-A  4.4  6.7   93   155   12   MOLECULE: MICROSOMAL GLUTATHIONE S-TRANSFERASE 1;                    
18422:  ufq6-A  4.4 19.8  120   696    5   MOLECULE: WALL-ASSOCIATED KINASE 2-LIKE PROTEIN;                     
18423:  n2fh-A  4.4 24.8  191   931    6   MOLECULE: GPI ETHANOLAMINE PHOSPHATE TRANSFERASE 1;                  
18424:  ms1m-A  4.4 15.0  103   185    5   MOLECULE: PME/INVERTASE INHIBITOR-LIKE PROTEIN;                      
18425:  lg9s-A  4.4 20.5  182   714    7   MOLECULE: FORKHEAD BOX PROTEIN P2;                                   
18426:  e3db-A  4.4 22.7  140   491    6   MOLECULE: ANHYDROMUROPEPTIDE PERMEASE;                               
18427:  k9ma-A  4.4 14.6  158   221    6   MOLECULE: CHARGED MULTIVESICULAR BODY PROTEIN 3;                     
18428:  gs8c-A  4.4  6.3  100   249    7   MOLECULE: OS08G0142200 PROTEIN;                                      
18429:  h0nq-A  4.4 34.0  155  1233   10   MOLECULE: INTEGRATOR COMPLEX SUBUNIT 4 HOMOLOG;                      
18430:  kqo6-A  4.4 12.1   73   210    3   MOLECULE: DNAJ DOMAIN PROTEIN;                                       
18431:  q3ko-A  4.4 20.9  172   580    6   MOLECULE: ARM REPEAT SUPERFAMILY PROTEIN;                            
18432:  qky5-A  4.4 12.9   65   127    6   MOLECULE: HEADING STAGE EXPRESSED PROTEIN;                           
18433:  ysc2-A  4.4 21.0  174   600    8   MOLECULE: GH23382P;                                                  
18434:  w2yk-A  4.4 16.2  149   283    5   MOLECULE: PHOSPHOLIPID PHOSPHATASE 1;                                
18435:  e5yk-A  4.4 17.3  155   834    5   MOLECULE: POTASSIUM VOLTAGE-GATED CHANNEL SUBFAMILY B MEMBE          
18436:  ba7f-A  4.4  9.4   74    90    9   MOLECULE: UNCHARACTERIZED PROTEIN;                                   
18437:  n7uq-A  4.4 29.0  133  1319    6   MOLECULE: FI18195P1;                                                 
18438:  ozg2-A  4.4 11.1  147   516    5   MOLECULE: MAJOR FACILITATOR SUPERFAMILY-RELATED TRANSPORTER          
18439:  t9kc-A  4.4 19.5  100   392    3   MOLECULE: UNCHARACTERIZED PROTEIN;                                   
18440:  f1uv-A  4.4 23.6  107   545    9   MOLECULE: HIGH-AFFINITY GLUCOSE TRANSPORTER 1;                       
18441:  bdh2-A  4.4  8.1  108   661    3   MOLECULE: HEAT SHOCK 70 KDA PROTEIN C;                               
18442:  w2jy-A  4.4 11.2  115   196    6   MOLECULE: OS08G0422500 PROTEIN;                                      
18443:  p6ly-A  4.4 25.2  208  2097    6   MOLECULE: G2484-1 PROTEIN;                                           
18444:  srz6-A  4.4 11.4   69   135    7   MOLECULE: UNCHARACTERIZED PROTEIN;                                   
18445:  tw8t-A  4.4 27.2  133   449    6   MOLECULE: N2227 DOMAIN-CONTAINING PROTEIN;                           
18446:  ep5j-A  4.4  9.3  109   682    7   MOLECULE: HEAT REPEAT-CONTAINING 3;                                  
18447:  dxw0-A  4.4 19.8  124   215    6   MOLECULE: UNCHARACTERIZED PROTEIN;                                   
18448:  zw6n-A  4.4 10.8  114   547    4   MOLECULE: UNCHARACTERIZED PROTEIN;                                   
18449:  dq0l-A  4.4 25.5  158   715    4   MOLECULE: RING-TYPE E3 UBIQUITIN TRANSFERASE;                        
18450:  xvl2-A  4.4  5.9   73   173   15   MOLECULE: PROTEIN LIGHT-DEPENDENT SHORT HYPOCOTYLS 5;                
18451:  z5pu-A  4.4 17.4  145   323    7   MOLECULE: VOLTAGE-DEPENDENT CALCIUM CHANNEL GAMMA-2 SUBUNIT          
18452:  pcj1-A  4.4  3.8   79    97    3   MOLECULE: OS02G0476500 PROTEIN;                                      
18453:  twu9-A  4.4  8.5  186   806   12   MOLECULE: UNCHARACTERIZED PROTEIN;                                   
18454:  jer5-A  4.4 14.4   66  2176   12   MOLECULE: UNCHARACTERIZED PROTEIN;                                   
18455:  zx6p-A  4.4 11.5   84   116    5   MOLECULE: NADH DEHYDROGENASE [UBIQUINONE] 1 ALPHA SUBCOMPLE          
18456:  lqh7-A  4.4 10.4  106   623    8   MOLECULE: UNCHARACTERIZED PROTEIN;                                   
18457:  enc3-A  4.4 18.6  127   247    8   MOLECULE: PLASTID DIVISION PROTEIN PDV1;                             
18458:  aau2-A  4.4 15.7   83  1080    6   MOLECULE: UBIQUITIN CARBOXYL-TERMINAL HYDROLASE 8;                   
18459:  gs9j-A  4.4 22.2   79   423    5   MOLECULE: PROBABLE ELECTRON TRANSFER FLAVOPROTEIN-QUINONE            
18460:  pm0f-A  4.4 16.3  155   858    6   MOLECULE: POTASSIUM VOLTAGE-GATED CHANNEL SUBFAMILY B MEMBE          
18461:  al3b-A  4.4 21.6  147   654    6   MOLECULE: U-BOX DOMAIN-CONTAINING PROTEIN 12;                        
18462:  wa5s-A  4.4 37.9  156  2111   10   MOLECULE: DS CELL ADHESION MOLECULE-LIKE 1;                          
18463:  mo5b-A  4.4 10.6   74   597    7   MOLECULE: OS07G0688800 PROTEIN;                                      
18464:  wh7a-A  4.4 19.7  196  1858    6   MOLECULE: HYPOTHETICAL_PROTEIN_-_CONSERVED;                          
18465:  bl5z-A  4.4 10.8  109   379    8   MOLECULE: UNCHARACTERIZED PROTEIN;                                   
18466:  or4h-A  4.4 24.9  117  1067    5   MOLECULE: J DOMAIN-CONTAINING PROTEIN;                               
18467:  gtq4-A  4.4  6.4   65   509    3   MOLECULE: HISTONE-LYSINE N-METHYLTRANSFERASE, PUTATIVE;              
18468:  p1kw-A  4.4 36.3  190  1311    8   MOLECULE: SPOC DOMAIN-CONTAINING PROTEIN;                            
18469:  yu7e-A  4.4 12.6   77   120   14   MOLECULE: UNCHARACTERIZED PROTEIN YGR045C;                           
18470:  z8vn-A  4.4 15.3  101   247    3   MOLECULE: ATP SYNTHASE SUBUNIT A, CHLOROPLASTIC;                     
18471:  jvq0-A  4.4 14.5  114   345    9   MOLECULE: PALMITOYLTRANSFERASE ZDHHC4;                               
18472:  v7zu-A  4.4 20.1  155   933    6   MOLECULE: SSD DOMAIN-CONTAINING PROTEIN;                             
18473:  dej3-A  4.4 12.1  279   848   10   MOLECULE: UNCHARACTERIZED PROTEIN;                                   
18474:  blh6-A  4.4  4.5  119   309    5   MOLECULE: SECRETORY CARRIER-ASSOCIATED MEMBRANE PROTEIN;             
18475:  h4rb-A  4.4 40.9  162  1126    4   MOLECULE: FORMIN-B;                                                  
18476:  ux8e-A  4.4 11.9   98   156   10   MOLECULE: LUNG SEVEN TRANSMEMBRANE RECEPTOR FAMILY PROTEIN;          
18477:  w4nk-A  4.4 20.7  140   929    7   MOLECULE: TESTIS-EXPRESSED PROTEIN 10;                               
18478:  dsk8-A  4.4 14.3  174   558    8   MOLECULE: ADENYLOSUCCINATE LYASE;                                    
18479:  j3xo-A  4.4 30.3  178   965   10   MOLECULE: EUKARYOTIC TRANSLATION INITIATION FACTOR 3 SUBUNI          
18480:  hza1-A  4.4 14.8  118   783    9   MOLECULE: RAS AND RAB INTERACTOR 1;                                  
18481:  tej1-A  4.4  5.5  120   479    7   MOLECULE: SIMILAR TO PRAME FAMILY MEMBER DJ1198H6.2;                 
18482:  j7mz-A  4.4 27.7  115  1109    4   MOLECULE: P-TYPE ATPASE;                                             
18483:  z4vz-A  4.4 19.4  159   564    8   MOLECULE: AT5G53080;                                                 
18484:  fcy6-A  4.4 21.2  116   196    9   MOLECULE: OS03G0681000 PROTEIN;                                      
18485:  xw0f-A  4.4 20.9  165   715    8   MOLECULE: FORKHEAD BOX PROTEIN P2;                                   
18486:  gpr1-A  4.4 15.6  142   425    7   MOLECULE: UNCHARACTERIZED PROTEIN;                                   
18487:  ddy4-A  4.4 24.8  122   629    7   MOLECULE: RING/FYVE/PHD ZINC FINGER SUPERFAMILY PROTEIN;             
18488:  uwt4-A  4.4 13.8   89   406    7   MOLECULE: UNCHARACTERIZED PROTEIN;                                   
18489:  cxo7-A  4.4 22.3  163   470    6   MOLECULE: MFS DOMAIN-CONTAINING PROTEIN;                             
18490:  mhy4-A  4.4 23.0  214  1149    7   MOLECULE: TPR_REGION DOMAIN-CONTAINING PROTEIN;                      
18491:  mze9-A  4.4  6.2  118   217    8   MOLECULE: IP07781P;                                                  
18492:  hl3b-A  4.4 18.7  129   732    7   MOLECULE: PROTEIN DIA2;                                              
18493:  dt0y-A  4.4  4.3   96   605   15   MOLECULE: DOLICHYL-DIPHOSPHOOLIGOSACCHARIDE--PROTEIN                 
18494:  bq9f-A  4.4 21.1   88   911    6   MOLECULE: GUANINE NUCLEOTIDE-BINDING PROTEIN SUBUNIT BETA-L          
18495:  zv2w-A  4.4  9.5  124  1677   15   MOLECULE: WD40/YVTN REPEAT AND BROMO-WDR9-I-LIKE DOMAIN-CON          
18496:  qm7v-A  4.4 25.2  139   955    6   MOLECULE: NON-LYSOSOMAL GLUCOSYLCERAMIDASE;                          
18497:  ydf1-A  4.4 13.7  106   670    7   MOLECULE: RING-FINGER PROTEIN MAG2;                                  
18498:  om1y-A  4.4  9.3   85   412   12   MOLECULE: 43 KDA RECEPTOR-ASSOCIATED PROTEIN OF THE SYNAPSE          
18499:  dh5d-A  4.4 11.8  142   663    9   MOLECULE: LUMINAL-BINDING PROTEIN 3;                                 
18500:  fkt2-A  4.4 20.9  129  1402    9   MOLECULE: HYPOTHETICAL_PROTEIN_-_CONSERVED;                          
18501:  cnj4-A  4.4 12.9   74   983    8   MOLECULE: RECEPTOR-TYPE TYROSINE-PROTEIN PHOSPHATASE-LIKE N          
18502:  zmm4-A  4.4  4.6  114   280    6   MOLECULE: SI:CH73-267C23.10;                                         
18503:  rb2u-A  4.4  5.3   85   151   11   MOLECULE: UNCHARACTERIZED PROTEIN YBCN;                              
18504:  mk9m-A  4.4 16.5  149   478    9   MOLECULE: RE53026P;                                                  
18505:  zad8-A  4.4  4.7  126   493    7   MOLECULE: TRANSMEMBRANE PROTEIN 104;                                 
18506:  fqp2-A  4.4 39.2  157  1644   12   MOLECULE: UNCHARACTERIZED PROTEIN;                                   
18507:  x6gg-A  4.4 20.6   86   315   12   MOLECULE: F12P19.17 PROTEIN;                                         
18508:  xp6o-A  4.4 21.1  117   520    8   MOLECULE: MFS DOMAIN-CONTAINING PROTEIN;                             
18509:  f1za-A  4.4 21.3  133   298    8   MOLECULE: GAP JUNCTION PROTEIN;                                      
18510:  b9dw-A  4.4 23.4  104   259   10   MOLECULE: VACUOLAR PROTEIN SORTING-ASSOCIATED PROTEIN VTA1,          
18511:  xl5o-A  4.4 20.3  124  1810    7   MOLECULE: UNCHARACTERIZED PROTEIN;                                   
18512:  zbn4-A  4.4 13.2   92   113    8   MOLECULE: PROTEIN FMC1 HOMOLOG;                                      
18513:  no0h-A  4.4 18.0  115   280   11   MOLECULE: PROTEIN YIP4B;                                             
18514:  oc5d-A  4.4 32.6  141   674    7   MOLECULE: UNCHARACTERIZED PROTEIN;                                   
18515:  c0tb-A  4.4 20.3  144   257    8   MOLECULE: OS05G0533301 PROTEIN;                                      
18516:  u2iz-A  4.4 17.9  166  1171    4   MOLECULE: OS06G0619000 PROTEIN;                                      
18517:  rjw3-A  4.4 19.7   92   525    8   MOLECULE: ALBINO3-LIKE PROTEIN 2, CHLOROPLASTIC;                     
18518:  uax1-A  4.4 12.6  113   117    4   MOLECULE: EXS DOMAIN-CONTAINING PROTEIN;                             
18519:  j5fw-A  4.4 20.2  118   656    7   MOLECULE: HEAT SHOCK PROTEIN SSA1;                                   
18520:  l5qy-A  4.4  7.9  105   140    5   MOLECULE: UNCHARACTERIZED PROTEIN;                                   
18521:  l4xa-A  4.4 25.7  145   509   10   MOLECULE: VACUOLAR PROTON PUMP SUBUNIT B;                            
18522:  uu3k-A  4.4 19.1  125   246    5   MOLECULE: UNCHARACTERIZED PROTEIN;                                   
18523:  j5kh-A  4.4 22.5  109   398   11   MOLECULE: UNCHARACTERIZED PROTEIN;                                   
18524:  br8a-A  4.4 13.0  113   553    5   MOLECULE: POLYSACCHARIDE BIOSYNTHESIS PROTEIN, PUTATIVE;             
18525:  ad0k-A  4.4 14.0  134   287    6   MOLECULE: SYNTAXIN 11;                                               
18526:  bmk0-A  4.4  5.4  106   157    3   MOLECULE: UNCHARACTERIZED PROTEIN;                                   
18527:  df8j-A  4.4 11.8   60   157    5   MOLECULE: NON-SPECIFIC SERINE/THREONINE PROTEIN KINASE;              
18528:  eg5y-A  4.4 14.4  122   783    3   MOLECULE: DNA POLYMERASE II;                                         
18529:  moj6-A  4.4 11.0  166   611    5   MOLECULE: DNA-BINDING PROTEIN, PUTATIVE, EXPRESSED;                  
18530:  pkp1-A  4.4  5.5  121   311    5   MOLECULE: OLFACTORY RECEPTOR;                                        
18531:  go3d-A  4.4 18.4  171   568    8   MOLECULE: UNCHARACTERIZED PROTEIN;                                   
18532:  hbs1-A  4.4 25.7  114   967    6   MOLECULE: LEUCINE-RICH REPEAT-CONTAINING G-PROTEIN COUPLED           
18533:  pmj1-A  4.4 25.5  119  1015    8   MOLECULE: SODIUM/POTASSIUM-TRANSPORTING ATPASE SUBUNIT ALPH          
18534:  wks0-A  4.4  6.5  147   355    8   MOLECULE: G PROTEIN-COUPLED BILE ACID RECEPTOR 1;                    
18535:  mvh7-A  4.4 11.0  112   912    7   MOLECULE: TPR_REGION DOMAIN-CONTAINING PROTEIN;                      
18536:  zw4b-A  4.4 23.2  128  1010    9   MOLECULE: PROTEIN KINASE DOMAIN-CONTAINING PROTEIN;                  
18537:  vns9-A  4.4  5.3   97   273    8   MOLECULE: OS08G0260600 PROTEIN;                                      
18538:  n2vl-A  4.4  7.3  183   901   10   MOLECULE: ETO1-LIKE PROTEIN 1;                                       
18539:  xvm9-A  4.4 27.4  135  1435    7   MOLECULE: TRAFFICKING PROTEIN PARTICLE COMPLEX SUBUNIT 8;            
18540:  upl7-A  4.4  7.8   96   202    6   MOLECULE: UNCHARACTERIZED PROTEIN;                                   
18541:  ni4a-A  4.4 31.5  130   293    4   MOLECULE: PALMITOYLTRANSFERASE;                                      
18542:  aw5t-A  4.4 15.6   89   818    7   MOLECULE: MEDIATOR OF RNA POLYMERASE II TRANSCRIPTION SUBUN          
18543:  m3dw-A  4.4  5.5  107   361    8   MOLECULE: HYPOTHETICAL_PROTEIN_-_CONSERVED;                          
18544:  d5ek-A  4.4 23.4   80   609    8   MOLECULE: PROTEIN KINESIN LIGHT CHAIN-RELATED 1;                     
18545:  u0kn-A  4.4 17.5  167   883    8   MOLECULE: HYDROXYPROLINE-RICH GLYCOPROTEIN FAMILY PROTEIN,           
18546:  i8hi-A  4.4  5.5   70   544    4   MOLECULE: T-COMPLEX PROTEIN 1 SUBUNIT ETA;                           
18547:  r3yc-A  4.4  6.3   79   215    6   MOLECULE: DISULFIDE-BOND OXIDOREDUCTASE YFCG;                        
18548:  jvk8-A  4.4 13.2  114  1572    5   MOLECULE: DISPERSED GENE FAMILY PROTEIN 1 (DGF-1), PUTATIVE          
18549:  g5hs-A  4.4  8.7  118   662    7   MOLECULE: UNCHARACTERIZED PROTEIN;                                   
18550:  rzm0-A  4.4  8.3  115   507    6   MOLECULE: ZINC TRANSPORTER 1;                                        
18551:  nb6z-A  4.4  7.3  108   345    8   MOLECULE: TPT DOMAIN-CONTAINING PROTEIN;                             
18552:  i5dd-A  4.4  9.0  137   258   10   MOLECULE: GAMMA-TUBULIN COMPLEX COMPONENT;                           
18553:  v4po-A  4.4 19.2  111   386   13   MOLECULE: 26S PROTEASOME NON-ATPASE REGULATORY SUBUNIT 6;            
18554:  ol0j-A  4.4 20.8  111   442    8   MOLECULE: RING-TYPE DOMAIN-CONTAINING PROTEIN;                       
18555:  o0wl-A  4.4 17.7   77   115    4   MOLECULE: TRANSMEMBRANE PROTEIN 218;                                 
18556:  ei9c-A  4.4  5.5   73   304    3   MOLECULE: MITOCHONDRIAL GLYCINE TRANSPORTER;                         
18557:  s4sb-A  4.4 22.0  138   542    7   MOLECULE: MLO-LIKE PROTEIN;                                          
18558:  g1ja-A  4.4 20.2  185   354    9   MOLECULE: UNCHARACTERIZED PROTEIN;                                   
18559:  g7pl-A  4.4 29.3  155   396    3   MOLECULE: PROKINETICIN RECEPTOR 1B;                                  
18560:  c7ee-A  4.4 33.8  174  1016    9   MOLECULE: OLEATE-ACTIVATED TRANSCRIPTION FACTOR;                     
18561:  htk2-A  4.4 17.3   71   556    3   MOLECULE: NADH-UBIQUINONE_OXIDOREDUCTASE_COMPLEX_I_SUBUNIT_          
18562:  vra6-A  4.4 28.8  112   737    4   MOLECULE: VON WILLEBRAND FACTOR A DOMAIN-CONTAINING PROTEIN          
18563:  ncu5-A  4.4 10.3   84   728   13   MOLECULE: PROBABLE 3',5'-CYCLIC PHOSPHODIESTERASE PDE-5;             
18564:  i5vh-A  4.4 11.4  119   302    3   MOLECULE: PUTATIVE RING-H2 FINGER PROTEIN ATL35;                     
18565:  j4au-A  4.4  6.2  123   854    8   MOLECULE: VOMERONASAL 2 RECEPTOR, 51;                                
18566:  xp2b-A  4.4  7.5  126   238    6   MOLECULE: SERPENTINE RECEPTOR, CLASS J;                              
18567:  rty2-A  4.4 29.9  177   770    5   MOLECULE: CYCLIC NUCLEOTIDE-BINDING DOMAIN-CONTAINING PROTE          
18568:  jdl9-A  4.4 23.1  137  1302    8   MOLECULE: UNCHARACTERIZED PROTEIN;                                   
18569:  d6zm-A  4.4 10.9  140   425    6   MOLECULE: OS04G0565500 PROTEIN;                                      
18570:  vke2-A  4.4  9.3  121   150    6   MOLECULE: MARVEL DOMAIN-CONTAINING PROTEIN;                          
18571:  x6wy-A  4.4  4.6   80   114    6   MOLECULE: UNCHARACTERIZED PROTEIN;                                   
18572:  du1f-A  4.4 22.5  101   956    8   MOLECULE: PLASMA MEMBRANE ATPASE;                                    
18573:  jm1c-A  4.4 14.4  107   760    7   MOLECULE: SEC63 HOMOLOG, PROTEIN TRANSLOCATION REGULATOR;            
18574:  gv7q-A  4.4 37.6  211   975   12   MOLECULE: IMPORTIN 11;                                               
18575:  pen0-A  4.4 15.8  142   920    6   MOLECULE: PHOSPHODIESTERASE;                                         
18576:  rw2g-A  4.4 19.9  105   630   10   MOLECULE: SUCCINATE DEHYDROGENASE [UBIQUINONE] FLAVOPROTEIN          
18577:  aki8-A  4.4 24.9  202  1227    6   MOLECULE: UNCHARACTERIZED PROTEIN;                                   
18578:  xd7q-A  4.4 25.0  121   564    5   MOLECULE: J DOMAIN-CONTAINING PROTEIN;                               
18579:  g8as-A  4.4 33.9  169   697    8   MOLECULE: TRANSMEMBRANE PROTEIN 168;                                 
18580:  rt3g-A  4.4 14.3  135   842    1   MOLECULE: VOMERONASAL 2 RECEPTOR, 73;                                
18581:  wqn9-A  4.4 39.0  217   911    7   MOLECULE: U4/U6-U5 SNRNP COMPLEX SUBUNIT;                            
18582:  k4hg-A  4.4 27.8  142   344    5   MOLECULE: OLFACTORY RECEPTOR CLASS A-LIKE PROTEIN 4;                 
18583:  cdp0-A  4.4  7.3  122  1357    5   MOLECULE: PERILIPIN-4;                                               
18584:  wq7j-A  4.4 18.6  137   863    4   MOLECULE: IMPORTIN SUBUNIT BETA-1;                                   
18585:  szz9-A  4.4 12.3  114   505    7   MOLECULE: PROTEIN DETOXIFICATION;                                    
18586:  tj1c-A  4.4 18.7  119   694    9   MOLECULE: ARGININE DECARBOXYLASE;                                    
18587:  juv3-A  4.4 16.6  102   692    4   MOLECULE: J DOMAIN-CONTAINING PROTEIN;                               
18588:  yb3y-A  4.4 28.2   80   164    3   MOLECULE: MITOCHONDRIAL FISSION 1 PROTEIN;                           
18589:  z2yz-A  4.4 18.4  113   480    4   MOLECULE: LETM1 DOMAIN-CONTAINING PROTEIN LETM2, MITOCHONDR          
18590:  y4jd-A  4.4 26.1  203   442   10   MOLECULE: UNCHARACTERIZED PROTEIN;                                   
18591:  fkc1-A  4.4 14.0   89  2016   10   MOLECULE: CCR4-NOT CORE SUBUNIT;                                     
18592:  hfk1-A  4.4 27.0  153   633    5   MOLECULE: UNCHARACTERIZED PROTEIN;                                   
18593:  nij0-A  4.4 29.0  113   236    7   MOLECULE: F20B24.22;                                                 
18594:  f1su-A  4.4 21.9  132  1223    9   MOLECULE: UNCHARACTERIZED PROTEIN;                                   
18595:  rym2-A  4.4 28.8  144   999    8   MOLECULE: UNCHARACTERIZED PROTEIN;                                   
18596:  y3ji-A  4.4 17.5  103   663    9   MOLECULE: UNCHARACTERIZED ATP-DEPENDENT HELICASE MJ0104;             
18597:  j9np-A  4.4 22.4  148   686    5   MOLECULE: NUCLEOLAR GTP-BINDING PROTEIN 1;                           
18598:  f2if-A  4.4 21.5  111   252    5   MOLECULE: DUF241 DOMAIN PROTEIN;                                     
18599:  wgi3-A  4.4 26.2  103   476    4   MOLECULE: PUTATIVE_METHYLTRANSFERASE_-_PUTATIVE;                     
18600:  g9gs-A  4.4 33.1  158  1187    5   MOLECULE: TRAFFICKING PROTEIN PARTICLE COMPLEX II-SPECIFIC           
18601:  msk7-A  4.4 26.2  143   567    9   MOLECULE: NUCLEOLUS AND NEURAL PROGENITOR PROTEIN;                   
18602:  qg3o-A  4.4 15.6  152   365    9   MOLECULE: ATP SYNTHASE PROTEIN I-RELATED;                            
18603:  t5go-A  4.4 13.0   96   345    3   MOLECULE: EXPRESSED PROTEIN;                                         
18604:  od9h-A  4.4 16.4  113   867    9   MOLECULE: ARMADILLO REPEAT-CONTAINING PROTEIN 2;                     
18605:  rgc1-A  4.4 10.9  163   349    4   MOLECULE: G PROTEIN-COUPLED RECEPTOR 26;                             
18606:  zfl9-A  4.4 16.0  116   510    6   MOLECULE: PROBABLE ADP-RIBOSYLATION FACTOR-BINDING PROTEIN           
18607:  roq1-A  4.4  8.5  146   468   10   MOLECULE: UNCHARACTERIZED PROTEIN;                                   
18608:  azx5-A  4.4 27.1  101   570    7   MOLECULE: MCKUSICK-KAUFMAN SYNDROME;                                 
18609:  zqh5-A  4.4 24.8  134   822    8   MOLECULE: VACUOLAR PROTEIN SORTING-ASSOCIATED PROTEIN 35;            
18610:  om1o-A  4.4 15.3   74   935   11   MOLECULE: PROTEIN UNC-45 HOMOLOG B;                                  
18611:  d9tp-A  4.4  7.9  105   845   10   MOLECULE: VOMERONASAL 2, RECEPTOR 65;                                
18612:  l1gq-A  4.4 25.6  102   311    6   MOLECULE: AT1G55240;                                                 
18613:  l7em-A  4.4  6.5   73   210    7   MOLECULE: UNCHARACTERIZED PROTEIN;                                   
18614:  b0br-A  4.4 23.9  133   479    5   MOLECULE: UNCHARACTERIZED PROTEIN;                                   
18615:  vn5a-A  4.4 16.8  119   539    6   MOLECULE: HIGH AFFINITY NITRATE TRANSPORTER 2.3;                     
18616:  dh4l-A  4.4 27.3  156   642    8   MOLECULE: HEXOSYLTRANSFERASE;                                        
18617:  u3bh-A  4.4  9.5  120   522    9   MOLECULE: PROTEIN RFT1 HOMOLOG;                                      
18618:  xs4e-A  4.4 24.8  143   792    8   MOLECULE: UNCHARACTERIZED PROTEIN;                                   
18619:  gm5a-A  4.4 11.3  105   262    7   MOLECULE: OS07G0407900 PROTEIN;                                      
18620:  a7sm-A  4.4 13.4  123   569    8   MOLECULE: OS06G0300500 PROTEIN;                                      
18621:  fa8l-A  4.4 14.6  106   254    9   MOLECULE: PEROXISOMAL MEMBRANE PROTEIN 11 HOMOLOG;                   
18622:  vwl6-A  4.4 20.4  144   235    4   MOLECULE: SECRETORY CARRIER-ASSOCIATED MEMBRANE PROTEIN 5;           
18623:  wi3x-A  4.4 21.6  119   443    7   MOLECULE: TRANSMEMBRANE PROTEIN 43, PUTATIVE;                        
18624:  my3c-A  4.4 23.2  129   337    6   MOLECULE: J DOMAIN-CONTAINING PROTEIN;                               
18625:  cm9k-A  4.4 18.3  163   764    6   MOLECULE: CYTOCHROME C OXIDASE SUBUNIT 1+2;                          
18626:  lmh6-A  4.4 10.4  105   876    9   MOLECULE: UNCHARACTERIZED PROTEIN;                                   
18627:  ozr3-A  4.4 24.0  110   601    9   MOLECULE: HYDROXYPROLINE-RICH GLYCOPROTEIN FAMILY PROTEIN;           
18628:  owc3-A  4.4 11.2  101   985    6   MOLECULE: GAMMA-TUBULIN COMPLEX COMPONENT;                           
18629:  u3jo-A  4.4 14.8  157   624    6   MOLECULE: ATYPICAL KINASE COQ8B, MITOCHONDRIAL;                      
18630:  lhy8-A  4.4 13.1  105   611    7   MOLECULE: MUSCARINIC ACETYLCHOLINE RECEPTOR GAR-3;                   
18631:  g9cj-A  4.4 28.0  139   476    6   MOLECULE: UNCHARACTERIZED PROTEIN;                                   
18632:  im1f-A  4.4  3.9   79  1001    4   MOLECULE: PROTEIN KINASE DOMAIN-CONTAINING PROTEIN;                  
18633:  sp8z-A  4.4  5.9   87   533    8   MOLECULE: IMMUNITY-RELATED GTPASE FAMILY, E1;                        
18634:  kkh7-A  4.4 24.6  150   992    8   MOLECULE: DISKS LARGE-ASSOCIATED PROTEIN 4;                          
18635:  zuc9-A  4.4 33.5   94   361    4   MOLECULE: J DOMAIN-CONTAINING PROTEIN;                               
18636:  hm8l-A  4.4 14.4  101   594    9   MOLECULE: MLO-LIKE PROTEIN;                                          
18637:  ba5h-A  4.4 24.8  163   696    7   MOLECULE: CULLIN_2 DOMAIN-CONTAINING PROTEIN;                        
18638:  q2bn-A  4.4 29.5  123   756    5   MOLECULE: UNCHARACTERIZED PROTEIN;                                   
18639:  om8y-A  4.4  6.1   95   161    4   MOLECULE: PROBABLE MAGNESIUM TRANSPORTER;                            
18640:  wr6v-A  4.4 11.6   81   151   10   MOLECULE: UNCHARACTERIZED PROTEIN;                                   
18641:  znh8-A  4.4 29.7  164  1400    5   MOLECULE: RYANODINE RECEPTOR 3;                                      
18642:  a9ra-A  4.4 13.7   72   579    7   MOLECULE: BSD_DOMAIN_CONTAINING_PROTEIN_-_PUTATIVE;                  
18643:  bb2w-A  4.4 14.6  132   569    5   MOLECULE: UNCHARACTERIZED PROTEIN;                                   
18644:  wi9v-A  4.4 11.5   82   116    6   MOLECULE: UNCHARACTERIZED PROTEIN;                                   
18645:  vu2r-A  4.4 15.6  153   481    5   MOLECULE: PROTEIN KINASE SUPERFAMILY PROTEIN;                        
18646:  tm0u-A  4.4 12.6  123   818    7   MOLECULE: SORTING NEXIN-29;                                          
18647:  h8pz-A  4.4 25.7  105   147   10   MOLECULE: DNA-DIRECTED RNA POLYMERASE I SUBUNIT RPA14;               
18648:  pvt5-A  4.4 12.6  111   710    7   MOLECULE: GUANYLATE CYCLASE;                                         
18649:  srb7-A  4.4 17.6  101   549    4   MOLECULE: SODIUM-COUPLED NEUTRAL AMINO ACID TRANSPORTER 9;           
18650:  s5qh-A  4.4 13.5  148   352    7   MOLECULE: OS07G0636900 PROTEIN;                                      
18651:  nky9-A  4.4 24.6  110   674    4   MOLECULE: FIDGETIN-LIKE PROTEIN 1;                                   
18652:  ul9k-A  4.4 15.6  182  1357    5   MOLECULE: PROTEIN KINASE, PUTATIVE;                                  
18653:  b2dl-A  4.4  8.1  121   564    8   MOLECULE: PROBABLE PECTINESTERASE/PECTINESTERASE INHIBITOR           
18654:  vdy2-A  4.4 22.7  134   284    4   MOLECULE: PHOSPHOLIPID PHOSPHATASE 1;                                
18655:  oot3-A  4.4 12.3   95   227    4   MOLECULE: OS04G0138066 PROTEIN;                                      
18656:  z9sy-A  4.4  6.6  102   111    6   MOLECULE: UNCHARACTERIZED PROTEIN YHR130C;                           
18657:  akq5-A  4.4 23.0   99   232    8   MOLECULE: HYPOTHETICAL_PROTEIN_-_CONSERVED;                          
18658:  l2ej-A  4.4 40.3  135   781    6   MOLECULE: OCTICOSAPEPTIDE/PHOX/BEM1P (PB1) DOMAIN-CONTAININ          
18659:  y9wu-A  4.4 17.7  113   991    5   MOLECULE: OS09G0311600 PROTEIN;                                      
18660:  h0co-A  4.4 10.0  177   759    4   MOLECULE: HTTM DOMAIN-CONTAINING PROTEIN;                            
18661:  a1ff-A  4.4  7.1   69   794    9   MOLECULE: VACUOLAR PROTEIN SORTING-ASSOCIATED PROTEIN 35;            
18662:  tl3o-A  4.4 18.8  106   762    8   MOLECULE: HYPOTHETICAL_PROTEIN_-_CONSERVED;                          
18663:  yk8k-A  4.4  8.3  109   251    6   MOLECULE: R3H DOMAIN PROTEIN;                                        
18664:  vu7v-A  4.4 43.9  172   922    9   MOLECULE: OS04G0649200 PROTEIN;                                      
18665:  uh9b-A  4.4 22.2   95   246    6   MOLECULE: T-SNARE COILED-COIL HOMOLOGY DOMAIN-CONTAINING PR          
18666:  ias6-A  4.4 17.7  138   700    8   MOLECULE: UNCHARACTERIZED PROTEIN;                                   
18667:  gj6m-A  4.4 11.5   97   602    7   MOLECULE: GLUTAMATE-RICH PROTEIN 6;                                  
18668:  ana6-A  4.4 34.2  109   315    3   MOLECULE: PROTEIN ORANGE-LIKE, CHLOROPLASTIC;                        
18669:  qt5t-A  4.4 20.3  194  1790    5   MOLECULE: 1,3-BETA-GLUCAN SYNTHASE;                                  
18670:  eyz2-A  4.4  9.0  114   641    4   MOLECULE: UNCHARACTERIZED PROTEIN;                                   
18671:  vj0g-A  4.4 27.9  106   205    3   MOLECULE: PRA1 FAMILY PROTEIN;                                       
18672:  bmp5-A  4.4 23.4  137   438    5   MOLECULE: MAGNESIUM TRANSPORTER;                                     
18673:  fx3c-A  4.4  3.5  103   108    4   MOLECULE: UNCHARACTERIZED PROTEIN;                                   
18674:  j5jy-A  4.4 37.8  146   959    5   MOLECULE: OXYSTEROL-BINDING PROTEIN;                                 
18675:  kwd1-A  4.4 27.7  121   962    5   MOLECULE: INTEGRATOR COMPLEX SUBUNIT 7;                              
18676:  ih4f-A  4.4 22.2  107   441    8   MOLECULE: PIF/PING-PONG TRANSPOSASE FAMILY PROTEIN;                  
18677:  se6v-A  4.4 25.8  133  1219    8   MOLECULE: UNCHARACTERIZED MEMBRANE PROTEIN YGL140C;                  
18678:  vk1o-A  4.4 10.2  105   119   10   MOLECULE: OS09G0397950 PROTEIN;                                      
18679:  z1oo-A  4.4 17.0   83   263    7   MOLECULE: TETRATRICOPEPTIDE REPEAT PROTEIN, PUTATIVE;                
18680:  m5nv-A  4.4 21.8   94   419    7   MOLECULE: OS09G0572600 PROTEIN;                                      
18681:  p7fz-A  4.4 26.5  198   977    8   MOLECULE: XERODERMA PIGMENTOSUM GROUP G FAMILY PROTEIN;              
18682:  pje9-A  4.4 13.6  104   290    9   MOLECULE: UNCHARACTERIZED PROTEIN;                                   
18683:  w0zt-A  4.4 23.3  147  1075    7   MOLECULE: UNCHARACTERIZED PROTEIN;                                   
18684:  utz4-A  4.4 13.3   87   166    9   MOLECULE: COMPLEX_1_PROTEIN_(LYR_FAMILY)_-_PUTATIVE;                 
18685:  x5hl-A  4.4 26.1   93   242    3   MOLECULE: J DOMAIN-CONTAINING PROTEIN;                               
18686:  qc7z-A  4.4 24.1  129   466    9   MOLECULE: OSJNBA0089E12.13-LIKE PROTEIN;                             
18687:  i7br-A  4.4 15.2  125   478    8   MOLECULE: INTERFERON-INDUCED PROTEIN WITH TETRATRICOPEPTIDE          
18688:  m0ov-A  4.4  6.3  104   159    1   MOLECULE: PYRROLINE-5-CARBOXYLATE REDUCTASE;                         
18689:  ft3e-A  4.4 17.8   91   374    8   MOLECULE: U-BOX DOMAIN-CONTAINING PROTEIN 8;                         
18690:  nfr0-A  4.4 19.4  221   397    5   MOLECULE: PENTATRICOPEPTIDE REPEAT-CONTAINING PROTEIN AT1G8          
18691:  w2ij-A  4.4 17.7  129   539    3   MOLECULE: UNCHARACTERIZED PPE FAMILY PROTEIN PPE20;                  
18692:  x5gu-A  4.4 11.9   80   480    8   MOLECULE: REGULATOR OF CHROMOSOME CONDENSATION (RCC1) FAMIL          
18693:  rdo5-A  4.4 18.5   93   347    9   MOLECULE: FK506-BINDING PROTEIN-LIKE;                                
18694:  qjl9-A  4.4 24.7  107   246    7   MOLECULE: PROTEIN FAR1-RELATED SEQUENCE;                             
18695:  s9sg-A  4.4 28.0  151   990    6   MOLECULE: SSDNA ENDODEOXYRIBONUCLEASE;                               
18696:  qpq8-A  4.4  5.7  117   339    1   MOLECULE: METALLOREDUCTASE STEAP1;                                   
18697:  rvr0-A  4.4 16.1   99   508    7   MOLECULE: PHOTOSYSTEM II CP47 REACTION CENTER PROTEIN;               
18698:  tv1z-A  4.4 35.7  188  1349    7   MOLECULE: HYPOTHETICAL_PROTEIN_-_CONSERVED;                          
18699:  iqb4-A  4.4 15.7  108   646    7   MOLECULE: PLASMA MEMBRANE ATPASE;                                    
18700:  o9hh-A  4.4 33.9  131   503    8   MOLECULE: 26S PROTEASOME REGULATORY SUBUNIT RPN3, PUTATIVE;          
18701:  u3po-A  4.4 26.4  110   309    5   MOLECULE: DNAJ HOMOLOG SUBFAMILY B MEMBER 7;                         
18702:  vw2e-A  4.4  9.2  118   310    3   MOLECULE: PROTEIN LIFEGUARD 2-LIKE;                                  
18703:  jj5j-A  4.4 16.5  125   252    5   MOLECULE: OS01G0551600 PROTEIN;                                      
18704:  hjc4-A  4.4  7.8  126   506   11   MOLECULE: OS07G0117400 PROTEIN;                                      
18705:  tfy4-A  4.4 14.9  171  1055    6   MOLECULE: RAS-GAP DOMAIN-CONTAINING PROTEIN;                         
18706:  ve8b-A  4.4  3.5   70    89    7   MOLECULE: UNCHARACTERIZED PROTEIN;                                   
18707:  k9pd-A  4.4 18.7  183   923    8   MOLECULE: NB-ARC DOMAIN CONTAINING PROTEIN, EXPRESSED;               
18708:  psb8-A  4.4  5.8  103  1381   11   MOLECULE: MAGNESIUM-CHELATASE SUBUNIT CHLH, CHLOROPLASTIC;           
18709:  pu6r-A  4.4  6.7  108   343    8   MOLECULE: PUTATIVE NUCLEOLAR PROTEIN 5-1;                            
18710:  p7nd-A  4.4 13.7   69   759    6   MOLECULE: PROTEIN ZYG-11 HOMOLOG A;                                  
18711:  xa6u-A  4.4  4.8   72    82    4   MOLECULE: LYR FAMILY OF FE/S CLUSTER BIOGENESIS PROTEIN;             
18712:  ml3d-A  4.4 31.1  190  1857    9   MOLECULE: PROBABLE UDP-N-ACETYLGLUCOSAMINE--PEPTIDE                  
18713:  mhh5-A  4.4 15.1  107   510    4   MOLECULE: RING-TYPE DOMAIN-CONTAINING PROTEIN;                       
18714:  vd1o-A  4.4 14.7  112   900    7   MOLECULE: METHIONINE--TRNA LIGASE, CYTOPLASMIC;                      
18715:  jf5t-A  4.4 25.4  112  1400    7   MOLECULE: TITIN;                                                     
18716:  lzh1-A  4.4 17.6  158   436    5   MOLECULE: MFS DOMAIN-CONTAINING PROTEIN;                             
18717:  v2rd-A  4.4 20.0  143   699    8   MOLECULE: KINESIN-LIKE PROTEIN KIF3A;                                
18718:  u8kf-A  4.4 15.4  103   915    6   MOLECULE: UNCHARACTERIZED PROTEIN;                                   
18719:  o9bf-A  4.4 15.2  172   611    4   MOLECULE: OS06G0295300 PROTEIN;                                      
18720:  yd6l-A  4.4 40.6  188  2613    7   MOLECULE: SERINE/THREONINE-PROTEIN KINASE TOR;                       
18721:  ez6q-A  4.4 13.1   71   577   14   MOLECULE: UNCHARACTERIZED PROTEIN;                                   
18722:  fm9m-A  4.4 27.7  159   816    7   MOLECULE: PROTEIN EFR3 HOMOLOG B;                                    
18723:  qr0v-A  4.4 18.0  102   435   12   MOLECULE: UNCHARACTERIZED PROTEIN;                                   
18724:  vd5v-A  4.4  8.8   65   221    3   MOLECULE: OS10G0389300 PROTEIN;                                      
18725:  ute4-A  4.4 17.1   85   185    7   MOLECULE: EXPRESSED PROTEIN;                                         
18726:  tw1k-A  4.4 13.2   85   323   11   MOLECULE: UNCHARACTERIZED PROTEIN;                                   
18727:  y2dm-A  4.4 18.7  174  2465    9   MOLECULE: SERINE/THREONINE-PROTEIN KINASE TOR;                       
18728:  ljm6-A  4.4  8.7  111   503    6   MOLECULE: OS07G0567100 PROTEIN;                                      
18729:  zy8t-A  4.4 25.4  160   953    8   MOLECULE: CATENIN ALPHA-2;                                           
18730:  l0bf-A  4.4 24.0  146   729    6   MOLECULE: NEUROCHONDRIN;                                             
18731:  sjx0-A  4.4 16.6  174   664    4   MOLECULE: RING FINGER PROTEIN 145;                                   
18732:  my1y-A  4.4 21.1  117   678    7   MOLECULE: TPR_REGION DOMAIN-CONTAINING PROTEIN;                      
18733:  o4kf-A  4.4 33.1  138   768    6   MOLECULE: TELOMERE REPEATS-BINDING BOUQUET FORMATION PROTEI          
18734:  qt9o-A  4.4 24.9  110   603   12   MOLECULE: 5'-NUCLEOTIDASE DOMAIN-CONTAINING 2;                       
18735:  ls5u-A  4.4  6.8  129   384    5   MOLECULE: ODORANT RECEPTOR 33C;                                      
18736:  pos3-A  4.4 26.9  113   793    5   MOLECULE: J DOMAIN-CONTAINING PROTEIN;                               
18737:  ujf6-A  4.4 39.1  137   810   10   MOLECULE: FRIGIDA-LIKE PROTEIN;                                      
18738:  ad1x-A  4.4  4.3  104   512    8   MOLECULE: GAMMA-AMINOBUTYRIC ACID RECEPTOR SUBUNIT BETA-2;           
18739:  zla1-A  4.4  7.2  117   158    6   MOLECULE: AT4G28330;                                                 
18740:  eky9-A  4.4 26.6  174   983    8   MOLECULE: UNCHARACTERIZED PROTEIN;                                   
18741:  s0bo-A  4.4 27.7  124   534    8   MOLECULE: 26S PROTEASOME NON-ATPASE REGULATORY SUBUNIT 3;            
18742:  d9ac-A  4.4  8.9  131   448    7   MOLECULE: AMINO ACID PERMEASE, PUTATIVE;                             
18743:  fr8s-A  4.4  7.2   94   278   10   MOLECULE: UNCHARACTERIZED PROTEIN;                                   
18744:  pt3z-A  4.4 21.9   79   412   13   MOLECULE: ENHANCER OF TRANSLATION TERMINATION 1;                     
18745:  l3bc-A  4.4  3.2  106   180    4   MOLECULE: UNCHARACTERIZED PROTEIN;                                   
18746:  cm7d-A  4.4 26.0   96   891    6   MOLECULE: MAESTRO HEAT-LIKE REPEAT FAMILY MEMBER 9;                  
18747:  gfe6-A  4.4 11.2  104   282    4   MOLECULE: PHOSPHATIDYLCHOLINE:DIACYLGLYCEROL                         
18748:  nt1i-A  4.4 25.3  112   492   10   MOLECULE: DIFFERENTIALLY EXPRESSED IN FDCP 8 HOMOLOG;                
18749:  o0sh-A  4.4  5.1  126   334    4   MOLECULE: G-PROTEIN COUPLED RECEPTOR 12;                             
18750:  kkf5-A  4.4  3.3  102   167    6   MOLECULE: UNCHARACTERIZED PROTEIN;                                   
18751:  wj7e-A  4.4 30.6  110   362    5   MOLECULE: SEC1/MUNC18-LIKE (SM) PROTEINS SUPERFAMILY;                
18752:  e7ay-A  4.4 13.3  106   515    5   MOLECULE: GERANYLGERANYL TRANSFERASE TYPE-2 SUBUNIT ALPHA;           
18753:  eg6t-A  4.4 22.6  158   581    6   MOLECULE: EXOCYST SUBUNIT EXO70 FAMILY PROTEIN;                      
18754:  pvu3-A  4.4 18.3   87   163    9   MOLECULE: TRANSMEMBRANE PROTEIN 18;                                  
18755:  djt2-A  4.4  7.4  113   501    6   MOLECULE: ACETYLCHOLINE RECEPTOR SUBUNIT BETA;                       
18756:  u1ac-A  4.4 15.7  153   627    9   MOLECULE: UNCHARACTERIZED PROTEIN, ISOFORM B;                        
18757:  vb2d-A  4.4 11.0  138   295    4   MOLECULE: PROTEIN ORAI-3;                                            
18758:  hl7k-A  4.4 19.5  134   562    4   MOLECULE: PROTEIN I'M NOT DEAD YET 2;                                
18759:  ah1y-A  4.4  4.8   57   155    7   MOLECULE: DELLA PROTEIN;                                             
18760:  sp2u-A  4.4 21.0  105   919   11   MOLECULE: CALCIUM-TRANSPORTING ATPASE TYPE 2C MEMBER 1;              
18761:  eg9p-A  4.4 26.5  102   897    8   MOLECULE: CYTOKINE RECEPTOR COMMON SUBUNIT BETA;                     
18762:  ij2v-A  4.4 17.5   88   321    6   MOLECULE: TPR_REGION DOMAIN-CONTAINING PROTEIN;                      
18763:  y1mt-A  4.4 33.0  136   335    4   MOLECULE: DNAJ CHAPERONE PROTEIN, PUTATIVE;                          
18764:  nlq6-A  4.4 33.0  156   512    6   MOLECULE: TRANSCRIPTION REGULATOR;                                   
18765:  tba9-A  4.4 33.0  146  1071    3   MOLECULE: UBIQUITIN CARBOXYL-TERMINAL HYDROLASE 7;                   
18766:  ns9j-A  4.4 23.9  107   323    7   MOLECULE: OS04G0619500 PROTEIN;                                      
18767:  pg5a-A  4.4 22.6  152   967   15   MOLECULE: INTEGRATOR COMPLEX SUBUNIT 7;                              
18768:  qie7-A  4.4 24.6  115   702    6   MOLECULE: UNCHARACTERIZED PROTEIN;                                   
18769:  at1m-A  4.4 11.4  125   740    6   MOLECULE: AF-4_C DOMAIN-CONTAINING PROTEIN;                          
18770:  wz7k-A  4.4  4.2   98   813    7   MOLECULE: SPINDLE POLE BODY COMPONENT 98;                            
18771:  kso9-A  4.4 23.6  111   251    8   MOLECULE: UNCHARACTERIZED PROTEIN;                                   
18772:  jz1t-A  4.4 20.1  108   181    6   MOLECULE: DUF679 DOMAIN MEMBRANE PROTEIN 7;                          
18773:  yq3m-A  4.4 32.4  139   648    8   MOLECULE: UNCHARACTERIZED PROTEIN;                                   
18774:  mz6w-A  4.4 22.4  107   576    7   MOLECULE: UNCHARACTERIZED TRANSPORTER C569.05C;                      
18775:  gg8h-A  4.4 10.5   95   565    4   MOLECULE: BCL6A TRANSCRIPTION REPRESSOR B;                           
18776:  ey5i-A  4.4 10.6  139   375    8   MOLECULE: PROBABLE DISEASE RESISTANCE PROTEIN AT1G52660;             
18777:  b9eq-A  4.4 18.5  107   949    9   MOLECULE: PHOSPHATIDYLINOSITOL 3-KINASE CATALYTIC SUBUNIT T          
18778:  ib0h-A  4.4 11.2  128   967    6   MOLECULE: PROBABLE DISEASE RESISTANCE PROTEIN AT1G61190;             
18779:  iwa6-A  4.4 15.8   96   331   10   MOLECULE: TYPE I HSP40 CO-CHAPERONE;                                 
18780:  jjk7-A  4.4 11.9  118   319    5   MOLECULE: SI:DKEYP-86F7.4;                                           
18781:  f6po-A  4.4 24.5  106   274    8   MOLECULE: J DOMAIN-CONTAINING PROTEIN;                               
18782:  mr5l-A  4.4 49.0  191   669    7   MOLECULE: CENTROSOMAL PROTEIN OF 135 KDA-LIKE PROTEIN;               
18783:  nnz5-A  4.4 14.2  129   189    7   MOLECULE: UNCHARACTERIZED PROTEIN;                                   
18784:  bs5j-A  4.4  9.5  144   219    6   MOLECULE: UNCHARACTERIZED PROTEIN;                                   
18785:  ibc3-A  4.4 13.3   90   113    8   MOLECULE: PROTEIN FMC1 HOMOLOG;                                      
18786:  up0q-A  4.4  9.3   85   373    7   MOLECULE: UNCHARACTERIZED PROTEIN MJ0812;                            
18787:  ny6f-A  4.4 24.9  197  1720    7   MOLECULE: OS04G0645100 PROTEIN;                                      
18788:  uq6j-A  4.4 23.4  161   584    7   MOLECULE: BEL1-LIKE HOMEODOMAIN PROTEIN 8;                           
18789:  aj0c-A  4.4 14.4  158   548    8   MOLECULE: SET DOMAIN-CONTAINING PROTEIN;                             
18790:  i5ys-A  4.4 16.1   96   938    5   MOLECULE: HYPOTHETICAL_PROTEIN_-_CONSERVED;                          
18791:  ij2k-A  4.4  4.7   93   183    8   MOLECULE: INNER MEMBRANE PROTEIN YGJV;                               
18792:  bc6e-A  4.4  6.3  100   160    7   MOLECULE: UNCHARACTERIZED PROTEIN;                                   
18793:  d6fj-A  4.4  7.4   70   108    0   MOLECULE: OS08G0378250 PROTEIN;                                      
18794:  vw0a-A  4.4 17.4  143  1092    9   MOLECULE: GAMMA-TUBULIN COMPLEX COMPONENT;                           
18795:  ecd1-A  4.4 12.3   79   999    6   MOLECULE: TIR DOMAIN-CONTAINING PROTEIN;                             
18796:  df0h-A  4.4 17.0  106   361    7   MOLECULE: MIT DOMAIN-CONTAINING PROTEIN;                             
18797:  g1wx-A  4.4  3.4   70    80    3   MOLECULE: LYR FAMILY OF FE/S CLUSTER BIOGENESIS PROTEIN;             
18798:  p2ch-A  4.4 21.5  134   876    6   MOLECULE: AP-1 COMPLEX SUBUNIT GAMMA-1;                              
18799:  h8kj-A  4.4 22.5  153   298    7   MOLECULE: VACUOLAR PROTEIN SORTING-ASSOCIATED PROTEIN IST1;          
18800:  t6rl-A  4.4 18.6  141   755    4   MOLECULE: OLIGOPEPTIDE TRANSPORTER 1;                                
18801:  i6ya-A  4.4 20.9  163   895   11   MOLECULE: DISEASE RESISTANCE GENE ANALOG PIC11-1;                    
18802:  ql1d-A  4.4 14.4  144   337    7   MOLECULE: SERPENTINE RECEPTOR CLASS GAMMA;                           
18803:  fga3-A  4.4 20.3  103   508    7   MOLECULE: UNCHARACTERIZED PROTEIN;                                   
18804:  bby1-A  4.4 33.5  138   718    8   MOLECULE: ADP-RIBOSYLATION FACTOR-BINDING PROTEIN GGA3;              
18805:  r9ka-A  4.4 11.4   64   146    2   MOLECULE: UNCHARACTERIZED PROTEIN YIIR;                              
18806:  jsf0-A  4.4 22.7  117   545    6   MOLECULE: CLEAVAGE AND POLYADENYLATION SPECIFICITY FACTOR S          
18807:  x7ht-A  4.4 21.0  115   747    3   MOLECULE: H(+)/CL(-) EXCHANGE TRANSPORTER 4;                         
18808:  xi7y-A  4.4 19.7  133   961   11   MOLECULE: E3 UBIQUITIN-PROTEIN LIGASE, PUTATIVE;                     
18809:  qwr7-A  4.4  7.9   79   171    5   MOLECULE: PRA1-LIKE PROTEIN;                                         
18810:  rn4m-A  4.4  8.8  109   184    8   MOLECULE: PLANT INVERTASE/PECTIN METHYLESTERASE INHIBITOR S          
18811:  t5ku-A  4.4 22.8   84   406   13   MOLECULE: UNCHARACTERIZED PROTEIN;                                   
18812:  mh2n-A  4.4  7.6   94   107    6   MOLECULE: HVA22-LIKE PROTEIN;                                        
18813:  x9fd-A  4.4 16.3  131   604    5   MOLECULE: UNCHARACTERIZED PROTEIN;                                   
18814:  tdr4-A  4.4 24.8  121   510    3   MOLECULE: UTP--GLUCOSE-1-PHOSPHATE URIDYLYLTRANSFERASE;              
18815:  r6tx-A  4.4 14.1  103   407    6   MOLECULE: BTB/POZ AND MATH DOMAIN-CONTAINING PROTEIN 1;              
18816:  gi3o-A  4.4  3.6   83   173    6   MOLECULE: PECTINESTERASE INHIBITOR 2;                                
18817:  zs9f-A  4.4 11.8   77   124    8   MOLECULE: MITOCHONDRIAL IMPORT INNER MEMBRANE TRANSLOCASE S          
18818:  h2jb-A  4.4  5.9   81   152    9   MOLECULE: VESICLE TRANSPORT PROTEIN;                                 
18819:  a3fr-A  4.4 14.0  110   545    6   MOLECULE: CDC16, PUTATIVE;                                           
18820:  u6wh-A  4.4  5.5   87  1176    5   MOLECULE: HYPOTHETICAL_PROTEIN_-_CONSERVED;                          
18821:  pyf0-A  4.4  4.3  120   410    6   MOLECULE: AMINO_ACID_PERMEASE_-_PUTATIVE;                            
18822:  aju4-A  4.4 15.6  180  1454    3   MOLECULE: HYPOTHETICAL_PROTEIN_-_CONSERVED;                          
18823:  cx1m-A  4.4 16.8  102   716   11   MOLECULE: UNCHARACTERIZED PROTEIN;                                   
18824:  avz9-A  4.4 16.2  123  1098    8   MOLECULE: PROBABLE ARABINOSYLTRANSFERASE B;                          
18825:  z7js-A  4.4  4.6   79   347    9   MOLECULE: RH69884P;                                                  
18826:  mcs2-A  4.4 30.8  165   572   10   MOLECULE: VACUOLAR PROTEIN SORTING-ASSOCIATED PROTEIN 9A;            
18827:  amv6-A  4.4 19.9   82   533    5   MOLECULE: T-COMPLEX PROTEIN 1 SUBUNIT DELTA;                         
18828:  ig3a-A  4.4  8.1   61   326    8   MOLECULE: UNCHARACTERIZED PROTEIN;                                   
18829:  k0wg-A  4.4  8.4  117   630    5   MOLECULE: HEAT SHOCK COGNATE 70 KDA PROTEIN 3;                       
18830:  p4yl-A  4.4 18.2  162  1444    4   MOLECULE: DIACYLGLYCEROL ACYLTRANSFERASE, PUTATIVE;                  
18831:  w2xq-A  4.4 22.4  116   604    6   MOLECULE: TETRATRICOPEPTIDE REPEAT DOMAIN 39D;                       
18832:  u1ll-A  4.4 10.5  133   416    5   MOLECULE: SERINE_INCORPORATOR_(SERINC)_-_PUTATIVE;                   
18833:  zy6n-A  4.4  7.4  123   301    3   MOLECULE: UNCHARACTERIZED PROTEIN;                                   
18834:  ws5g-A  4.4 19.8  126   540    7   MOLECULE: SERINE/THREONINE-PROTEIN PHOSPHATASE 5;                    
18835:  h3gu-A  4.4 17.6  104  1083    5   MOLECULE: AF4/FMR2 FAMILY, MEMBER 4;                                 
18836:  zxm3-A  4.4 18.2  162   698    9   MOLECULE: ADHESION G PROTEIN-COUPLED RECEPTOR F4;                    
18837:  zr9q-A  4.4 17.1  189  1607    7   MOLECULE: REVERSE TRANSCRIPTASE DOMAIN-CONTAINING PROTEIN;           
18838:  xp3c-A  4.4 32.0  125   301    7   MOLECULE: PHOSDUCIN-LIKE PROTEIN;                                    
18839:  q7zx-A  4.4 20.6  179   664    6   MOLECULE: UV-STIMULATED SCAFFOLD PROTEIN A HOMOLOG;                  
18840:  j6bu-A  4.4 24.4  141  1400    8   MOLECULE: STRIATED MUSCLE PREFERENTIALLY EXPRESSED PROTEIN           
18841:  qlf5-A  4.4 21.6  132   246   10   MOLECULE: UNCHARACTERIZED PROTEIN;                                   
18842:  b0kw-A  4.4  4.5  124   180   10   MOLECULE: UNCHARACTERIZED PROTEIN;                                   
18843:  g5ob-A  4.4  8.2  111  1400    6   MOLECULE: POLYCYSTIC KIDNEY DISEASE PROTEIN 1-LIKE 1;                
18844:  lgc7-A  4.4 11.3  152   741    8   MOLECULE: CULLIN, PUTATIVE;                                          
18845:  dam1-A  4.4 20.1  141   647    7   MOLECULE: UNCHARACTERIZED PROTEIN;                                   
18846:  a2nm-A  4.4  6.7  107   306    7   MOLECULE: MITOCHONDRIAL UNCOUPLING PROTEIN 1;                        
18847:  hvu1-A  4.4  6.3   93   125    8   MOLECULE: OS01G0585200 PROTEIN;                                      
18848:  z7gp-A  4.4 26.9  145   959    4   MOLECULE: AP-2 COMPLEX SUBUNIT ALPHA;                                
18849:  py8u-A  4.4  6.2  103   337    8   MOLECULE: J DOMAIN-CONTAINING PROTEIN;                               
18850:  x9ah-A  4.4 22.3  179   673    7   MOLECULE: PROMYELOCYTIC LEUKEMIA ZINC FINGER PROTEIN;                
18851:  o4jd-A  4.4 25.5  112   729    7   MOLECULE: DISPERSED GENE FAMILY PROTEIN 1 (DGF-1), PUTATIVE          
18852:  bsc8-A  4.4 26.1  127   522    5   MOLECULE: UNCHARACTERIZED PROTEIN;                                   
18853:  th9p-A  4.4 13.5  110   898    7   MOLECULE: DNA_MISMATCH_REPAIR_2 DOMAIN-CONTAINING PROTEIN;           
18854:  zwg2-A  4.4 36.1  141   253    6   MOLECULE: DNAJ HOMOLOG SUBFAMILY C MEMBER 8;                         
18855:  z3pt-A  4.4 14.8  131   839    5   MOLECULE: G_PROTEIN_RECEP_F3_4 DOMAIN-CONTAINING PROTEIN;            
18856:  sp4q-A  4.4 24.4  122   562    3   MOLECULE: POTASSIUM VOLTAGE-GATED CHANNEL SUBFAMILY V MEMBE          
18857:  gro5-A  4.4 22.7  160  1400    8   MOLECULE: PROTEIN FURRY HOMOLOG;                                     
18858:  e4oi-A  4.4 28.4  164  1162    7   MOLECULE: DIACYLGLYCEROL KINASE;                                     
18859:  hbg5-A  4.4 32.4  130   611    5   MOLECULE: ARM-REPEAT/TETRATRICOPEPTIDE REPEAT (TPR)-LIKE PR          
18860:  sxr1-A  4.4 34.4  106   322    5   MOLECULE: UNCHARACTERIZED PROTEIN;                                   
18861:  q9dx-A  4.4 20.4  128   464    5   MOLECULE: UNCHARACTERIZED PROTEIN;                                   
18862:  h5jf-A  4.4  8.3  151  1608    9   MOLECULE: UNCHARACTERIZED PROTEIN;                                   
18863:  cy3o-A  4.4  4.4  109   209    6   MOLECULE: EXPRESSED PROTEIN;                                         
18864:  rsn7-A  4.4 15.5  113   426    9   MOLECULE: PEPTIDYLPROLYL ISOMERASE;                                  
18865:  hby3-A  4.4  8.4   67   142    9   MOLECULE: UNCHARACTERIZED PROTEIN;                                   
18866:  nnp5-A  4.4  4.4  109   331    7   MOLECULE: FARNESYL TRANSFERASE ALPHA, ISOFORM A;                     
18867:  mdi3-A  4.4  8.8  117   379    8   MOLECULE: G_PROTEIN_RECEP_F1_2 DOMAIN-CONTAINING PROTEIN;            
18868:  xoc3-A  4.4 26.4  150  1026    7   MOLECULE: DISPERSED GENE FAMILY PROTEIN 1 (DGF-1), PUTATIVE          
18869:  abg4-A  4.4 27.9  127   644    5   MOLECULE: UNCHARACTERIZED PROTEIN;                                   
18870:  es7l-A  4.4  8.7   71    85    8   MOLECULE: LYR MOTIF-CONTAINING PROTEIN 5A;                           
18871:  sk3l-A  4.4 22.4   71   380    3   MOLECULE: OS01G0556400 PROTEIN;                                      
18872:  m0ct-A  4.4  5.1   54    63    2   MOLECULE: UNCHARACTERIZED PROTEIN;                                   
18873:  eq9u-A  4.4  9.8  127  1199    2   MOLECULE: DNA HELICASE;                                              
18874:  j8qa-A  4.4 20.8  100   199    7   MOLECULE: SLD5 DOMAIN-CONTAINING PROTEIN;                            
18875:  bf7z-A  4.4  8.2  131   587    4   MOLECULE: UNCHARACTERIZED PROTEIN;                                   
18876:  h2ph-A  4.4  5.6  175   857    7   MOLECULE: OS11G0585900 PROTEIN;                                      
18877:  zzp8-A  4.4  7.9   74   201    4   MOLECULE: TPR_REGION DOMAIN-CONTAINING PROTEIN;                      
18878:  n2uy-A  4.4 10.3   97   139    6   MOLECULE: UNCHARACTERIZED PROTEIN;                                   
18879:  h7zq-A  4.4 22.7  124  1565    8   MOLECULE: URB2 RIBOSOME BIOGENESIS HOMOLOG;                          
18880:  c2mz-A  4.4 11.8   74   719    0   MOLECULE: OS01G0117600 PROTEIN;                                      
18881:  xff5-A  4.4 30.6  131   523    9   MOLECULE: PROTEIN TWEETY HOMOLOG 3;                                  
18882:  fq2g-A  4.4 23.5  132  1066    6   MOLECULE: PUTATIVE HISTONE-ARGININE METHYLTRANSFERASE 1.4;           
18883:  a5va-A  4.4 68.5  177  1400    8   MOLECULE: DYSTONIN;                                                  
18884:  blk7-A  4.4 18.2  121   906    6   MOLECULE: EUKARYOTIC TRANSLATION INITIATION FACTOR 4, GAMMA          
18885:  w4tf-A  4.4 27.5  140   899    6   MOLECULE: INOSITOL 1,4,5-TRIPHOSPHATE RECEPTOR ASSOCIATED 1          
18886:  hc5w-A  4.4  8.7  135   649    4   MOLECULE: XK-RELATED PROTEIN;                                        
18887:  ukw0-A  4.4  7.8  157   341    6   MOLECULE: ION CHANNEL TACAN;                                         
18888:  t3cl-A  4.4 13.6  133   463    2   MOLECULE: EXS (ERD1/XPR1/SYG1) FAMILY PROTEIN;                       
18889:  r5hu-A  4.4 29.0  100   508    5   MOLECULE: ERYTHROPOIETIN RECEPTOR;                                   
18890:  br3o-A  4.4 11.2   97   212    7   MOLECULE: OLEOSIN;                                                   
18891:  dg8g-A  4.4 16.6   87   211   10   MOLECULE: EUKARYOTIC TRANSLATION INITIATION FACTOR 3 SUBUNI          
18892:  x4jk-A  4.4  6.6   91   128   10   MOLECULE: TRANSMEMBRANE PROTEIN 234 HOMOLOG;                         
18893:  yag9-A  4.4 18.8  132   973    5   MOLECULE: P-LOOP CONTAINING NUCLEOSIDE TRIPHOSPHATE HYDROLA          
18894:  s7em-A  4.4 23.3  124  1048    3   MOLECULE: ARM REPEAT SUPERFAMILY PROTEIN;                            
18895:  zq7h-A  4.4 35.5  130   683    8   MOLECULE: OS06G0332400 PROTEIN;                                      
18896:  dug2-A  4.4 10.4  113   345   12   MOLECULE: UNCHARACTERIZED PROTEIN;                                   
18897:  jw7o-A  4.4 28.0  164  1426    6   MOLECULE: UNCHARACTERIZED PROTEIN;                                   
18898:  khe2-A  4.4 11.4   89   530   12   MOLECULE: UNCHARACTERIZED PROTEIN;                                   
18899:  bw7v-A  4.4 21.5  121   520    8   MOLECULE: ENDOGLUCANASE;                                             
18900:  q8jm-A  4.4 15.2  131  1020    5   MOLECULE: PHOX (PX) DOMAIN-CONTAINING PROTEIN;                       
18901:  q8by-A  4.4 13.2  112   818    6   MOLECULE: UNCHARACTERIZED PROTEIN;                                   
18902:  yuf9-A  4.4 31.4  101   719    7   MOLECULE: U-BOX DOMAIN-CONTAINING PROTEIN 44;                        
18903:  x4im-A  4.4 28.3  119   508    8   MOLECULE: KINESIN LIGHT CHAIN;                                       
18904:  gt1r-A  4.4  3.6   51    63   10   MOLECULE: UNCHARACTERIZED PROTEIN;                                   
18905:  sj2b-A  4.4 22.1  109   546    8   MOLECULE: FRIGIDA-LIKE PROTEIN;                                      
18906:  q4cq-A  4.4 16.6  116   787    9   MOLECULE: RINT1-LIKE PROTEIN MAG2;                                   
18907:  ofr7-A  4.4 16.4   88   470    9   MOLECULE: PEPTIDYLPROLYL ISOMERASE;                                  
18908:  fq1b-A  4.4 27.5   91  1367    5   MOLECULE: PUTATIVE ALPHA-2-MACROGLOBULIN HOMOLOG;                    
18909:  uk6n-A  4.4 15.5  140   870    8   MOLECULE: PHOSPHODIESTERASE;                                         
18910:  we6h-A  4.4  8.5  126   313   11   MOLECULE: HYPOTHETICAL_PROTEIN_-__CONSERVED;                         
18911:  oe3z-A  4.4 17.2  114  1400    5   MOLECULE: PROBABLE E3 UBIQUITIN-PROTEIN LIGASE HECTD4;               
18912:  jr8b-A  4.4  8.3  142   230    6   MOLECULE: 7TM_GPCR_SRX DOMAIN-CONTAINING PROTEIN;                    
18913:  ief4-A  4.4 16.2   97   800    4   MOLECULE: NUCLEAR CAP-BINDING PROTEIN SUBUNIT 1;                     
18914:  srp5-A  4.4 13.1   87   297    7   MOLECULE: ENOYL-COA HYDRATASE;                                       
18915:  orm3-A  4.4 20.3  128   343    6   MOLECULE: PALMITOYLTRANSFERASE ZDHHC4;                               
18916:  lov3-A  4.4 27.8  171   585    7   MOLECULE: UNCHARACTERIZED PROTEIN;                                   
18917:  srm0-A  4.4 15.7  144   946    8   MOLECULE: UNCHARACTERIZED PROTEIN;                                   
18918:  ipp9-A  4.4 41.8  155  1697    5   MOLECULE: SAC3 FAMILY PROTEIN B;                                     
18919:  vx5y-A  4.4 15.2  104   162    6   MOLECULE: UNCHARACTERIZED PROTEIN;                                   
18920:  lw8j-A  4.4 19.6  143   422    6   MOLECULE: UNCHARACTERIZED PROTEIN;                                   
18921:  dbk0-A  4.4 23.4  184   466   10   MOLECULE: HSP90 CO-CHAPERONE CDC37;                                  
18922:  rud5-A  4.4 26.4  214   857    7   MOLECULE: NO MECHANORECEPTOR POTENTIAL B, ISOFORM D;                 
18923:  w6yb-A  4.4 25.0  105   518    9   MOLECULE: NUCLEAR RECEPTOR ROR-GAMMA;                                
18924:  wkp6-A  4.4 22.0   87   737    3   MOLECULE: OS01G0263600 PROTEIN;                                      
18925:  j0jy-A  4.4 18.4  114   728    9   MOLECULE: EXPORTIN-T;                                                
18926:  kso8-A  4.4  5.1  121   150   10   MOLECULE: UNCHARACTERIZED PROTEIN;                                   
18927:  z0zn-A  4.4 13.7  104   318   13   MOLECULE: BIDIRECTIONAL SUGAR TRANSPORTER SWEET;                     
18928:  kg1q-A  4.4 24.6  121   903    9   MOLECULE: UNCHARACTERIZED PROTEIN;                                   
18929:  pgo9-A  4.4 22.0  177   431    4   MOLECULE: PYROGLUTAMYLATED RF-AMIDE PEPTIDE RECEPTOR;                
18930:  h9xz-A  4.4 15.4  113   242    8   MOLECULE: VESICLE TRANSPORT V-SNARE 12;                              
18931:  kjh3-A  4.4  8.9  141   312    4   MOLECULE: VOMERONASAL TYPE-1 RECEPTOR;                               
18932:  vze5-A  4.4 20.7  106   237    5   MOLECULE: OS07G0124800 PROTEIN;                                      
18933:  x3ag-A  4.4 34.3  197  1112   13   MOLECULE: TRANSPORT PROTEIN PARTICLE;                                
18934:  ajf1-A  4.4  7.7  109   393    6   MOLECULE: WAT1-RELATED PROTEIN;                                      
18935:  mlq4-A  4.4 11.9   84   166    5   MOLECULE: MITOCHONDRIAL SUBSTRATE CARRIER FAMILY PROTEIN;            
18936:  jp8z-A  4.4 26.2   82   123   12   MOLECULE: ACC_CENTRAL DOMAIN-CONTAINING PROTEIN;                     
18937:  qo3w-A  4.4 23.6  102   341    2   MOLECULE: NUCLEOTIDE SUGAR TRANSPORTER-KT 1;                         
18938:  lj6w-A  4.4 11.8   79  1400    6   MOLECULE: WD REPEAT AND FYVE DOMAIN-CONTAINING PROTEIN 3;            
18939:  gl3x-A  4.4 14.3   76   140    1   MOLECULE: TRANSMEMBRANE PROTEIN 18;                                  
18940:  qah2-A  4.4  3.0   68    69    7   MOLECULE: UNCHARACTERIZED PROTEIN;                                   
18941:  yty6-A  4.4  8.8  126   157    6   MOLECULE: OS08G0419800 PROTEIN;                                      
18942:  wjp7-A  4.4 11.0   88   194   13   MOLECULE: UNCHARACTERIZED PROTEIN;                                   
18943:  zkk9-A  4.4 24.6  119  1235    4   MOLECULE: NA-K-CL COTRANSPORTER HOMOLOG;                             
18944:  u3vj-A  4.4 13.4  151   596    8   MOLECULE: DOLICHOL KINASE;                                           
18945:  gcw2-A  4.4 12.8  114   555    5   MOLECULE: UNCHARACTERIZED PROTEIN;                                   
18946:  abm3-A  4.4 15.2  120  1011    7   MOLECULE: OS07G0113700 PROTEIN;                                      
18947:  d8rf-A  4.4 15.0  123   462    6   MOLECULE: TRANSCRIPTION INITIATION FACTOR TFIID SUBUNIT 7-L          
18948:  e0dc-A  4.4 13.7   67   786    1   MOLECULE: J DOMAIN-CONTAINING PROTEIN;                               
18949:  yr3j-A  4.4 30.1  131   610    7   MOLECULE: ESX-5 SECRETION SYSTEM PROTEIN ECCA5;                      
18950:  lwy8-A  4.4 13.8  164   494    4   MOLECULE: MFS DOMAIN-CONTAINING PROTEIN;                             
18951:  v5hh-A  4.4 16.8  101   235    7   MOLECULE: UNCHARACTERIZED PROTEIN;                                   
18952:  sm1q-A  4.4 33.3  162   760    7   MOLECULE: EXONUCLEASE 1;                                             
18953:  ln2r-A  4.4 19.2  137   581    4   MOLECULE: UNCHARACTERIZED PROTEIN;                                   
18954:  j1cd-A  4.4 18.9  132   432    8   MOLECULE: UNCHARACTERIZED PROTEIN;                                   
18955:  k3uc-A  4.4 25.5  157   235    7   MOLECULE: SUPPRESSOR OF TAU PATHOLOGY;                               
18956:  aw5i-A  4.4 27.8  176   764    6   MOLECULE: CACTIN;                                                    
18957:  kyt4-A  4.4  9.1   77   181    3   MOLECULE: UNCHARACTERIZED PROTEIN;                                   
18958:  wgp8-A  4.4  2.5   78    84   13   MOLECULE: DNA TOPOISOMERASE 2;                                       
18959:  jf5s-A  4.4  2.3   58   106    3   MOLECULE: MICOS COMPLEX SUBUNIT MIC12;                               
18960:  ybt2-A  4.4 17.4   98   462    8   MOLECULE: GLCNAC-1-P TRANSFERASE;                                    
18961:  es4p-A  4.3 25.6  148  1080    9   MOLECULE: OS07G0481400 PROTEIN;                                      
18962:  an7q-A  4.3 22.0  112   540    5   MOLECULE: EXPRESSED PROTEIN;                                         
18963:  bl4n-A  4.3 18.2  109   420    6   MOLECULE: TRANSCRIPTION FACTOR TGA6;                                 
18964:  y8fj-A  4.3 24.0  133   532    5   MOLECULE: UNCHARACTERIZED PROTEIN;                                   
18965:  iuf9-A  4.3 19.3  100   511    4   MOLECULE: PHOSPHATIDYL SERINE SYNTHASE, PUTATIVE;                    
18966:  nuz6-A  4.3 22.6  152   532    7   MOLECULE: AT5G20600/F7C8_190;                                        
18967:  p4tt-A  4.3 20.7  151   600    7   MOLECULE: MITOGUARDIN 1;                                             
18968:  sbt8-A  4.3  7.9  110  1394    8   MOLECULE: OS02G0262800 PROTEIN;                                      
18969:  dn9m-A  4.3 17.5   91   273    8   MOLECULE: OS08G0504200 PROTEIN;                                      
18970:  p1zd-A  4.3 30.7  101   274    8   MOLECULE: OS12G0484375 PROTEIN;                                      
18971:  gzi8-A  4.3 17.1   99   268    6   MOLECULE: UNCHARACTERIZED PROTEIN;                                   
18972:  h5of-A  4.3 13.9  111   273    6   MOLECULE: OS08G0172566 PROTEIN;                                      
18973:  tir1-A  4.3 20.4  153   448    5   MOLECULE: XK-RELATED PROTEIN 2;                                      
18974:  sng6-A  4.3 12.6   82   354    5   MOLECULE: UNCHARACTERIZED PROTEIN;                                   
18975:  f0gm-A  4.3 16.9  123   325    7   MOLECULE: OS04G0514600 PROTEIN;                                      
18976:  x4pd-A  4.3 22.8  134  1957   12   MOLECULE: KINETOPLAST DNA-ASSOCIATED PROTEIN, PUTATIVE;              
18977:  n0nb-A  4.3 18.9  106   279    8   MOLECULE: OS04G0375750 PROTEIN;                                      
18978:  xnz0-A  4.3 30.7  149   554    5   MOLECULE: UNCHARACTERIZED PROTEIN;                                   
18979:  yx0o-A  4.3 10.3   86   276    7   MOLECULE: RAN-BINDING PROTEIN 1 HOMOLOG A;                           
18980:  y6db-A  4.3 14.5  100   589    6   MOLECULE: MUSCARINIC ACETYLCHOLINE RECEPTOR M3;                      
18981:  z9nn-A  4.3 10.5   79   218    4   MOLECULE: EUKARYOTIC TRANSLATION INITIATION FACTOR 3 SUBUNI          
18982:  n2ro-A  4.3 21.9  112   387   12   MOLECULE: EP300-INTERACTING INHIBITOR OF DIFFERENTIATION 3;          
18983:  ftt0-A  4.3 19.7   94   274   10   MOLECULE: OS12G0621832 PROTEIN;                                      
18984:  q6tc-A  4.3 25.5   93   241    5   MOLECULE: PIG-H DOMAIN-CONTAINING PROTEIN;                           
18985:  su7d-A  4.3 15.2  110   358    8   MOLECULE: KH DOMAIN-CONTAINING PROTEIN;                              
18986:  h0da-A  4.3 21.6  123   737    7   MOLECULE: HUNTINGTIN ASSOCIATED PROTEIN-1-DOMAIN CONTAINING          
18987:  fr2y-A  4.3 30.3  114   941    7   MOLECULE: UNCHARACTERIZED PROTEIN;                                   
18988:  ay7j-A  4.3 18.6  221  1024    5   MOLECULE: SI:DKEY-31F5.11;                                           
18989:  x8us-A  4.3 19.2  119   686    5   MOLECULE: XK-RELATED PROTEIN 5;                                      
18990:  emp2-A  4.3 20.7  126   509    6   MOLECULE: T-COMPLEX PROTEIN 11-LIKE PROTEIN 1;                       
18991:  p7rr-A  4.3 30.2  202   791    7   MOLECULE: UNCHARACTERIZED PROTEIN;                                   
18992:  uri5-A  4.3  8.3  103   512    8   MOLECULE: MULTIDRUG EXPORT PROTEIN EMRB;                             
18993:  s9fa-A  4.3 20.1  257  1017   11   MOLECULE: UNCHARACTERIZED PROTEIN;                                   
18994:  bu4j-A  4.3 21.3   88   278    9   MOLECULE: UNCHARACTERIZED PROTEIN;                                   
18995:  a9vh-A  4.3 23.7  107   720    9   MOLECULE: UNCHARACTERIZED PROTEIN;                                   
18996:  kai9-A  4.3 31.3  127   939    6   MOLECULE: UNCHARACTERIZED PROTEIN;                                   
18997:  sf3e-A  4.3 16.4   84   295   14   MOLECULE: KLF7L PROTEIN;                                             
18998:  jdu7-A  4.3 21.8  123   451    5   MOLECULE: UNCHARACTERIZED PROTEIN;                                   
18999:  mey7-A  4.3  4.1   53   321   11   MOLECULE: PUTRESCINE EXPORT SYSTEM PERMEASE PROTEIN SAPB;            
19000:  hxg8-A  4.3 25.4  141   605    7   MOLECULE: ROP GUANINE NUCLEOTIDE EXCHANGE FACTOR 9;                  
19001:  akl6-A  4.3 12.6  112   343    7   MOLECULE: OLFACTORY RECEPTOR 1E3;                                    
19002:  cgy5-A  4.3 23.9  151  1301   10   MOLECULE: CENTROMERE-ASSOCIATED PROTEIN E;                           
19003:  cpa1-A  4.3 12.0   95   371   11   MOLECULE: 40-KDA HUNTINGTIN-ASSOCIATED PROTEIN;                      
19004:  ght5-A  4.3 20.6  135   594    7   MOLECULE: SPINDLE POLE BODY COMPONENT;                               
19005:  ys3v-A  4.3 31.3  183   675    3   MOLECULE: ASSOCIATED WITH HOX FAMILY PROTEIN, EXPRESSED;             
19006:  rk5u-A  4.3 27.1  152   867    5   MOLECULE: UNCHARACTERIZED PROTEIN;                                   
19007:  xi3n-A  4.3 27.5  132   830    8   MOLECULE: UNCHARACTERIZED PROTEIN;                                   
19008:  n3je-A  4.3  4.6  128   295    7   MOLECULE: SPX DOMAIN-CONTAINING PROTEIN 1;                           
19009:  i2mz-A  4.3 34.5  133   398    7   MOLECULE: CATION CHANNEL SPERM-ASSOCIATED PROTEIN 3;                 
19010:  y4eu-A  4.3  6.9  116   229    6   MOLECULE: TRANSMEMBRANE PROTEIN 182;                                 
19011:  uz4u-A  4.3 16.7  153   449    6   MOLECULE: G-PROTEIN COUPLED RECEPTOR 61;                             
19012:  u6mi-A  4.3 14.5  188   711    6   MOLECULE: FORKHEAD BOX PROTEIN P1;                                   
19013:  jo0x-A  4.3 14.2  117   575    6   MOLECULE: PHOSPHOENOLPYRUVATE-PROTEIN PHOSPHOTRANSFERASE;            
19014:  xrw6-A  4.3 30.8  132   597    5   MOLECULE: ALDEDH DOMAIN-CONTAINING PROTEIN;                          
19015:  v1cl-A  4.3  4.3  100   245    9   MOLECULE: TETRASPANIN-6;                                             
19016:  nnc1-A  4.3  5.1  151   552    9   MOLECULE: PROTEIN NRT1/ PTR FAMILY 5.8;                              
19017:  a6br-A  4.3 18.1  148   490    6   MOLECULE: AT1G78130;                                                 
19018:  bb4j-A  4.3 12.8  219   468    7   MOLECULE: PENTATRICOPEPTIDE REPEAT (PPR) SUPERFAMILY PROTEI          
19019:  wxe9-A  4.3 12.0  104   465    6   MOLECULE: LYSOPHOSPHOLIPID ACYLTRANSFERASE 2;                        
19020:  h0je-A  4.3 30.1  153   546    5   MOLECULE: CLN7, ISOFORM A;                                           
19021:  l6sk-A  4.3 16.4  167  1206    6   MOLECULE: STE20-LIKE SERINE/THREONINE-PROTEIN KINASE;                
19022:  v7ez-A  4.3  4.0  117   221    8   MOLECULE: UNCHARACTERIZED PROTEIN;                                   
19023:  ea8z-A  4.3 21.7  159   338    6   MOLECULE: SECRETORY CARRIER-ASSOCIATED MEMBRANE PROTEIN 1;           
19024:  rou7-A  4.3 22.9  164   594    6   MOLECULE: B BOX-TYPE DOMAIN-CONTAINING PROTEIN;                      
19025:  nnv5-A  4.3 12.8   87   391    5   MOLECULE: SMR (SMALL MUTS RELATED) DOMAIN-CONTAINING PROTEI          
19026:  m9rf-A  4.3  4.9   67   120   10   MOLECULE: NAD(P)H-QUINONE OXIDOREDUCTASE SUBUNIT 3, CHLOROP          
19027:  u4dg-A  4.3  4.7  127   309    3   MOLECULE: S-ACYLTRANSFERASE;                                         
19028:  zk0e-A  4.3 23.3  161  1400    7   MOLECULE: STRIATED MUSCLE PREFERENTIALLY EXPRESSED PROTEIN           
19029:  a9xs-A  4.3 11.6  128   365    9   MOLECULE: 33 KDA INNER DYNEIN ARM LIGHT CHAIN, AXONEMAL, PU          
19030:  l6hn-A  4.3  8.1   71   122    8   MOLECULE: UNCHARACTERIZED PROTEIN;                                   
19031:  q8tm-A  4.3 20.1  149  1132    5   MOLECULE: PROTEIN ALWAYS EARLY 3;                                    
19032:  bj4w-A  4.3 24.3  124   299    7   MOLECULE: PEROXISOMAL BIOGENESIS FACTOR 19;                          
19033:  eg6w-A  4.3 16.5  137   283    7   MOLECULE: KRUEPPEL-LIKE FACTOR 6;                                    
19034:  oo4b-A  4.3  4.3  115   402    5   MOLECULE: HEPTAHELICAL TRANSMEMBRANE PROTEIN 5;                      
19035:  v1pf-A  4.3 14.6  121   467    8   MOLECULE: HEAT SHOCK 70 KDA PROTEIN 17;                              
19036:  rm0v-A  4.3 14.2  102   224    6   MOLECULE: CONSERVED SNF-7-LIKE PROTEIN;                              
19037:  qa8m-A  4.3 12.8  151   384    4   MOLECULE: UNCHARACTERIZED PROTEIN;                                   
19038:  eeg7-A  4.3 42.7  105   438    5   MOLECULE: UNCHARACTERIZED PROTEIN T5N23_100;                         
19039:  rnl2-A  4.3 25.8  111   624    8   MOLECULE: HMG BOX DOMAIN-CONTAINING 4A;                              
19040:  af3k-A  4.3  5.1  112   264    6   MOLECULE: G_PROTEIN_RECEP_F1_2 DOMAIN-CONTAINING PROTEIN;            
19041:  of7i-A  4.3 21.6   86   205    7   MOLECULE: ANTHER-SPECIFIC PROTEIN;                                   
19042:  m0zu-A  4.3 29.1  163   634    4   MOLECULE: ATP BINDING PROTEIN ISOFORM 1;                             
19043:  a8pa-A  4.3 15.5  127   675    3   MOLECULE: DC-STAMP DOMAIN-CONTAINING 1;                              
19044:  o5zz-A  4.3 31.8  116   392    7   MOLECULE: PANNEXIN-3;                                                
19045:  d3hy-A  4.3 12.6  150   473    8   MOLECULE: PROBABLE TRANSPORTER MCH2;                                 
19046:  fu3z-A  4.3 25.9  154  1733   10   MOLECULE: PROTEIN NETWORKED 1D;                                      
19047:  g7nt-A  4.3 21.2  135  1515    7   MOLECULE: ADHESION G PROTEIN-COUPLED RECEPTOR L1;                    
19048:  li0n-A  4.3 20.9  127   304    9   MOLECULE: OS01G0696000 PROTEIN;                                      
19049:  jqa5-A  4.3 20.9  170   464    8   MOLECULE: ARM REPEAT SUPERFAMILY PROTEIN;                            
19050:  swo3-A  4.3 27.2  118   280    5   MOLECULE: INHIBITOR OF GROWTH PROTEIN 2;                             
19051:  iy8n-A  4.3  8.2   77   539   10   MOLECULE: T-COMPLEX PROTEIN 1 SUBUNIT ZETA;                          
19052:  xtz3-A  4.3 15.7  160   636    6   MOLECULE: PROTEIN NRT1/ PTR FAMILY 2.10;                             
19053:  qne1-A  4.3 28.2  219   813    7   MOLECULE: UNCHARACTERIZED PROTEIN;                                   
19054:  fe6j-A  4.3  9.8  142   546    6   MOLECULE: PLASTIDIC GLUCOSE TRANSPORTER 4;                           
19055:  sf8h-A  4.3 27.6  181  1374    7   MOLECULE: XIN ACTIN-BINDING REPEAT-CONTAINING PROTEIN 2;             
19056:  bxg9-A  4.3 18.5  143   507    9   MOLECULE: FUMARATE HYDRATASE, MITOCHONDRIAL;                         
19057:  uu7v-A  4.3 14.1  146   522    8   MOLECULE: SOLUTE CARRIER FAMILY 2, FACILITATED GLUCOSE TRAN          
19058:  xd8c-A  4.3 10.3  131   282    5   MOLECULE: OS10G0124400 PROTEIN;                                      
19059:  xfy6-A  4.3  5.7   98   303    8   MOLECULE: E3 UBIQUITIN-PROTEIN LIGASE CHIP;                          
19060:  ds0i-A  4.3 11.4   91   342    3   MOLECULE: MYOSIN HEAVY CHAIN-LIKE PROTEIN;                           
19061:  db6w-A  4.3  8.3  148   891    6   MOLECULE: OS02G0300500 PROTEIN;                                      
19062:  i2pq-A  4.3  7.4   61   105    3   MOLECULE: ATPASE SUBUNIT 9, PUTATIVE;                                
19063:  v9nn-A  4.3 31.5  147   249    7   MOLECULE: UNCHARACTERIZED PROTEIN;                                   
19064:  j4bx-A  4.3 21.1  180   772    9   MOLECULE: CYCLIC NUCLEOTIDE-BINDING DOMAIN-CONTAINING PROTE          
19065:  lt5i-A  4.3  9.4   80   171   10   MOLECULE: MECHANOSENSITIVE_ION_CHANNEL_-_PUTATIVE;                   
19066:  r6kv-A  4.3 12.1  152   533    9   MOLECULE: PROBABLE NUCLEOLAR PROTEIN 5-1;                            
19067:  g9ik-A  4.3  6.7   70   151    3   MOLECULE: 40S RIBOSOMAL PROTEIN S13;                                 
19068:  kt5x-A  4.3 26.7  204   791    7   MOLECULE: DYNEIN HEAVY CHAIN, PUTATIVE;                              
19069:  hmj4-A  4.3  8.6  118   307    4   MOLECULE: UNCHARACTERIZED PROTEIN C48B4.11;                          
19070:  qvh8-A  4.3 15.7  109   821   10   MOLECULE: TORTIFOLIA1-LIKE PROTEIN 1;                                
19071:  or1o-A  4.3  5.4   94   115    7   MOLECULE: MEIOTICALLY UP-REGULATED GENE 106 PROTEIN;                 
19072:  e8yn-A  4.3 43.7  177  1078   11   MOLECULE: UNCHARACTERIZED PROTEIN;                                   
19073:  k9tg-A  4.3 19.7  129   498    8   MOLECULE: OS03G0149400 PROTEIN;                                      
19074:  yaz7-A  4.3 14.0  133   521    7   MOLECULE: OCCLUDIN;                                                  
19075:  k3al-A  4.3 13.8  103   467    5   MOLECULE: GAMMA-AMINOBUTYRIC ACID RECEPTOR SUBUNIT GAMMA-3;          
19076:  pvh5-A  4.3  4.9   67   120    7   MOLECULE: NAD(P)H-QUINONE OXIDOREDUCTASE SUBUNIT 3, CHLOROP          
19077:  a7my-A  4.3 19.5  180  1153    4   MOLECULE: PROBABLE RNA-DEPENDENT RNA POLYMERASE 3;                   
19078:  na2h-A  4.3 22.7  138   463    7   MOLECULE: SERINE/THREONINE-PROTEIN KINASE TRICORNERED;               
19079:  lch1-A  4.3 27.5  111  1609    4   MOLECULE: 1-PHOSPHATIDYLINOSITOL-3-PHOSPHATE 5-KINASE;               
19080:  rh1o-A  4.3 12.3   95   825    7   MOLECULE: DDHD DOMAIN-CONTAINING 1A;                                 
19081:  l6rl-A  4.3 14.2   92   162    7   MOLECULE: PRE-MRNA-SPLICING FACTOR CWC21;                            
19082:  txe3-A  4.3  3.9   97   184    9   MOLECULE: PMEI DOMAIN-CONTAINING PROTEIN;                            
19083:  pb4z-A  4.3 11.2   70   155    1   MOLECULE: PHAGE TERMINASE, SMALL SUBUNIT, PUTATIVE;                  
19084:  je2m-A  4.3  2.7   50    71    6   MOLECULE: CONSERVED HYPOTHETICAL PHAGE PROTEIN;                      
19085:  mf8w-A  4.3 29.9  136   284    3   MOLECULE: HEAVY METAL TRANSPORT/DETOXIFICATION SUPERFAMILY           
19086:  fw0a-A  4.3 18.3  123   889    6   MOLECULE: RETROVIRUS-RELATED POL POLYPROTEIN LINE-1;                 
19087:  az0u-A  4.3 14.8   95   282    9   MOLECULE: PROTEIN LIMB EXPRESSION 1 HOMOLOG;                         
19088:  n1cs-A  4.3 33.2  148   846    5   MOLECULE: RHO GTPASE-ACTIVATING PROTEIN 17;                          
19089:  pks8-A  4.3 14.5  133   770    7   MOLECULE: PROBABLE COPPER-EXPORTING P-TYPE ATPASE V;                 
19090:  p1cv-A  4.3 13.6  127   412    8   MOLECULE: UNCHARACTERIZED PROTEIN;                                   
19091:  u4cr-A  4.3  4.6   63    68   10   MOLECULE: UNCHARACTERIZED PROTEIN;                                   
19092:  r0ne-A  4.3  4.2   62    69    8   MOLECULE: NAD_BINDING_1 DOMAIN-CONTAINING PROTEIN;                   
19093:  h0iy-A  4.3  5.4  170   623    4   MOLECULE: UNCHARACTERIZED PROTEIN;                                   
19094:  r3ub-A  4.3 31.1   89   388    6   MOLECULE: E3 UBIQUITIN-PROTEIN LIGASE ATL6;                          
19095:  hn3y-A  4.3 11.2   96   247    9   MOLECULE: E3 UBIQUITIN-PROTEIN LIGASE RNF182;                        
19096:  dy9s-A  4.3 14.9  157   484    6   MOLECULE: OS03G0824700 PROTEIN;                                      
19097:  e5mv-A  4.3  6.1   68   180   10   MOLECULE: PLANT INVERTASE/PECTIN METHYLESTERASE INHIBITOR S          
19098:  ktx6-A  4.3 19.7  136   626    9   MOLECULE: DNASE I-LIKE SUPERFAMILY PROTEIN;                          
19099:  vwy5-A  4.3 18.3  174   539    8   MOLECULE: MONOCARBOXYLATE TRANSPORTER 8;                             
19100:  yr1g-A  4.3  2.7   53    80    9   MOLECULE: OS02G0205100 PROTEIN;                                      
19101:  arn4-A  4.3 25.6  230  1288    9   MOLECULE: DENN/MADD DOMAIN-CONTAINING 5A;                            
19102:  ssi4-A  4.3 22.0   78   322    5   MOLECULE: PROTEIN ATONAL HOMOLOG 8;                                  
19103:  qqi2-A  4.3 18.0  112   277    8   MOLECULE: UNCHARACTERIZED PROTEIN;                                   
19104:  sa9l-A  4.3  9.4  100   193    4   MOLECULE: TRANSLOCATION PROTEIN SEC72;                               
19105:  s4ps-A  4.3 23.1   83   151   10   MOLECULE: MEDIATOR OF RNA POLYMERASE II TRANSCRIPTION SUBUN          
19106:  ok5m-A  4.3 22.4  146   486    5   MOLECULE: UNCHARACTERIZED PROTEIN;                                   
19107:  t8vd-A  4.3 12.9  130   657    6   MOLECULE: PROBABLE COBALT/NICKEL-EXPORTING P-TYPE ATPASE;            
19108:  szs9-A  4.3 25.5  158   718    8   MOLECULE: PROBABLE PROTEIN S-ACYLTRANSFERASE 19;                     
19109:  lx9u-A  4.3 21.0  107   516    7   MOLECULE: NUCLEAR SPECKLE SPLICING REGULATORY PROTEIN 1;             
19110:  jjo2-A  4.3  7.3  145   977    8   MOLECULE: PROBABLE RNA-DEPENDENT RNA POLYMERASE 5;                   
19111:  t8vk-A  4.3 13.3   87   232   11   MOLECULE: UNCHARACTERIZED PROTEIN;                                   
19112:  tkr5-A  4.3  3.2   51    83    8   MOLECULE: UNCHARACTERIZED PROTEIN;                                   
19113:  w7xm-A  4.3 18.7  153   280    5   MOLECULE: UNCHARACTERIZED PROTEIN;                                   
19114:  sms8-A  4.3 25.8  109   351    6   MOLECULE: N-TERMINAL EF-HAND CALCIUM-BINDING PROTEIN 1;              
19115:  sc2f-A  4.3 17.6  143   439    6   MOLECULE: PROTON PUMP-INTERACTOR 4;                                  
19116:  c9uk-A  4.3  7.3   84   189    7   MOLECULE: MEDIATOR OF RNA POLYMERASE II TRANSCRIPTION SUBUN          
19117:  t6au-A  4.3  5.9   83   358   14   MOLECULE: SRC KINASE-ASSOCIATED PHOSPHOPROTEIN 2;                    
19118:  j2vv-A  4.3 20.9   86   213    8   MOLECULE: WAS/WASL-INTERACTING FAMILY PROTEIN;                       
19119:  f5ap-A  4.3 15.6  124   913   11   MOLECULE: OS02G0191000 PROTEIN;                                      
19120:  h5cv-A  4.3 12.1   84   122    5   MOLECULE: V-TYPE ATPASE ASSEMBLY FACTOR PKR1;                        
19121:  pg2j-A  4.3 18.6  132   229    6   MOLECULE: DISPERSED GENE FAMILY PROTEIN 1 (DGF-1), PUTATIVE          
19122:  al9z-A  4.3 15.2  157   836    6   MOLECULE: UNCHARACTERIZED PROTEIN;                                   
19123:  lu5d-A  4.3 28.6  118   471    7   MOLECULE: CLEAVAGE AND POLYADENYLATION SPECIFICITY FACTOR S          
19124:  f3sc-A  4.3 16.9  127   297    6   MOLECULE: MEDIATOR OF RNA POLYMERASE II TRANSCRIPTION SUBUN          
19125:  dki7-A  4.3 25.4   94   474    9   MOLECULE: UNCHARACTERIZED PROTEIN;                                   
19126:  mzl7-A  4.3 25.6  124   874    7   MOLECULE: PROTEIN SON;                                               
19127:  d7nt-A  4.3  7.7   83   281    4   MOLECULE: TETRASPANIN-33;                                            
19128:  fxg9-A  4.3  6.4  152   617    4   MOLECULE: UNCHARACTERIZED PROTEIN;                                   
19129:  zrg1-A  4.3 17.7  161   428    9   MOLECULE: EXPRESSED PROTEIN;                                         
19130:  xp3f-A  4.3 34.3  146   265    5   MOLECULE: PUTATIVE PLANT SNARE 13;                                   
19131:  rl8i-A  4.3 18.1  100   268    6   MOLECULE: UNCHARACTERIZED PROTEIN RV0739;                            
19132:  n5yf-A  4.3  5.9   84   566    4   MOLECULE: CYSTEINYL-TRNA SYNTHETASE;                                 
19133:  g6yl-A  4.3 38.8  150  1031    5   MOLECULE: FORMIN-BINDING PROTEIN 4;                                  
19134:  kpg3-A  4.3 10.3  142   309    8   MOLECULE: TASTE RECEPTOR TYPE 2 MEMBER 31;                           
19135:  e8om-A  4.3  5.8  108   512   13   MOLECULE: FRIGIDA-LIKE PROTEIN;                                      
19136:  hyt3-A  4.3 14.7  126   699    7   MOLECULE: GPI TRANSAMIDASE COMPONENT FAMILY PROTEIN / GAA1-          
19137:  ki3a-A  4.3  9.7  145  1094    3   MOLECULE: OSM3-LIKE KINESIN, PUTATIVE;                               
19138:  g6ue-A  4.3  9.6   71   728   18   MOLECULE: SMR DOMAIN-CONTAINING PROTEIN;                             
19139:  zh1k-A  4.3 24.6  156   837    6   MOLECULE: OS09G0322800 PROTEIN;                                      
19140:  yd0i-A  4.3  3.3   48    64    6   MOLECULE: OS01G0718500 PROTEIN;                                      
19141:  njb6-A  4.3 16.5  209   909    8   MOLECULE: UNCHARACTERIZED PROTEIN;                                   
19142:  pp1f-A  4.3 10.2   75   291    5   MOLECULE: UNCHARACTERIZED PROTEIN;                                   
19143:  sbt6-A  4.3 30.2  142   784    6   MOLECULE: OXYSTEROL-BINDING PROTEIN;                                 
19144:  dl3y-A  4.3 16.1   79    98    6   MOLECULE: UNCHARACTERIZED PROTEIN;                                   
19145:  vd7f-A  4.3  4.4   86   365    9   MOLECULE: 5-HYDROXYTRYPTAMINE RECEPTOR 1E;                           
19146:  fx2l-A  4.3  5.2   69   379    0   MOLECULE: UNCHARACTERIZED PROTEIN;                                   
19147:  g8wz-A  4.3 19.8  116  1061    6   MOLECULE: TRANSCRIPTION TERMINATION FACTOR 2;                        
19148:  d5ws-A  4.3 37.4  119   528    7   MOLECULE: BASAL BODY-ORIENTATION FACTOR 1;                           
19149:  x4ek-A  4.3 12.3  174   588    5   MOLECULE: PROTEIN NRT1/ PTR FAMILY 6.3;                              
19150:  ul1m-A  4.3 37.7  119  1251    8   MOLECULE: STRUCTURAL MAINTENANCE OF CHROMOSOMES PROTEIN;             
19151:  y4wb-A  4.3  6.9   79   585    4   MOLECULE: NTR, ISOFORM A;                                            
19152:  squ4-A  4.3  4.5   79   281    5   MOLECULE: HYPOTHETICAL_PROTEIN_-_CONSERVED;                          
19153:  ylc7-A  4.3 11.6  145   604    5   MOLECULE: MFS DOMAIN-CONTAINING PROTEIN;                             
19154:  q7wp-A  4.3  4.4   58   241    9   MOLECULE: NODULIN-LIKE PROTEIN;                                      
19155:  kd3w-A  4.3  8.6  145   324    8   MOLECULE: SECRETORY CARRIER-ASSOCIATED MEMBRANE PROTEIN;             
19156:  el1v-A  4.3 16.4  139   527    6   MOLECULE: E3 UBIQUITIN-PROTEIN LIGASE ARIH1;                         
19157:  mfh1-A  4.3 15.9   77   200    8   MOLECULE: UNCHARACTERIZED PROTEIN;                                   
19158:  za7v-A  4.3 17.1  102   478   13   MOLECULE: KATANIN P60 ATPASE-CONTAINING SUBUNIT A1;                  
19159:  v4bp-A  4.3 19.7   78  1136   10   MOLECULE: UNCHARACTERIZED PROTEIN;                                   
19160:  fu2t-A  4.3  8.4  146   440    5   MOLECULE: ARMADILLO-LIKE HELICAL DOMAIN CONTAINING PROTEIN           
19161:  hbm7-A  4.3 13.1  184   319    4   MOLECULE: OS01G0687700 PROTEIN;                                      
19162:  vb3f-A  4.3 18.7  126   603    6   MOLECULE: UNCHARACTERIZED PROTEIN;                                   
19163:  jl0a-A  4.3  4.1  119   929    6   MOLECULE: UNCHARACTERIZED PROTEIN;                                   
19164:  bjw7-A  4.3  5.2   81   541    9   MOLECULE: SUN DOMAIN-CONTAINING PROTEIN;                             
19165:  im5i-A  4.3  2.5   52    64   10   MOLECULE: TRANSMEMBRANE PROTEIN;                                     
19166:  fou5-A  4.3 10.1  214   323    6   MOLECULE: AT1G25420/F2J7_16;                                         
19167:  zl2c-A  4.3 20.6   88   198    2   MOLECULE: OLEOSIN;                                                   
19168:  zvc7-A  4.3 16.4  133   445    6   MOLECULE: VESICLE-FUSING ATPASE;                                     
19169:  ilu5-A  4.3 12.2   86   249    5   MOLECULE: MIT DOMAIN-CONTAINING PROTEIN 1;                           
19170:  i3iv-A  4.3  9.4  146   220    5   MOLECULE: UNCHARACTERIZED PROTEIN;                                   
19171:  hwp1-A  4.3  5.0   67    98    3   MOLECULE: UNCHARACTERIZED PROTEIN;                                   
19172:  big7-A  4.3  6.1   66   705   11   MOLECULE: PROBABLE GLUTAMATE CARBOXYPEPTIDASE AMP1;                  
19173:  hb3t-A  4.3 29.9  151   403    7   MOLECULE: TRANSMEMBRANE PROTEIN 200B;                                
19174:  hlg7-A  4.3  4.5  103   433    5   MOLECULE: CYTOCHROME C BIOGENESIS FC;                                
19175:  u1zz-A  4.3 20.2  107   375    7   MOLECULE: UNCHARACTERIZED PROTEIN;                                   
19176:  ws4a-A  4.3 22.6   76   353    8   MOLECULE: CELL CYCLE CONTROL PROTEIN 50B;                            
19177:  bky2-A  4.3 14.9  146   553    5   MOLECULE: NOP58 RIBONUCLEOPROTEIN HOMOLOG (YEAST);                   
19178:  e1gh-A  4.3 22.6  179   764    8   MOLECULE: PROBABLE CYCLIC NUCLEOTIDE-GATED ION CHANNEL 20,           
19179:  hlg5-A  4.3  8.1   98   219    8   MOLECULE: CALCIUM UNIPORTER PROTEIN;                                 
19180:  c4ww-A  4.3 24.9   96  1117    8   MOLECULE: ATP-DEPENDENT RNA HELICASE MTR4;                           
19181:  ti8p-A  4.3 13.5   73   569    4   MOLECULE: OS11G0650600 PROTEIN;                                      
19182:  n1oh-A  4.3 14.1   91   340    5   MOLECULE: UBIQUITIN CARBOXYL-TERMINAL HYDROLASE;                     
19183:  mx4n-A  4.3 27.3  113  1062    7   MOLECULE: GH01369P;                                                  
19184:  su7l-A  4.3  4.3   54    82    7   MOLECULE: UNCHARACTERIZED PROTEIN;                                   
19185:  vr0m-A  4.3 19.7  107   226    4   MOLECULE: E3 UBIQUITIN-PROTEIN LIGASE RNF186;                        
19186:  nhc5-A  4.3 25.2   96   118    8   MOLECULE: UNCHARACTERIZED PROTEIN;                                   
19187:  vr9k-A  4.3 30.5  181  1128    7   MOLECULE: TIR DOMAIN-CONTAINING PROTEIN;                             
19188:  izg8-A  4.3  4.7  100   249    5   MOLECULE: TETRASPANIN;                                               
19189:  lq8m-A  4.3 24.8  129   314    4   MOLECULE: FI06792P;                                                  
19190:  kr5f-A  4.3 15.2  129   476    7   MOLECULE: UNCHARACTERIZED PROTEIN;                                   
19191:  lbb6-A  4.3  5.6  103   157    4   MOLECULE: OS04G0181100 PROTEIN;                                      
19192:  w6tm-A  4.3 20.7   96   624    6   MOLECULE: DYNAMIN-RELATED PROTEIN 1E;                                
19193:  fk2v-A  4.3 10.3  187   761    6   MOLECULE: GLYCO_TRANSF_64 DOMAIN-CONTAINING PROTEIN;                 
19194:  tka6-A  4.3 17.2  105   596    3   MOLECULE: PROTON CHANNEL OTOP3;                                      
19195:  mtp5-A  4.3  6.1  115   498    6   MOLECULE: NEURONAL ACETYLCHOLINE RECEPTOR SUBUNIT BETA-4;            
19196:  myq5-A  4.3 12.9   88   103    7   MOLECULE: OS03G0596400 PROTEIN;                                      
19197:  s3vn-A  4.3 31.8  131   477    5   MOLECULE: EXPRESSED PROTEIN;                                         
19198:  tg1h-A  4.3 14.8  248   538    9   MOLECULE: UNCHARACTERIZED PROTEIN;                                   
19199:  lko8-A  4.3 12.5  114   565    4   MOLECULE: FI04474P;                                                  
19200:  uqo8-A  4.3 20.5  117   318   10   MOLECULE: RNA POLYMERASE II TRANSCRIPTION FACTOR B SUBUNIT           
19201:  n0uy-A  4.3  9.7   59    80    3   MOLECULE: OS08G0170001 PROTEIN;                                      
19202:  y7la-A  4.3 20.4  188   609    5   MOLECULE: OS02G0580900 PROTEIN;                                      
19203:  pe6u-A  4.3 13.6  187   842    6   MOLECULE: PENTATRICOPEPTIDE REPEAT-CONTAINING PROTEIN AT3G2          
19204:  ed9p-A  4.3 25.8  130   958    7   MOLECULE: PROTEIN-SERINE/THREONINE PHOSPHATASE;                      
19205:  cwc8-A  4.3  9.5  160   765    6   MOLECULE: UNCHARACTERIZED PROTEIN;                                   
19206:  bv1z-A  4.3 15.0  193  1023    5   MOLECULE: OS10G0131800 PROTEIN;                                      
19207:  vy8h-A  4.3 17.8  109   369    8   MOLECULE: PROTEIN FAR1-RELATED SEQUENCE;                             
19208:  j0fz-A  4.3 13.0   81   162    6   MOLECULE: MYB-RELATED TRANSCRIPTION FACTOR;                          
19209:  g7rh-A  4.3  6.6  153   397    7   MOLECULE: OS01G0345900 PROTEIN;                                      
19210:  gu4e-A  4.3  4.1  101   197    8   MOLECULE: UNCHARACTERIZED PROTEIN;                                   
19211:  kn2l-A  4.3  9.8   95   226    7   MOLECULE: OS01G0254400 PROTEIN;                                      
19212:  fl7o-A  4.3  8.0   80   146    1   MOLECULE: TRANSMEMBRANE PROTEIN;                                     
19213:  i3on-A  4.3 24.2  201   475    9   MOLECULE: ATAXIN-10;                                                 
19214:  q4tk-A  4.3 32.8  136  1014    6   MOLECULE: REGULATOR OF TELOMERE ELONGATION HELICASE 1 HOMOL          
19215:  zm8v-A  4.3 15.9  170   463    7   MOLECULE: RLB1;                                                      
19216:  eh3c-A  4.3 20.4   92   806    5   MOLECULE: LEUCINE-RICH REPEAT PROTEIN KINASE FAMILY PROTEIN          
19217:  rwe0-A  4.3 18.2  122   842    5   MOLECULE: UNCHARACTERIZED PROTEIN;                                   
19218:  pmg4-A  4.3 13.1   98  1503    9   MOLECULE: MITOGEN-ACTIVATED PROTEIN KINASE-BINDING PROTEIN           
19219:  vxf7-A  4.3  7.0  124   479    7   MOLECULE: PREFERENTIALLY EXPRESSED ANTIGEN IN MELANOMA-LIKE          
19220:  fyx9-A  4.3 14.0  201   975    7   MOLECULE: DISEASE RELATED PROTEIN 2;                                 
19221:  uua7-A  4.3  3.5   62    72    6   MOLECULE: UNCHARACTERIZED PROTEIN;                                   
19222:  vgy5-A  4.3 11.0   78   133    3   MOLECULE: PROBABLE MITOCHONDRIAL PYRUVATE CARRIER 2;                 
19223:  yq6g-A  4.3  4.5   87   180    7   MOLECULE: PMEI DOMAIN-CONTAINING PROTEIN;                            
19224:  ccb9-A  4.3 18.3  129   616    3   MOLECULE: UNCHARACTERIZED PROTEIN;                                   
19225:  o9ne-A  4.3  3.0   87  1382    9   MOLECULE: EUKARYOTIC TRANSLATION INITIATION FACTOR 3 SUBUNI          
19226:  wr4t-A  4.3  6.0  126   857    8   MOLECULE: OLFACTORY RECEPTOR C FAMILY, Q11;                          
19227:  z7cr-A  4.3 11.0  101   168    8   MOLECULE: PROBABLE PREFOLDIN SUBUNIT 5;                              
19228:  g6wf-A  4.3 14.9  271  2026   10   MOLECULE: VHS DOMAIN-CONTAINING PROTEIN;                             
19229:  p1wl-A  4.3  8.7  109   266    8   MOLECULE: UNCHARACTERIZED PROTEIN;                                   
19230:  c7vu-A  4.3 28.1  181   812    7   MOLECULE: ARMADILLO REPEAT-CONTAINING 2;                             
19231:  av6k-A  4.3 13.8  114   555    8   MOLECULE: ALPHA-1,2-MANNOSYLTRANSFERASE ALG9;                        
19232:  dgs7-A  4.3 22.6  111   405   11   MOLECULE: RE01104P;                                                  
19233:  in3u-A  4.3 18.3  106   336    8   MOLECULE: CALCIUM UNIPORTER REGULATORY SUBUNIT MCUB, MITOCH          
19234:  vtr3-A  4.3  5.9   90   313   10   MOLECULE: OS06G0287500 PROTEIN;                                      
19235:  z8sx-A  4.3 22.7  203   602    5   MOLECULE: PENTATRICOPEPTIDE REPEAT-CONTAINING PROTEIN AT5G1          
19236:  pr3t-A  4.3  8.6  157   498    6   MOLECULE: MFS DOMAIN-CONTAINING PROTEIN;                             
19237:  b9xz-A  4.3  6.8   58    91    7   MOLECULE: UNCHARACTERIZED PROTEIN;                                   
19238:  odg8-A  4.3 11.2  153   262    9   MOLECULE: OS04G0675600 PROTEIN;                                      
19239:  w7bj-A  4.3  5.2  116  1201    9   MOLECULE: UNCHARACTERIZED PROTEIN;                                   
19240:  dh8v-A  4.3 18.9   84   324   10   MOLECULE: DNA_POL3_DELTA DOMAIN-CONTAINING PROTEIN;                  
19241:  nad9-A  4.3 15.6  114   444   11   MOLECULE: KATANIN-LIKE PROTEIN, PUTATIVE;                            
19242:  ey0g-A  4.3 36.7  112   235    7   MOLECULE: VACUOLAR PROTEIN SORTING-ASSOCIATED PROTEIN 60.1;          
19243:  hri4-A  4.3 14.2   93   165    4   MOLECULE: CDP-DIACYLGLYCEROL--SERINE O-PHOSPHATIDYLTRANSFER          
19244:  j5lg-A  4.3  9.4   63   561    6   MOLECULE: UNCHARACTERIZED PROTEIN;                                   
19245:  ft4i-A  4.3 10.8   84   446    5   MOLECULE: RIBOSOMAL_L2 DOMAIN-CONTAINING PROTEIN;                    
19246:  g6qe-A  4.3 19.4   93   514    3   MOLECULE: PROTEIN DA1-RELATED 2;                                     
19247:  mu8a-A  4.3 20.8  147   337    8   MOLECULE: UNCHARACTERIZED PROTEIN;                                   
19248:  h0tg-A  4.3 29.7  104   370    5   MOLECULE: COILED-COIL DOMAIN-CONTAINING PROTEIN 89;                  
19249:  wdm6-A  4.3 23.9  116   611    6   MOLECULE: UDP-N-ACETYLGLUCOSAMINE TRANSPORTER, PUTATIVE;             
19250:  n7ce-A  4.3 25.4  162   396   10   MOLECULE: C2H2-TYPE DOMAIN-CONTAINING PROTEIN;                       
19251:  tg7x-A  4.3 12.6   86   282    8   MOLECULE: PROTEIN LIMB EXPRESSION 1 HOMOLOG;                         
19252:  p4rp-A  4.3 18.9   77   130    6   MOLECULE: UNCHARACTERIZED PROTEIN;                                   
19253:  eaq8-A  4.3 24.7   87   117    5   MOLECULE: UNCHARACTERIZED PROTEIN;                                   
19254:  b4ju-A  4.3  4.7  145   500    4   MOLECULE: DIPEPTIDE AND TRIPEPTIDE PERMEASE A;                       
19255:  z4wa-A  4.3  4.7  143   760    8   MOLECULE: LEUCINE ZIPPER-EF-HAND-CONTAINING TRANSMEMBRANE P          
19256:  nyn1-A  4.3 21.2  124   285    6   MOLECULE: EXPRESSED PROTEIN;                                         
19257:  imu5-A  4.3 19.5  123   519    7   MOLECULE: SORTING NEXIN-2;                                           
19258:  q9wc-A  4.3  8.1   64   245    5   MOLECULE: TRANSMEMBRANE PROTEIN;                                     
19259:  p5fo-A  4.3  6.0   51    95   20   MOLECULE: ALBA DOMAIN-CONTAINING PROTEIN;                            
19260:  edm4-A  4.3  7.7   80    90   11   MOLECULE: TUBULIN-SPECIFIC CHAPERONE A;                              
19261:  sf2l-A  4.3  7.0   65    74    5   MOLECULE: UNCHARACTERIZED PROTEIN;                                   
19262:  lvo2-A  4.3  5.0  127   306    3   MOLECULE: OLFACTORY RECEPTOR;                                        
19263:  p9fn-A  4.3 14.7  135   946   10   MOLECULE: UNCHARACTERIZED PROTEIN;                                   
19264:  n2hb-A  4.3 17.3   98   341   10   MOLECULE: ARFAPTIN-2;                                                
19265:  ez1o-A  4.3 15.0   97   452    3   MOLECULE: OS03G0747200 PROTEIN;                                      
19266:  yhp2-A  4.3  7.2  118   466    8   MOLECULE: CHOLINERGIC RECEPTOR, NICOTINIC, ALPHA 5;                  
19267:  vl9q-A  4.3  5.9   77   108    5   MOLECULE: OS05G0552000 PROTEIN;                                      
19268:  c7rt-A  4.3  5.0   86   108    6   MOLECULE: UNCHARACTERIZED PROTEIN;                                   
19269:  ts6o-A  4.3  4.8   55    68   11   MOLECULE: UNCHARACTERIZED PROTEIN;                                   
19270:  aq1e-A  4.3 13.2  114   412    7   MOLECULE: ZINC-ACTIVATED LIGAND-GATED ION CHANNEL;                   
19271:  nz7o-A  4.3 16.5  179  1049    3   MOLECULE: PROBABLE DISEASE RESISTANCE PROTEIN RF9;                   
19272:  g5hn-A  4.3 12.4   81   238    9   MOLECULE: OS12G0237100 PROTEIN;                                      
19273:  igp5-A  4.3  6.3  128   312    9   MOLECULE: PAQR3A PROTEIN;                                            
19274:  gjj1-A  4.3 11.3  180  1294    7   MOLECULE: KINESIN-LIKE PROTEIN KCA2;                                 
19275:  cf0p-A  4.3 16.0  161   582    6   MOLECULE: E3 UBIQUITIN-PROTEIN LIGASE CBL;                           
19276:  dyh8-A  4.3 16.3  192   368    6   MOLECULE: TMPIT-LIKE PROTEIN;                                        
19277:  cy7n-A  4.3 27.8  131   234    3   MOLECULE: VERY-LONG-CHAIN (3R)-3-HYDROXYACYL-COA DEHYDRATAS          
19278:  jn8p-A  4.3  6.5   80    96    8   MOLECULE: OS03G0170450 PROTEIN;                                      
19279:  lxa5-A  4.3  8.9   81   156   11   MOLECULE: UNCHARACTERIZED PROTEIN;                                   
19280:  v7dv-A  4.3  7.0  107   190    8   MOLECULE: UNCHARACTERIZED MEMBRANE PROTEIN YGR016W;                  
19281:  quv3-A  4.3  4.9  124   375    5   MOLECULE: METAL TOLERANCE PROTEIN B;                                 
19282:  y9tm-A  4.3  3.8   86   942   10   MOLECULE: AP-1 COMPLEX SUBUNIT BETA;                                 
19283:  yy6a-A  4.3 17.0  100   159    4   MOLECULE: DIMER_TNP_HAT DOMAIN-CONTAINING PROTEIN;                   
19284:  qfl2-A  4.3 24.4  134   363    5   MOLECULE: TETRATRICOPEPTIDE REPEAT (TPR)-LIKE SUPERFAMILY P          
19285:  r0td-A  4.3 19.5  124   897    8   MOLECULE: F-BAR DOMAIN ONLY PROTEIN 1;                               
19286:  yir4-A  4.3 24.0  133   530    7   MOLECULE: PTS SYSTEM MALTOSE-SPECIFIC EIICB COMPONENT;               
19287:  wdz1-A  4.3  4.5   92   279   10   MOLECULE: OS11G0481600 PROTEIN;                                      
19288:  k4xk-A  4.3 12.8  130  1077    6   MOLECULE: ADENYLATE CYCLASE TYPE 4;                                  
19289:  a0gv-A  4.3  6.3  135   270    7   MOLECULE: ODORANT RECEPTOR;                                          
19290:  y2nf-A  4.3  7.6   87   131    5   MOLECULE: INNER MEMBRANE PROTEIN YECN;                               
19291:  g1cp-A  4.3 13.1  106  1016    7   MOLECULE: CCHC-TYPE DOMAIN-CONTAINING PROTEIN;                       
19292:  d5vq-A  4.3 13.5   68   139    7   MOLECULE: OS02G0477550 PROTEIN;                                      
19293:  mla5-A  4.3  4.9  136   307    8   MOLECULE: TASTE RECEPTOR TYPE 2 MEMBER 106;                          
19294:  f2lv-A  4.3 23.5  121  1372    5   MOLECULE: PAIRED AMPHIPATHIC HELIX PROTEIN SIN3-LIKE 1;              
19295:  nuf4-A  4.3  4.5   65    87    2   MOLECULE: BLADDER CANCER-ASSOCIATED PROTEIN;                         
19296:  ew8p-A  4.3 17.5  126   475    6   MOLECULE: XK-RELATED PROTEIN;                                        
19297:  rxb0-A  4.3  6.2  157   483    5   MOLECULE: PROTON-COUPLED AMINO ACID TRANSPORTER 2;                   
19298:  qdf3-A  4.3 18.6   97   231    4   MOLECULE: UNCHARACTERIZED PROTEIN;                                   
19299:  opl5-A  4.3  8.4   72    92    7   MOLECULE: UNCHARACTERIZED PROTEIN;                                   
19300:  tw9u-A  4.3 33.5  122   335    6   MOLECULE: UNCHARACTERIZED PROTEIN;                                   
19301:  l0ex-A  4.3 24.5  238   625    8   MOLECULE: PENTATRICOPEPTIDE REPEAT-CONTAINING PROTEIN MITOC          
19302:  v1wz-A  4.3  7.3   89   140    4   MOLECULE: UNCHARACTERIZED PROTEIN;                                   
19303:  itw9-A  4.3  5.8  141   426    7   MOLECULE: OS03G0373100 PROTEIN;                                      
19304:  e4mf-A  4.3  4.1  103   204    9   MOLECULE: INVERTASE;                                                 
19305:  zl7l-A  4.3 15.0  187   738    7   MOLECULE: CULLIN-1;                                                  
19306:  tus1-A  4.3 16.6   84   235    2   MOLECULE: OS05G0305700 PROTEIN;                                      
19307:  tu2k-A  4.3  4.9   68   119   10   MOLECULE: NADH-UBIQUINONE OXIDOREDUCTASE CHAIN 3;                    
19308:  mmu8-A  4.3  5.6  105   322   10   MOLECULE: NAGLU_C DOMAIN-CONTAINING PROTEIN;                         
19309:  x8jp-A  4.3 11.5  146   343   10   MOLECULE: UNCHARACTERIZED PROTEIN;                                   
19310:  ny1k-A  4.3 22.2  153   370    9   MOLECULE: UNCHARACTERIZED PROTEIN;                                   
19311:  lck3-A  4.3  3.2   63   229    3   MOLECULE: UNCHARACTERIZED PROTEIN;                                   
19312:  r9we-A  4.3 18.4  146   318    4   MOLECULE: PHOSPHOLIPID PHOSPHATASE-RELATED 5B;                       
19313:  f6de-A  4.3 48.2  133  1048    7   MOLECULE: NUCLEASE SBCCD SUBUNIT C;                                  
19314:  uc9e-A  4.3  9.8  147   379    6   MOLECULE: UNCHARACTERIZED TRANSPORTER SPBPB10D8.06C;                 
19315:  hh1i-A  4.3 32.2  104   342    4   MOLECULE: UNCHARACTERIZED PROTEIN;                                   
19316:  rf1o-A  4.3  5.6  134   306    4   MOLECULE: OLFACTORY RECEPTOR;                                        
19317:  rbv6-A  4.3  6.8   65   121   15   MOLECULE: UNCHARACTERIZED PROTEIN;                                   
19318:  et6v-A  4.3  6.6   78   115    8   MOLECULE: UNCHARACTERIZED PROTEIN;                                   
19319:  y2wg-A  4.3  6.7   70   151    3   MOLECULE: 40S RIBOSOMAL PROTEIN S13;                                 
19320:  i7db-A  4.3 18.7  180   484    7   MOLECULE: UNCHARACTERIZED PROTEIN;                                   
19321:  yey2-A  4.3 15.3   83   536    7   MOLECULE: ATP SYNTHASE SUBUNIT ALPHA, MITOCHONDRIAL;                 
19322:  r2hn-A  4.3 16.3  174   591    6   MOLECULE: PROTEIN NRT1/ PTR FAMILY 6.2;                              
19323:  r0zv-A  4.3 16.7  129   573   11   MOLECULE: NUCLEAR CONTROL OF ATPASE PROTEIN 2;                       
19324:  fz6k-A  4.3  4.8  125   374    4   MOLECULE: PROTEINASE-ACTIVATED RECEPTOR 3;                           
19325:  azz5-A  4.3 19.3  115  1265    6   MOLECULE: KINESIN-LIKE PROTEIN KLP98A;                               
19326:  oan4-A  4.3 32.3  104   729    3   MOLECULE: BROMO AND FHA DOMAIN-CONTAINING PROTEIN DDB_G0267          
19327:  d6vc-A  4.3 24.5   86  1207    6   MOLECULE: HYPOTHETICAL_PROTEIN_-_CONSERVED;                          
19328:  j1vy-A  4.3  9.1   79   182    5   MOLECULE: PIG-H DOMAIN-CONTAINING PROTEIN;                           
19329:  f7ux-A  4.3 12.0  146   702    8   MOLECULE: GLUCOSIDASE 2 SUBUNIT BETA;                                
19330:  km4f-A  4.3  5.6  107   449    5   MOLECULE: RH55021P;                                                  
19331:  xmk9-A  4.3 18.4  122   233    5   MOLECULE: E3 SUMO-PROTEIN LIGASE NSE2;                               
19332:  xra8-A  4.3  3.8   69    80    7   MOLECULE: OS04G0463100 PROTEIN;                                      
19333:  fyf1-A  4.3 10.8  131   961    2   MOLECULE: DNAJ PROTEIN, PUTATIVE;                                    
19334:  zu3c-A  4.3 10.9  127   422    3   MOLECULE: PROTON-GATED ION CHANNEL SUBUNIT PBO-6;                    
19335:  lbm5-A  4.3  5.1  119   206    4   MOLECULE: UNCHARACTERIZED PROTEIN;                                   
19336:  t9sy-A  4.3  9.6   78   375    9   MOLECULE: UNCHARACTERIZED TRANSMEMBRANE PROTEIN DDB_G028248          
19337:  ae4i-A  4.3 12.5  139   255   12   MOLECULE: PENTATRICOPEPTIDE REPEAT-CONTAINING PROTEIN CHLOR          
19338:  ga8v-A  4.3 20.1  146   603   10   MOLECULE: RING-TYPE DOMAIN-CONTAINING PROTEIN;                       
19339:  z2jd-A  4.3 30.3  182  1815    5   MOLECULE: 1-PHOSPHATIDYLINOSITOL-3-PHOSPHATE 5-KINASE;               
19340:  h5sx-A  4.3 24.6  132   290    8   MOLECULE: TRANSLIN-ASSOCIATED PROTEIN X;                             
19341:  zn2x-A  4.3  7.5   68   151    6   MOLECULE: 40S RIBOSOMAL PROTEIN S13;                                 
19342:  bm8l-A  4.3 23.5  242   680    9   MOLECULE: PENTATRICOPEPTIDE REPEAT-CONTAINING PROTEIN MITOC          
19343:  r8xe-A  4.3  7.6  139   274    8   MOLECULE: LIPID PHOSPHATE PHOSPHATASE 1;                             
19344:  mvq1-A  4.3  7.1  119   383    6   MOLECULE: UNCHARACTERIZED PROTEIN;                                   
19345:  pu8y-A  4.3 13.5  135   542    5   MOLECULE: OS01G0133400 PROTEIN;                                      
19346:  p6td-A  4.3 16.8  102  1273    9   MOLECULE: LYSINE-SPECIFIC HISTONE DEMETHYLASE 2;                     
19347:  pfi0-A  4.3 23.1  160   540    4   MOLECULE: MULTIDRUG RESISTANCE PROTEIN B HOMOLOG;                    
19348:  geg0-A  4.3  7.3   74   157   16   MOLECULE: PROTEIN UXT;                                               
19349:  z6ib-A  4.3  7.7  129   297    5   MOLECULE: OS11G0228900 PROTEIN;                                      
19350:  wz3u-A  4.3  3.0   65    78    3   MOLECULE: OS04G0512250 PROTEIN;                                      
19351:  tkh6-A  4.3 18.2  145   472    6   MOLECULE: RBR-TYPE E3 UBIQUITIN TRANSFERASE;                         
19352:  ol5i-A  4.3 10.5  105   314    9   MOLECULE: UNCHARACTERIZED PROTEIN;                                   
19353:  iri7-A  4.3  4.9   69    73    3   MOLECULE: UNCHARACTERIZED PROTEIN;                                   
19354:  b9za-A  4.3  7.5  129   571    9   MOLECULE: GABA-SPECIFIC PERMEASE;                                    
19355:  ty3u-A  4.3  7.1   93   105    5   MOLECULE: V-TYPE PROTON ATPASE SUBUNIT A;                            
19356:  fs3u-A  4.3 22.0  102   226    4   MOLECULE: FIBRONECTIN TYPE III DOMAIN-CONTAINING PROTEIN 9;          
19357:  a8qy-A  4.3  4.7   73   542    7   MOLECULE: HYPOTHETICAL_PROTEIN_-_CONSERVED;                          
19358:  n4zw-A  4.3  3.9   83   211    8   MOLECULE: UNCHARACTERIZED PROTEIN C16E8.12C;                         
19359:  me4x-A  4.3  4.5   83   128   11   MOLECULE: OS12G0551001 PROTEIN;                                      
19360:  t7hd-A  4.3 12.1  162   481    6   MOLECULE: PRAME-LIKE 43;                                             
19361:  h3dj-A  4.3 12.7   76   673    8   MOLECULE: KINESIN-LIKE PROTEIN KIF2B;                                
19362:  e4th-A  4.3 21.1   75   185    4   MOLECULE: UNCHARACTERIZED PROTEIN;                                   
19363:  eng7-A  4.3  5.3  128   346    4   MOLECULE: 5-HYDROXYTRYPTAMINE (SEROTONIN) RECEPTOR 5A LIKE;          
19364:  p0qh-A  4.3 25.5  129  1225    7   MOLECULE: UNCHARACTERIZED PROTEIN;                                   
19365:  tsg4-A  4.3  4.6  144   507    6   MOLECULE: LD44652P;                                                  
19366:  v9zz-A  4.3 19.9  182   893    7   MOLECULE: ANOCTAMIN;                                                 
19367:  okn9-A  4.3  9.5   97   247    7   MOLECULE: 14-3-3 PROTEIN GAMMA;                                      
19368:  wfh6-A  4.3 21.4  108   770    5   MOLECULE: CULLIN-1;                                                  
19369:  fez0-A  4.3 12.0  100   370    6   MOLECULE: PAP_FIBRILLIN DOMAIN-CONTAINING PROTEIN;                   
19370:  p3qa-A  4.3 14.8  102   918    8   MOLECULE: INTERLEUKIN-6 RECEPTOR SUBUNIT BETA;                       
19371:  h6cn-A  4.3 21.2   96   610    4   MOLECULE: UNCHARACTERIZED PROTEIN;                                   
19372:  uv6t-A  4.3 17.5  183   456    7   MOLECULE: UNCHARACTERIZED PROTEIN;                                   
19373:  qe8d-A  4.3  3.9   87   279    3   MOLECULE: CLATHRIN HEAVY CHAIN 2;                                    
19374:  hs4b-A  4.3  3.6  106   217    6   MOLECULE: MOB KINASE ACTIVATOR-LIKE 2;                               
19375:  l4br-A  4.3  2.6   47   120   13   MOLECULE: CYTOCHROME C OXIDASE SUBUNIT 7A2-LIKE;                     
19376:  tsm7-A  4.3 15.3   94   213    6   MOLECULE: MUCIN-ASSOCIATED SURFACE PROTEIN (MASP), PUTATIVE          
19377:  thf4-A  4.3 12.5   83   229    6   MOLECULE: UNCHARACTERIZED PROTEIN;                                   
19378:  b3uq-A  4.3 21.9  146   322    5   MOLECULE: UNCHARACTERIZED PROTEIN;                                   
19379:  jy2e-A  4.3 35.4  135   826    7   MOLECULE: TYROSINE-PROTEIN KINASE;                                   
19380:  j9cu-A  4.3 34.9  186   987    5   MOLECULE: ERCC4 DOMAIN-CONTAINING PROTEIN;                           
19381:  n8nh-A  4.3  6.7   55    91    4   MOLECULE: UNCHARACTERIZED PROTEIN;                                   
19382:  ta6k-A  4.3  5.7  125   295    3   MOLECULE: TASTE RECEPTOR TYPE 2;                                     
19383:  n0sq-A  4.3  9.9   87   235    2   MOLECULE: OS07G0168300 PROTEIN;                                      
19384:  t5rh-A  4.3 16.8  118   366    4   MOLECULE: MEIOTIC DRIVER WTF4;                                       
19385:  b9lf-A  4.3  5.9   94   249   10   MOLECULE: UNCHARACTERIZED PROTEIN;                                   
19386:  f9mn-A  4.3 17.4   83   502   10   MOLECULE: ATP SYNTHASE SUBUNIT ALPHA;                                
19387:  q3vi-A  4.3 12.7   91   471    3   MOLECULE: TRYPTOPHAN--TRNA LIGASE, CYTOPLASMIC;                      
19388:  ou3g-A  4.3 32.5  124   691    3   MOLECULE: ADHESION G PROTEIN-COUPLED RECEPTOR F11;                   
19389:  tfm0-A  4.3 15.8   89   473    8   MOLECULE: UNCHARACTERIZED PROTEIN;                                   
19390:  tp6h-A  4.3 12.1   59    80    3   MOLECULE: UNCHARACTERIZED PROTEIN;                                   
19391:  qgp8-A  4.3  6.9  107   615    6   MOLECULE: PUTATIVE NUCLEOLAR PROTEIN 5-1;                            
19392:  nho2-A  4.3  6.5   96   177    8   MOLECULE: OS11G0460900 PROTEIN;                                      
19393:  gca3-A  4.3  6.5  107   894    8   MOLECULE: LEUCINE--TRNA LIGASE, MITOCHONDRIAL;                       
19394:  i6rs-A  4.3 20.0   82   125   10   MOLECULE: UNCHARACTERIZED PROTEIN;                                   
19395:  xeq6-A  4.3 12.7  139   311   12   MOLECULE: GERANYLGERANYL TRANSFERASE TYPE-2 SUBUNIT ALPHA;           
19396:  ai5p-A  4.3 16.3  120   612    8   MOLECULE: GUANYLATE-BINDING FAMILY PROTEIN;                          
19397:  nv8c-A  4.3  9.5   84   132    6   MOLECULE: UNCHARACTERIZED PROTEIN;                                   
19398:  wxw3-A  4.3 22.2  151  1683    6   MOLECULE: E3 UBIQUITIN-PROTEIN LIGASE SHPRH;                         
19399:  e2zr-A  4.3 18.1  114  1253    4   MOLECULE: AAA DOMAIN-CONTAINING PROTEIN;                             
19400:  w1wg-A  4.3 14.8   76   307    4   MOLECULE: UNCHARACTERIZED PROTEIN;                                   
19401:  kpk3-A  4.3 19.4  104   633   11   MOLECULE: SI:DKEY-181M9.8;                                           
19402:  ztc6-A  4.3 12.4   70   170    6   MOLECULE: UNCHARACTERIZED PROTEIN;                                   
19403:  e7xk-A  4.3 21.9  120   765    8   MOLECULE: DNA TOPOISOMERASE 1;                                       
19404:  xvn9-A  4.3 10.9  166   354    7   MOLECULE: OS02G0106800 PROTEIN;                                      
19405:  kpb5-A  4.3 17.7  171   572    8   MOLECULE: TRANSMEMBRANE PROTEIN 121B;                                
19406:  pwu0-A  4.3  5.6  141   318    2   MOLECULE: OLFACTORY RECEPTOR 2T34;                                   
19407:  w4zl-A  4.3 27.3  115   529    6   MOLECULE: GLUCOSIDASE 2 SUBUNIT BETA;                                
19408:  dm5h-A  4.3  7.0  113   229    6   MOLECULE: TRANSMEMBRANE PROTEIN 182;                                 
19409:  dgg6-A  4.3  7.0  116   368    7   MOLECULE: UNCHARACTERIZED PROTEIN;                                   
19410:  xih1-A  4.3 35.0  153  1040   10   MOLECULE: ALPHA-MANNOSIDASE 2C1;                                     
19411:  hk0x-A  4.3 11.7  104   332   13   MOLECULE: UNCHARACTERIZED PROTEIN;                                   
19412:  ai1u-A  4.3 19.2  271  1636    7   MOLECULE: TYROSINE-PROTEIN PHOSPHATASE NON-RECEPTOR TYPE 23          
19413:  cz3f-A  4.3  5.3  130   307    6   MOLECULE: OLFACTORY RECEPTOR 4N2;                                    
19414:  fmp4-A  4.3  4.0  111   139    2   MOLECULE: ERG28 LIKE PROTEIN, EXPRESSED;                             
19415:  ei1c-A  4.3 16.5  151   672    5   MOLECULE: BED-TYPE DOMAIN-CONTAINING PROTEIN;                        
19416:  jqs3-A  4.3 11.4  191   690   11   MOLECULE: UNCHARACTERIZED PROTEIN;                                   
19417:  ixf9-A  4.3  5.0  170   671    7   MOLECULE: OS11G0607100 PROTEIN;                                      
19418:  t2om-A  4.3  9.8  140   431    4   MOLECULE: PTI1-LIKE TYROSINE-PROTEIN KINASE 3;                       
19419:  tp4d-A  4.3 30.1  127   468    8   MOLECULE: UNCHARACTERIZED PROTEIN;                                   
19420:  pxj8-A  4.3 13.3  137   478    9   MOLECULE: PRAME FAMILY MEMBER 27;                                    
19421:  i5yq-A  4.3 11.3  124   597   10   MOLECULE: CALMODULIN-BINDING PROTEIN, PUTATIVE, EXPRESSED;           
19422:  p4wc-A  4.3 11.7  148   532    5   MOLECULE: VESICULAR ACETYLCHOLINE TRANSPORTER;                       
19423:  p8xz-A  4.3  5.3  132   616    7   MOLECULE: UNCHARACTERIZED PROTEIN;                                   
19424:  d4ir-A  4.3  9.6  114   635    6   MOLECULE: FORMIN-BINDING PROTEIN 1B;                                 
19425:  woc1-A  4.3  5.8   66    86   11   MOLECULE: UNCHARACTERIZED PROTEIN;                                   
19426:  dh8f-A  4.3 10.1  179  1400    6   MOLECULE: DYNEIN HEAVY CHAIN 9, AXONEMAL;                            
19427:  j6pw-A  4.3 20.5  173   527    5   MOLECULE: OS09G0502900 PROTEIN;                                      
19428:  mxj1-A  4.3 27.5  134   265    6   MOLECULE: REDUCED VIABILITY UPON STARVATION PROTEIN 161;             
19429:  lsw0-A  4.3 12.9  146   828    6   MOLECULE: UNCHARACTERIZED PROTEIN;                                   
19430:  yq3u-A  4.3 14.6  124   993    9   MOLECULE: GTD-BINDING DOMAIN-CONTAINING PROTEIN;                     
19431:  qy6q-A  4.3 14.3   84   205    7   MOLECULE: CLU DOMAIN-CONTAINING PROTEIN;                             
19432:  nhv2-A  4.3 20.0   91   363   16   MOLECULE: OS01G0536600-LIKE PROTEIN;                                 
19433:  xc3y-A  4.3  6.9   67   117    7   MOLECULE: OS04G0653700 PROTEIN;                                      
19434:  ef3r-A  4.3 13.4   94   546    6   MOLECULE: TRIPARTITE MOTIF-CONTAINING 45;                            
19435:  qw9i-A  4.3 32.6  137   661    5   MOLECULE: SI:DKEY-111E8.1;                                           
19436:  xa9m-A  4.3  8.9  152   417    3   MOLECULE: UNCHARACTERIZED PROTEIN;                                   
19437:  j8tn-A  4.3 29.7  104   439    5   MOLECULE: TRANSCRIPTION FACTOR AP-2 BETA;                            
19438:  ig3y-A  4.3 18.9  138   222   11   MOLECULE: SERPENTINE RECEPTOR, CLASS J;                              
19439:  xz5t-A  4.3 18.8  141  1447   10   MOLECULE: CALCIUM/CALMODULIN-DEPENDENT_PROTEIN_KINASE_-_PUT          
19440:  hmx6-A  4.3  4.2   84   140    5   MOLECULE: AT3G49420;                                                 
19441:  j2cq-A  4.3 18.2   98   719   10   MOLECULE: PROBABLE DISEASE RESISTANCE PROTEIN AT4G14610;             
19442:  v7vm-A  4.3 12.0   93   234    5   MOLECULE: GLUTATHIONE S-TRANSFERASE U16;                             
19443:  tgx9-A  4.3 28.3  147  1400    4   MOLECULE: TRANSMEMBRANE PROTEIN KIAA1109;                            
19444:  r0qq-A  4.3  4.2  108   252    7   MOLECULE: ACYL-COENZYME A DIPHOSPHATASE FITM2;                       
19445:  g1fu-A  4.3  8.5   80   147    6   MOLECULE: FERRITIN DOMAIN-CONTAINING PROTEIN;                        
19446:  lal5-A  4.3 13.2   70   535    4   MOLECULE: UNCHARACTERIZED PROTEIN;                                   
19447:  s0pe-A  4.3 22.1  142   923    6   MOLECULE: NUCLEAR CONTROL OF ATPASE PROTEIN 2;                       
19448:  gs1t-A  4.3 20.8   97   291    4   MOLECULE: OS08G0187900 PROTEIN;                                      
19449:  cbv9-A  4.3 11.4   71   109    6   MOLECULE: UNCHARACTERIZED PROTEIN;                                   
19450:  j3up-A  4.3  4.4  115   785    5   MOLECULE: UNCHARACTERIZED PROTEIN YHR182W;                           
19451:  fdu8-A  4.3 20.3  112   739    9   MOLECULE: MITOCHONDRIAL PROTON/CALCIUM EXCHANGER PROTEIN;            
19452:  a7rj-A  4.3  3.9   75    98    5   MOLECULE: V-TYPE PROTON ATPASE SUBUNIT C4;                           
19453:  a3ts-A  4.3 16.3  110   474    6   MOLECULE: SERYL-TRNA SYNTHETASE;                                     
19454:  h1nb-A  4.3  7.9   81   128    6   MOLECULE: UNCHARACTERIZED PROTEIN;                                   
19455:  w6bf-A  4.3 10.3   95   210    9   MOLECULE: UNCHARACTERIZED PROTEIN;                                   
19456:  d3if-A  4.3 11.1  104   727    8   MOLECULE: RNA HELICASE;                                              
19457:  i6hu-A  4.3 18.4   76   644    5   MOLECULE: PEPTIDE-N(4)-(N-ACETYL-BETA-GLUCOSAMINYL)ASPARAGI          
19458:  qcj1-A  4.3  7.2  174  1180    7   MOLECULE: UNCHARACTERIZED PROTEIN;                                   
19459:  it1h-A  4.3  8.6  123   641    2   MOLECULE: HEAT SHOCK 70 KDA PROTEIN COGNATE 1;                       
19460:  rp3v-A  4.3  8.4  113   636    4   MOLECULE: PROBABLE ETHYLENE RESPONSE SENSOR 1;                       
19461:  fvm0-A  4.3 34.0  116   569   10   MOLECULE: ACYL-COA-BINDING DOMAIN-CONTAINING PROTEIN 5;              
19462:  w6km-A  4.3 14.3  106   944    8   MOLECULE: SOGA FAMILY MEMBER 3;                                      
19463:  mdl2-A  4.3 17.4   96   898    6   MOLECULE: CWF19-LIKE CELL CYCLE CONTROL FACTOR 2;                    
19464:  zyr5-A  4.3 26.3  142   769    6   MOLECULE: OS12G0552000 PROTEIN;                                      
19465:  fa6o-A  4.3 30.6  169   521    8   MOLECULE: C2H2-TYPE DOMAIN-CONTAINING PROTEIN;                       
19466:  zdz7-A  4.3 21.8  175   512    7   MOLECULE: MAJOR FACILITATOR SUPERFAMILY DOMAIN-CONTAINING 4          
19467:  gos1-A  4.3  9.1  175   463    9   MOLECULE: UNCHARACTERIZED PROTEIN;                                   
19468:  jyk0-A  4.3  8.8  106   163    7   MOLECULE: F8A5.27 PROTEIN;                                           
19469:  it2q-A  4.3  6.6  139   253    5   MOLECULE: PEROXISOMAL BIOGENESIS FACTOR 19;                          
19470:  kwg1-A  4.3 15.3  174   589    5   MOLECULE: NITRATE/CHLORATE TRANSPORTER, PUTATIVE, EXPRESSED          
19471:  yiz3-A  4.3 22.3  160   341    6   MOLECULE: SECRETORY CARRIER-ASSOCIATED MEMBRANE PROTEIN;             
19472:  bp1b-A  4.3 16.4  159   649    8   MOLECULE: UNCHARACTERIZED PROTEIN;                                   
19473:  c0pv-A  4.3 19.6  127  1078   10   MOLECULE: SMC HINGE DOMAIN-CONTAINING PROTEIN;                       
19474:  kuy5-A  4.3  5.3   93   167    6   MOLECULE: UNCHARACTERIZED PROTEIN;                                   
19475:  da5o-A  4.3 13.1   82   262    9   MOLECULE: UNCHARACTERIZED PROTEIN FAMILY CONTAINING PROTEIN          
19476:  sro8-A  4.3 12.9   88   177    2   MOLECULE: OLIGOSACCHARYLTRANSFERASE COMPLEX/MAGNESIUM TRANS          
19477:  zk2x-A  4.3  4.8   75   187    9   MOLECULE: PROTEIN TFAD;                                              
19478:  a2kf-A  4.3 20.7  150   725    7   MOLECULE: CYSTEINE/HISTIDINE-RICH C1 DOMAIN FAMILY PROTEIN;          
19479:  k3tb-A  4.3  4.5  106   201    8   MOLECULE: RIKEN CDNA C130073F10 GENE;                                
19480:  dcy9-A  4.3 25.4  128   477    4   MOLECULE: TRANSMEMBRANE AND COILED-COIL DOMAIN PROTEIN 3;            
19481:  r7gt-A  4.3  3.7   91   118    5   MOLECULE: UNCHARACTERIZED PROTEIN;                                   
19482:  ak0n-A  4.3  5.6  152   418    9   MOLECULE: XANTHOSINE PERMEASE;                                       
19483:  s6dk-A  4.3 15.8  132  1353    5   MOLECULE: ADENYLATE CYCLASE TYPE 9;                                  
19484:  n0bo-A  4.3  7.3  121   331    7   MOLECULE: PROTEIN PER1 HOMOLOG;                                      
19485:  lcj3-A  4.3 24.8   99   667   13   MOLECULE: PROTEIN OS-9;                                              
19486:  jn8k-A  4.3  6.9   69    81    6   MOLECULE: UNCHARACTERIZED PROTEIN;                                   
19487:  vd1x-A  4.3 14.7  123   173    6   MOLECULE: TRANSMEMBRANE PROTEIN 208 HOMOLOG;                         
19488:  dh2g-A  4.3 29.6  138   686    6   MOLECULE: PHOSPHATIDYLINOSITOL 4,5-BISPHOSPHATE-BINDING PRO          
19489:  up3m-A  4.3 17.1  134   556   13   MOLECULE: UNCHARACTERIZED PROTEIN;                                   
19490:  jg1l-A  4.3 23.1  181   505    4   MOLECULE: MFS DOMAIN-CONTAINING PROTEIN;                             
19491:  mn0h-A  4.3 17.9  113   278    6   MOLECULE: OS03G0825000 PROTEIN;                                      
19492:  s8tc-A  4.3 18.4  192   727    7   MOLECULE: SYNAPTIC VESICLE GLYCOPROTEIN 2C;                          
19493:  bzd7-A  4.3  8.2   94   160    9   MOLECULE: PLANT INVERTASE/PECTIN METHYLESTERASE INHIBITOR S          
19494:  uh1i-A  4.3 35.1  110   139    4   MOLECULE: UNCHARACTERIZED PROTEIN;                                   
19495:  h2wa-A  4.3 11.2  130   450    7   MOLECULE: PUTATIVE NUCLEOLAR PROTEIN 5-3;                            
19496:  c8zy-A  4.3 13.3  139   949    7   MOLECULE: ALPHA-MANNOSIDASE;                                         
19497:  o4na-A  4.3  3.8   70    97   10   MOLECULE: UNCHARACTERIZED PROTEIN;                                   
19498:  l3hj-A  4.3  3.5   48    58    8   MOLECULE: UNCHARACTERIZED PROTEIN;                                   
19499:  ci9r-A  4.3 18.2  203   986    4   MOLECULE: UNCHARACTERIZED PROTEIN;                                   
19500:  f4tf-A  4.3  5.0   76    83    9   MOLECULE: ATP SYNTHASE F0 SECTOR SUBUNIT C;                          
19501:  va9q-A  4.3 25.6  165  1375    8   MOLECULE: UNCHARACTERIZED ATP-DEPENDENT HELICASE C144.05;            
19502:  m6xh-A  4.3 23.7  106   810    5   MOLECULE: F-BAR DOMAIN ONLY PROTEIN 2;                               
19503:  c4ns-A  4.3 38.3  137  1102    9   MOLECULE: TRANSLOCASE;                                               
19504:  lxa2-A  4.3 25.3   90   314    6   MOLECULE: RETROVIRUS-RELATED POL POLYPROTEIN LINE-1;                 
19505:  uc5e-A  4.3 14.9  135   333    7   MOLECULE: UNCHARACTERIZED PROTEIN;                                   
19506:  zx8y-A  4.3 15.1  107   292    9   MOLECULE: PHOSPHOLIPID PHOSPHATASE 6;                                
19507:  l5rx-A  4.3 33.1  149   728   10   MOLECULE: MECHANOSENSITIVE ION CHANNEL PROTEIN;                      
19508:  d6bg-A  4.3  4.6  101   167    2   MOLECULE: GOLGI APPARATUS MEMBRANE PROTEIN TVP18;                    
19509:  mmb2-A  4.3 23.8  104   725    9   MOLECULE: PROTEIN KINASE DOMAIN-CONTAINING PROTEIN;                  
19510:  r4ii-A  4.3 17.9  119   607    5   MOLECULE: UNCHARACTERIZED PROTEIN;                                   
19511:  mt5u-A  4.3  8.4  103   776    7   MOLECULE: HYPOTHETICAL_PROTEIN_-_CONSERVED;                          
19512:  qn1e-A  4.3 25.4  167   423    6   MOLECULE: G PROTEIN-COUPLED RECEPTOR 137C;                           
19513:  a6vp-A  4.3 11.5  155  1810    6   MOLECULE: KINESIN FAMILY MEMBER 13BA;                                
19514:  x7zv-A  4.3  5.2  138   447    8   MOLECULE: FI18012P1;                                                 
19515:  sg4b-A  4.3 27.2  147   338    5   MOLECULE: PUTATIVE WRKY TRANSCRIPTION FACTOR 30;                     
19516:  ph9d-A  4.3 23.8  170   685    4   MOLECULE: RETROVIRUS-RELATED POL POLYPROTEIN LINE-1;                 
19517:  j4zi-A  4.3 12.6   55    80    7   MOLECULE: UNCHARACTERIZED PROTEIN;                                   
19518:  w7yq-A  4.3 15.0  110   918   12   MOLECULE: INTERLEUKIN-6 RECEPTOR SUBUNIT BETA;                       
19519:  ya1l-A  4.3  5.5  132   831    5   MOLECULE: VOMERONASAL 2, RECEPTOR 13;                                
19520:  skn8-A  4.3 18.9  110   265    5   MOLECULE: HTH MYB-TYPE DOMAIN-CONTAINING PROTEIN;                    
19521:  vp7x-A  4.3  6.0  108   499    6   MOLECULE: NEURONAL ACETYLCHOLINE RECEPTOR SUBUNIT ALPHA-3;           
19522:  sqv8-A  4.3 15.9  114   573    7   MOLECULE: MITOCHONDRIAL DISTRIBUTION AND MORPHOLOGY PROTEIN          
19523:  u8kl-A  4.3 12.8   87   187    7   MOLECULE: CYTOCHROME B-245 CHAPERONE 1;                              
19524:  zr8p-A  4.3  8.8  116   641    5   MOLECULE: MAJOR HEAT SHOCK 70 KDA PROTEIN BBB;                       
19525:  czm9-A  4.3 18.1  227   904    9   MOLECULE: UNCHARACTERIZED PROTEIN;                                   
19526:  rjw7-A  4.3  6.9   69   117    3   MOLECULE: UNCHARACTERIZED PROTEIN;                                   
19527:  w3ij-A  4.3 15.2  156   533    5   MOLECULE: PROBABLE NUCLEOLAR PROTEIN 5-2;                            
19528:  op7k-A  4.3  9.0  121  1267    7   MOLECULE: HYPOTHETICAL_PROTEIN_-_CONSERVED;                          
19529:  v8od-A  4.3  4.6   92   188    3   MOLECULE: CASP-LIKE PROTEIN 4B1;                                     
19530:  akw8-A  4.3 29.3   95   148    7   MOLECULE: SH3 DOMAIN-CONTAINING PROTEIN 3;                           
19531:  fit7-A  4.3 25.6  190   470    6   MOLECULE: PROTEIN-SERINE/THREONINE PHOSPHATASE;                      
19532:  r3ym-A  4.3 17.2  115   689   11   MOLECULE: PENTATRICOPEPTIDE REPEAT-CONTAINING PROTEIN AT1G7          
19533:  i0xs-A  4.3 17.2  150   618    5   MOLECULE: PROBABLE PEPTIDE TRANSPORTER PTR2;                         
19534:  wwe8-A  4.3 21.8  122   306    8   MOLECULE: OS02G0135900 PROTEIN;                                      
19535:  xgt3-A  4.3 32.9  120   590    6   MOLECULE: UNCHARACTERIZED PROTEIN;                                   
19536:  mm1n-A  4.3  4.2  113   205    5   MOLECULE: CASP-LIKE PROTEIN;                                         
19537:  v0ls-A  4.3 29.3  156   817    5   MOLECULE: OS08G0450800 PROTEIN;                                      
19538:  zy5s-A  4.3  4.1  120   478    8   MOLECULE: EMP16;                                                     
19539:  y7uh-A  4.3 20.5  171   484    4   MOLECULE: MAJOR FACILITATOR SUPERFAMILY PROTEIN;                     
19540:  b5si-A  4.3 34.6  147   558    7   MOLECULE: NUCLEAR SPECKLE SPLICING REGULATORY PROTEIN 1;             
19541:  yf7w-A  4.3  5.7   71   646    6   MOLECULE: UNCHARACTERIZED PROTEIN;                                   
19542:  wz4e-A  4.3 15.7  160   581    7   MOLECULE: NODULIN-LIKE DOMAIN-CONTAINING PROTEIN;                    
19543:  a8rv-A  4.3 10.8  111   176    4   MOLECULE: OS06G0269000 PROTEIN;                                      
19544:  pa1l-A  4.3 23.0  126  1353    7   MOLECULE: DYNEIN HEAVY CHAIN DOMAIN-CONTAINING PROTEIN 1;            
19545:  fv2v-A  4.3 24.0  133   290    8   MOLECULE: TRANSLIN-ASSOCIATED PROTEIN X;                             
19546:  nyn2-A  4.3 26.1  109  1149    7   MOLECULE: STRUCTURAL MAINTENANCE OF CHROMOSOMES PROTEIN 6 H          
19547:  tfd0-A  4.3 10.2   53    61    4   MOLECULE: UNCHARACTERIZED PROTEIN;                                   
19548:  f9xy-A  4.3 12.7  139  1048    4   MOLECULE: OS11G0655500 PROTEIN;                                      
19549:  lmz6-A  4.3 14.8  180   572    7   MOLECULE: GLYPICAN-5;                                                
19550:  oo7h-A  4.3  5.2  140   306    9   MOLECULE: VOMERONASAL TYPE-1 RECEPTOR;                               
19551:  j1se-A  4.3 40.2  132   371    6   MOLECULE: SH3 DOMAIN-CONTAINING PROTEIN;                             
19552:  c7gm-A  4.3 27.7  151  1058    9   MOLECULE: COP1-INTERACTING PROTEIN 7;                                
19553:  uyv4-A  4.3  3.6   78   136    5   MOLECULE: UNCHARACTERIZED PROTEIN;                                   
19554:  z7qr-A  4.3  3.3   50    59    6   MOLECULE: PROTEIN QQS;                                               
19555:  c0xm-A  4.3  4.2   68   523    6   MOLECULE: GLYCEROPHOSPHODIESTER PHOSPHODIESTERASE DOMAIN-CO          
19556:  k3rw-A  4.3 13.0  117   301    7   MOLECULE: PHOSPHATIDYLCHOLINE:DIACYLGLYCEROL                         
19557:  gdm3-A  4.3 37.7   89   216   10   MOLECULE: V-TYPE ATP SYNTHASE SUBUNIT D;                             
19558:  mo1b-A  4.3  3.4   95   138    7   MOLECULE: UNCHARACTERIZED PROTEIN;                                   
19559:  nl7i-A  4.3 12.9  104   262    2   MOLECULE: PHD FINGER PROTEIN ING2;                                   
19560:  e3ag-A  4.3 10.5  127   864   10   MOLECULE: VOMERONASAL 2 RECEPTOR, 11;                                
19561:  qx0o-A  4.3  7.4  122   362    6   MOLECULE: VERY-LONG-CHAIN (3R)-3-HYDROXYACYL-COA DEHYDRATAS          
19562:  pk4d-A  4.3 21.2  123   471    4   MOLECULE: METAL TOLERANCE PROTEIN C1;                                
19563:  gd5t-A  4.3 30.5  158  1773    7   MOLECULE: ZINC FINGER CCCH DOMAIN-CONTAINING PROTEIN 19;             
19564:  qrs1-A  4.3  5.6   75   178    4   MOLECULE: UNCHARACTERIZED PROTEIN;                                   
19565:  lbo5-A  4.3 22.6  144   585    8   MOLECULE: SOLUTE CARRIER FAMILY RELATED;                             
19566:  xev5-A  4.3 16.8  113   123    4   MOLECULE: OS02G0829700 PROTEIN;                                      
19567:  bc5c-A  4.3  8.8   78   220    6   MOLECULE: METHIONINE AMINOPEPTIDASE 1D CHLOROPLASTIC/MITOCH          
19568:  iv5t-A  4.3  4.6   89   210   10   MOLECULE: SYNAPTOSOMAL-ASSOCIATED PROTEIN;                           
19569:  oo4o-A  4.3 17.1  105  1171    3   MOLECULE: ANILLIN, ACTIN-BINDING PROTEIN;                            
19570:  ea9n-A  4.3  8.0  179   785    6   MOLECULE: RNA BINDING PROTEIN;                                       
19571:  is2i-A  4.3 24.0  111   362   11   MOLECULE: TALIN ROD DOMAIN-CONTAINING PROTEIN 1;                     
19572:  fh8u-A  4.3 43.5  266   790    6   MOLECULE: PRE-MRNA-SPLICING FACTOR CWF3;                             
19573:  jmi9-A  4.3 16.0  102   851    6   MOLECULE: PHOSPHOLIPID-TRANSPORTING ATPASE;                          
19574:  lk5x-A  4.3 21.1   70   346   14   MOLECULE: HOMEODOMAIN-LIKE SUPERFAMILY PROTEIN;                      
19575:  vc7a-A  4.3 12.2  114   172    4   MOLECULE: SIGNAL SEQUENCE RECEPTOR SUBUNIT GAMMA;                    
19576:  hxb3-A  4.3 10.6  138   414    9   MOLECULE: UNCHARACTERIZED NOP5 FAMILY PROTEIN MJ0694;                
19577:  n2ui-A  4.3 26.8   99   118    9   MOLECULE: PRA1 FAMILY PROTEIN;                                       
19578:  g3oi-A  4.3  9.3  111  1740    7   MOLECULE: ADHESION G PROTEIN-COUPLED RECEPTOR F8;                    
19579:  eqz7-A  4.3  5.0   95   125   11   MOLECULE: UNCHARACTERIZED PROTEIN AT2G19700;                         
19580:  az2m-A  4.3 17.6  126   382    5   MOLECULE: UNCHARACTERIZED PROTEIN;                                   
19581:  g1nw-A  4.3 33.1  171  1625    6   MOLECULE: USP DOMAIN-CONTAINING PROTEIN;                             
19582:  r7ex-A  4.3 11.4  112   308    8   MOLECULE: APOLIPOPROTEIN F;                                          
19583:  ih7u-A  4.3  6.3  110   641    5   MOLECULE: ALG-1 INTERACTING PROTEIN;                                 
19584:  phv5-A  4.3  5.7  136   415    8   MOLECULE: OS01G0346250 PROTEIN;                                      
19585:  i9rp-A  4.3  2.0   48    57    8   MOLECULE: UNCHARACTERIZED PROTEIN;                                   
19586:  tcl6-A  4.3 21.1  110   726   13   MOLECULE: FI04917P;                                                  
19587:  rw0i-A  4.3  6.3  114   492    4   MOLECULE: CHOLINERGIC RECEPTOR, NICOTINIC, BETA 1 (MUSCLE);          
19588:  f4kd-A  4.3 24.9  157  1214    8   MOLECULE: NODAL MODULATOR 1;                                         
19589:  ym4u-A  4.3 23.5   93   611    6   MOLECULE: UNCHARACTERIZED PROTEIN, ISOFORM A;                        
19590:  ydd1-A  4.3 22.9  105   497    9   MOLECULE: OS04G0133100 PROTEIN;                                      
19591:  gqg8-A  4.3  5.6  113   234    5   MOLECULE: PMEI DOMAIN-CONTAINING PROTEIN;                            
19592:  s2mj-A  4.3 38.5  125   803    5   MOLECULE: OS05G0390100 PROTEIN;                                      
19593:  fwl9-A  4.3 18.3  107   358    9   MOLECULE: DNAJ HOMOLOG SUBFAMILY C MEMBER 18;                        
19594:  fc1d-A  4.3 33.3  124   213    9   MOLECULE: ENDOPLASMIC RETICULUM TRANSMEMBRANE PROTEIN;               
19595:  rkj6-A  4.3 25.1  160   996    8   MOLECULE: FILAMENT-LIKE PLANT PROTEIN 5;                             
19596:  zaa5-A  4.3 14.9  146   828    8   MOLECULE: UNCHARACTERIZED PROTEIN;                                   
19597:  dn4m-A  4.3 34.4  119   309    6   MOLECULE: UNCHARACTERIZED PROTEIN;                                   
19598:  f0wl-A  4.3  8.5  130   475    8   MOLECULE: PRAME-LIKE 30;                                             
19599:  e6ll-A  4.3  8.7   98   853    5   MOLECULE: OS05G0181000 PROTEIN;                                      
19600:  ccw2-A  4.3  7.9  170   774    7   MOLECULE: MI DOMAIN-CONTAINING PROTEIN;                              
19601:  m3fe-A  4.3 15.3  122   362   12   MOLECULE: MESODERM DEVELOPMENT CANDIDATE 1;                          
19602:  bvb5-A  4.3 21.8   91   246    7   MOLECULE: PROBABLE CARDIOLIPIN SYNTHASE (CMP-FORMING);               
19603:  xr1f-A  4.3  6.3  150   571    8   MOLECULE: NODULIN-LIKE DOMAIN-CONTAINING PROTEIN;                    
19604:  plv8-A  4.3 13.0   94   237   10   MOLECULE: UNCHARACTERIZED PROTEIN;                                   
19605:  zs7p-A  4.3 25.0  143   899    8   MOLECULE: HEAT SHOCK 70 KDA PROTEIN 17;                              
19606:  vv5t-A  4.3 30.4  124   487    6   MOLECULE: UNCHARACTERIZED PROTEIN;                                   
19607:  y4sa-A  4.3 11.8  146   481    5   MOLECULE: PRAME-LIKE 37;                                             
19608:  jo8r-A  4.3 21.0  129   535    7   MOLECULE: UNCHARACTERIZED PROTEIN;                                   
19609:  szm1-A  4.3 17.8  106  1465    3   MOLECULE: UNCHARACTERIZED PROTEIN;                                   
19610:  uat3-A  4.3  4.5  142   325    4   MOLECULE: SECRETORY CARRIER-ASSOCIATED MEMBRANE PROTEIN;             
19611:  gcc0-A  4.3  9.7  103   199    6   MOLECULE: OS07G0240400 PROTEIN;                                      
19612:  vkb1-A  4.3 14.6  104   410    9   MOLECULE: E3 UBIQUITIN-PROTEIN LIGASE MARCHF4;                       
19613:  d5yf-A  4.3 29.4  117   433    5   MOLECULE: INHIBITOR OF GROWTH PROTEIN;                               
19614:  hx8b-A  4.3  4.6  129   316    5   MOLECULE: SERPENTINE RECEPTOR CLASS GAMMA-4;                         
19615:  wg8k-A  4.3  5.4   91   153    4   MOLECULE: PROSTAGLANDIN E SYNTHASE;                                  
19616:  gq6b-A  4.3  8.5  153   340    5   MOLECULE: SERPENTINE RECEPTOR, CLASS H;                              
19617:  eph1-A  4.3  3.2   61    80    5   MOLECULE: UNCHARACTERIZED PROTEIN;                                   
19618:  ejo3-A  4.3 32.0  125  1148    4   MOLECULE: ABI FAMILY MEMBER 3-BINDING PROTEIN;                       
19619:  jz0d-A  4.3  3.3   68   110    7   MOLECULE: OS01G0146200 PROTEIN;                                      
19620:  v8ld-A  4.3  3.6   92   689   14   MOLECULE: JAK PATHWAY SIGNAL TRANSDUCTION ADAPTOR MOLECULE;          
19621:  yhz8-A  4.3 15.6  109   782    5   MOLECULE: V-TYPE PROTON ATPASE SUBUNIT A;                            
19622:  jg8y-A  4.3  4.8  117  1111    9   MOLECULE: PUTATIVE LEUCINE--TRNA LIGASE, CYTOPLASMIC;                
19623:  e5jm-A  4.3  5.3  139   312    6   MOLECULE: TASTE RECEPTOR TYPE 2 MEMBER 135;                          
19624:  s9te-A  4.3 27.1  161   777    9   MOLECULE: INTRAFLAGELLAR TRANSPORT PROTEIN 80 HOMOLOG;               
19625:  sz6f-A  4.3 14.5  139   487    5   MOLECULE: NOP DOMAIN-CONTAINING PROTEIN;                             
19626:  mue4-A  4.3  7.9  102   354   10   MOLECULE: OS05G0168700 PROTEIN;                                      
19627:  ji8e-A  4.3 27.1  114   351    7   MOLECULE: TRANSMEMBRANE PROTEIN 255A;                                
19628:  o3fe-A  4.3 26.1  147   632    6   MOLECULE: SWI/SNF CHROMATIN-REMODELING COMPLEX SUBUNIT SNF5          
19629:  pgk2-A  4.3 12.2   52   116    8   MOLECULE: OS11G0440644 PROTEIN;                                      
19630:  jr3k-A  4.3  9.5   71    96    6   MOLECULE: MFS DOMAIN-CONTAINING PROTEIN;                             
19631:  dte5-A  4.3  4.0   49    56    6   MOLECULE: UNCHARACTERIZED PROTEIN YLR285C-A;                         
19632:  njr9-A  4.3  8.3  117   467    9   MOLECULE: UNCHARACTERIZED PROTEIN;                                   
19633:  lxb0-A  4.3 19.5  106   271    9   MOLECULE: UNCHARACTERIZED PROTEIN;                                   
19634:  yb7i-A  4.3 24.5  136   630    7   MOLECULE: SORTING NEXIN-4;                                           
19635:  s7nn-A  4.3 12.4  129   504   11   MOLECULE: OS01G0301700 PROTEIN;                                      
19636:  d3iq-A  4.3  6.0  118   457    4   MOLECULE: GLYCINE RECEPTOR SUBUNIT ALPHA-1;                          
19637:  g3gl-A  4.3 17.9  144   278    7   MOLECULE: LIPID PHOSPHATE PHOSPHOHYDROLASE 1;                        
19638:  u9zd-A  4.3 33.8  177  1384    8   MOLECULE: PROTEIN GAWKY;                                             
19639:  o0th-A  4.3  4.1   93   153    3   MOLECULE: UNCHARACTERIZED PROTEIN;                                   
19640:  nh3p-A  4.3 12.2  103  1018    8   MOLECULE: UNCHARACTERIZED PROTEIN;                                   
19641:  cg2h-A  4.3 10.3  131   961    8   MOLECULE: PROTEASOME REGULATORY NON-ATPASE SUBUNIT 2, PUTAT          
19642:  fw4w-A  4.3  4.3   68   195    4   MOLECULE: CASP-LIKE PROTEIN;                                         
19643:  zaa2-A  4.3 18.8  123   266    7   MOLECULE: UNCHARACTERIZED PROTEIN;                                   
19644:  r3yb-A  4.3 13.0  123  1166    4   MOLECULE: ADENYLATE CYCLASE TYPE 6;                                  
19645:  xeo9-A  4.3 11.9  166   693    5   MOLECULE: ABC TRANSPORTER, PUTATIVE;                                 
19646:  xfc3-A  4.3 43.0  117   621    6   MOLECULE: TRANSMEMBRANE PROTEIN 200C;                                
19647:  bpc7-A  4.3  5.4  134   420    7   MOLECULE: S-ACYLTRANSFERASE;                                         
19648:  u3qf-A  4.3 11.2   98   406    9   MOLECULE: UNCHARACTERIZED PROTEIN;                                   
19649:  x0sb-A  4.3 16.2  121   190    3   MOLECULE: UNCHARACTERIZED PROTEIN C17ORF107;                         
19650:  nbe6-A  4.3  8.4   73   496    1   MOLECULE: UNCHARACTERIZED PROTEIN;                                   
19651:  y2eh-A  4.3 24.4   97   712    7   MOLECULE: IMMUNOGLOBULIN SUPERFAMILY-CONTAINING LEUCINE-RIC          
19652:  em5o-A  4.3  5.2  114   223    5   MOLECULE: UNCHARACTERIZED PROTEIN;                                   
19653:  byg5-A  4.3 16.8  119   644    8   MOLECULE: UNCHARACTERIZED PROTEIN;                                   
19654:  nge6-A  4.3  4.2   70    86   11   MOLECULE: UNCHARACTERIZED PROTEIN;                                   
19655:  r9wa-A  4.3 24.9  157   642    8   MOLECULE: ZINC FINGER PROTEIN 699;                                   
19656:  gk2r-A  4.3  5.0   60    70   12   MOLECULE: UNCHARACTERIZED PROTEIN;                                   
19657:  qb0h-A  4.3  8.8   62    82    8   MOLECULE: UNCHARACTERIZED PROTEIN;                                   
19658:  o1es-A  4.3 13.3  125   450    3   MOLECULE: OS05G0490300 PROTEIN;                                      
19659:  jmh8-A  4.3 18.9  159   509    7   MOLECULE: MFS ANTIPORTER QDR1;                                       
19660:  s7ff-A  4.3 29.7  241  1624    7   MOLECULE: HYPOTHETICAL_PROTEIN_-_CONSERVED;                          
19661:  rj3f-A  4.3 12.8   80   771    9   MOLECULE: PLECKSTRIN AND SEC7 DOMAIN CONTAINING 2 (PREDICTE          
19662:  m4ui-A  4.3  7.1  123   421   10   MOLECULE: HYPOTHETICAL_PROTEIN_-_CONSERVED;                          
19663:  fm3d-A  4.3 41.8  114  1125    7   MOLECULE: TIP ELONGATION ABERRANT PROTEIN 3;                         
19664:  fj3x-A  4.3 11.6  107   187    8   MOLECULE: UNCHARACTERIZED PROTEIN;                                   
19665:  u2ge-A  4.3 25.0  128   349    5   MOLECULE: GATA ZINC FINGER DOMAIN-CONTAINING PROTEIN 24;             
19666:  mi4a-A  4.3  3.9  113   328    9   MOLECULE: FARNESYLTRANSFERASE, ALPHA SUBUNIT;                        
19667:  qvj9-A  4.3 25.5  126   578    6   MOLECULE: FHA DOMAIN-CONTAINING PROTEIN;                             
19668:  dl0g-A  4.3 17.4  195   624    6   MOLECULE: UNCHARACTERIZED PROTEIN;                                   
19669:  s8hl-A  4.3 25.3  134  1610    8   MOLECULE: 1-PHOSPHATIDYLINOSITOL-3-PHOSPHATE 5-KINASE;               
19670:  ed6j-A  4.3 27.8  103   623    9   MOLECULE: PHOSPHATIDYLINOSITOL-3-PHOSPHATASE SAC1;                   
19671:  j3qj-A  4.3 10.2  143   390    8   MOLECULE: PROSTAGLANDIN F2-ALPHA RECEPTOR;                           
19672:  dfm7-A  4.3  8.6  205   801    8   MOLECULE: E3 UBIQUITIN-PROTEIN LIGASE;                               
19673:  p5jl-A  4.3 10.1  121  2114    6   MOLECULE: HYPOTHETICAL_PROTEIN_-_CONSERVED;                          
19674:  n6ia-A  4.3 10.1   90   150    6   MOLECULE: OS10G0488100 PROTEIN;                                      
19675:  ue3f-A  4.3 12.7  161  1450    4   MOLECULE: UNCHARACTERIZED PROTEIN;                                   
19676:  uyv1-A  4.3 22.8  143   770    6   MOLECULE: AMYLOID-BETA A4 PROTEIN;                                   
19677:  z8qq-A  4.3  6.7   91   278    8   MOLECULE: HYPOTHETICAL_PROTEIN_-_CONSERVED;                          
19678:  vu6e-A  4.3 22.0  130   730    5   MOLECULE: CILIA AND FLAGELLA ASSOCIATED PROTEIN 94;                  
19679:  ozy7-A  4.3 10.3  132   824    5   MOLECULE: DNA/RNA HELICASE PROTEIN;                                  
19680:  flh0-A  4.3  3.6  116   551   12   MOLECULE: OS07G0671200 PROTEIN;                                      
19681:  tt9u-A  4.3  8.0  170   463   11   MOLECULE: UNCHARACTERIZED PROTEIN;                                   
19682:  r6cl-A  4.3  4.6  109   242    5   MOLECULE: UPF0073 MEMBRANE PROTEIN RV1085C;                          
19683:  ztm2-A  4.3  6.9  108   676    7   MOLECULE: HEAT SHOCK 70 KDA PROTEIN BIP5;                            
19684:  ti6e-A  4.3  3.0   47    67    9   MOLECULE: UNCHARACTERIZED PROTEIN;                                   
19685:  z1pl-A  4.3 22.7  111   197    9   MOLECULE: SERTA DOMAIN-CONTAINING 3;                                 
19686:  bxx4-A  4.3  6.1   80   119    9   MOLECULE: OS07G0501600 PROTEIN;                                      
19687:  kkw3-A  4.3 17.7   79   178    6   MOLECULE: UNCHARACTERIZED PROTEIN;                                   
19688:  ua5j-A  4.3 22.9  188   585    7   MOLECULE: NUCLEOSIDE TRANSPORTER 2;                                  
19689:  h0by-A  4.3 11.4  116   452    6   MOLECULE: OS08G0519400 PROTEIN;                                      
19690:  dn7g-A  4.3 20.2  126   580    6   MOLECULE: GTD-BINDING DOMAIN-CONTAINING PROTEIN;                     
19691:  jdb7-A  4.3  6.0  103   532   11   MOLECULE: CHOLINERGIC RECEPTOR, NICOTINIC, ALPHA 10A;                
19692:  of3j-A  4.3  8.6   89   201    6   MOLECULE: GOT1/SFT2-LIKE VESCICLE TRANSPORT PROTEIN FAMILY;          
19693:  i1gj-A  4.3  7.0   71   113    6   MOLECULE: OS11G0147700 PROTEIN;                                      
19694:  o4xt-A  4.3 11.2  145   524    6   MOLECULE: PROBABLE PECTINESTERASE/PECTINESTERASE INHIBITOR           
19695:  nn3j-A  4.3  3.0   66   113   14   MOLECULE: UNCHARACTERIZED PROTEIN;                                   
19696:  c6ot-A  4.3  3.6   62    70    5   MOLECULE: AT3G13845;                                                 
19697:  xea8-A  4.3 11.3   56    82    5   MOLECULE: UNCHARACTERIZED PROTEIN;                                   
19698:  lyz8-A  4.3  4.7  105   254    8   MOLECULE: TETRASPANIN;                                               
19699:  hbs8-A  4.3 33.8  126  1010    7   MOLECULE: EXCISION REPAIR CROSS-COMPLEMENTATION GROUP 5;             
19700:  kzs9-A  4.3 33.1  104   149    5   MOLECULE: PUTATIVE MEDIATOR OF RNA POLYMERASE II TRANSCRIPT          
19701:  ymy6-A  4.3 33.8  149   320    6   MOLECULE: BARTTIN;                                                   
19702:  ku4g-A  4.3  5.1   88   189    5   MOLECULE: CASP-LIKE PROTEIN;                                         
19703:  vhp7-A  4.3  3.3   88   153   14   MOLECULE: PUTATIVE UNCHARACTERIZED PROTEIN ENCODED BY LINC0          
19704:  mu0k-A  4.3 23.4  115   208    5   MOLECULE: RECEPTOR EXPRESSION-ENHANCING PROTEIN 6;                   
19705:  a8ix-A  4.3 10.0   76   119    9   MOLECULE: UNCHARACTERIZED PROTEIN;                                   
19706:  k6yo-A  4.3 32.1  107   585    9   MOLECULE: RAB-GAP TBC DOMAIN-CONTAINING PROTEIN;                     
19707:  b4or-A  4.3  3.6   68    82    7   MOLECULE: OS01G0923950 PROTEIN;                                      
19708:  w9rm-A  4.3  6.8   57   172   12   MOLECULE: UNCHARACTERIZED PROTEIN;                                   
19709:  hh0w-A  4.3 33.1  137   232    8   MOLECULE: OS08G0277900 PROTEIN;                                      
19710:  xj1m-A  4.3  9.7   78   131   12   MOLECULE: NUCLEAR ENVELOPE PHOSPHATASE-REGULATORY SUBUNIT 1          
19711:  o4ru-A  4.3 15.5  149   309    9   MOLECULE: UNCHARACTERIZED PROTEIN;                                   
19712:  b3hz-A  4.3 22.9  156   869    7   MOLECULE: PUTATIVE NEUROBLASTOMA BREAKPOINT FAMILY MEMBER 8          
19713:  ji5t-A  4.3 12.1  114   219    7   MOLECULE: OS11G0666100 PROTEIN;                                      
19714:  x4ml-A  4.3 34.4  148   932    7   MOLECULE: DNA TOPOISOMERASE (ATP-HYDROLYZING);                       
19715:  usd6-A  4.3 16.2  101   201    9   MOLECULE: OS02G0245200 PROTEIN;                                      
19716:  dw6j-A  4.3 26.1  174  1703    5   MOLECULE: CLATHRIN HEAVY CHAIN 2;                                    
19717:  c4oq-A  4.3  4.3  102   642    7   MOLECULE: GAMMA-TUBULIN INTERACTING PROTEIN 2;                       
19718:  o3qs-A  4.3  4.4   76   133    9   MOLECULE: UNCHARACTERIZED PROTEIN;                                   
19719:  unj8-A  4.3 26.2  136   535    4   MOLECULE: TF_AP-2 DOMAIN-CONTAINING PROTEIN;                         
19720:  e6tb-A  4.3 25.1  242   737    9   MOLECULE: OS07G0674300 PROTEIN;                                      
19721:  l7rn-A  4.3 23.1  194   739    6   MOLECULE: UNCHARACTERIZED PROTEIN;                                   
19722:  ssr8-A  4.3  9.7   98   459    6   MOLECULE: OS02G0676000 PROTEIN;                                      
19723:  wm8p-A  4.3 13.9  159   330    7   MOLECULE: G-PROTEIN COUPLED BILE ACID RECEPTOR 1;                    
19724:  vmv6-A  4.3 12.8   74   163    8   MOLECULE: UNCHARACTERIZED PROTEIN;                                   
19725:  yvv9-A  4.3  7.8  103   983    6   MOLECULE: J DOMAIN-CONTAINING PROTEIN;                               
19726:  ia3f-A  4.3  8.6   91   261   10   MOLECULE: 14-3-3-LIKE PROTEIN D;                                     
19727:  q8pq-A  4.3  4.6   90   538    8   MOLECULE: DNA-DIRECTED RNA POLYMERASE III SUBUNIT RPC3;              
19728:  pc3p-A  4.3 15.0   98   159    6   MOLECULE: OS12G0553600 PROTEIN;                                      
19729:  p8ec-A  4.3 28.1  235   815    8   MOLECULE: OS11G0686900 PROTEIN;                                      
19730:  akc0-A  4.3 13.4  109   251    6   MOLECULE: CYTOCHROME B5-LIKE, PUTATIVE;                              
19731:  z4wp-A  4.3 25.8  179  2021    7   MOLECULE: FANCONI ANEMIA GROUP M PROTEIN HOMOLOG;                    
19732:  x9qu-A  4.3  4.4   71   111   10   MOLECULE: HYPOTHETICAL_PROTEIN;                                      
19733:  u2ws-A  4.3  4.9  143   330    6   MOLECULE: TASTE RECEPTOR TYPE 2 MEMBER 136;                          
19734:  ssb8-A  4.3 13.2  123   228    4   MOLECULE: OS01G0146500 PROTEIN;                                      
19735:  hl2e-A  4.3 18.0  128   235    9   MOLECULE: UNCHARACTERIZED PROTEIN;                                   
19736:  amo2-A  4.3  5.4  144   608   10   MOLECULE: UNCHARACTERIZED PROTEIN;                                   
19737:  wnk4-A  4.3 18.3  113   377   11   MOLECULE: PALM2 AND AKAP2 FUSION;                                    
19738:  kmw0-A  4.3  4.2   71   210    8   MOLECULE: UNCHARACTERIZED PROTEIN;                                   
19739:  mt1h-A  4.3  5.7  109   532    5   MOLECULE: GAMMA-AMINOBUTYRIC ACID TYPE A RECEPTOR SUBUNIT B          
19740:  q3wy-A  4.3 29.6  151   564    8   MOLECULE: SEPTATION RING FORMATION REGULATOR EZRA;                   
19741:  mv7p-A  4.3 28.1  119   421    7   MOLECULE: PERILIPIN;                                                 
19742:  t4aw-A  4.3  5.0  129   498   10   MOLECULE: PRAME-LIKE 25;                                             
19743:  mf0u-A  4.3 24.3  139   208   10   MOLECULE: RELATED TO YEAST VACUOLAR PROTEIN SORTING FACTOR;          
19744:  lf2p-A  4.3  6.0  125   517   11   MOLECULE: PENTATRICOPEPTIDE REPEAT-CONTAINING PROTEIN MITOC          
19745:  s5zb-A  4.3  6.7   70   151    4   MOLECULE: 40S RIBOSOMAL PROTEIN S13-1;                               
19746:  k2fd-A  4.3 33.6  278  1400    8   MOLECULE: PROBABLE E3 UBIQUITIN-PROTEIN LIGASE HECTD4;               
19747:  may4-A  4.3 18.9  127   258    9   MOLECULE: GAP JUNCTION PROTEIN;                                      
19748:  ke6h-A  4.3 11.1   84   154    8   MOLECULE: PREFOLDIN SUBUNIT 5;                                       
19749:  mp8b-A  4.3  4.5   90   152    8   MOLECULE: UNCHARACTERIZED PROTEIN;                                   
19750:  rs7j-A  4.3 18.2  121   636    8   MOLECULE: CHOLINE_KIN_N DOMAIN-CONTAINING PROTEIN;                   
19751:  ia3m-A  4.3  3.3   92   509   15   MOLECULE: SIGNAL TRANSDUCING ADAPTOR MOLECULE (SH3 DOMAIN A          
19752:  zr4f-A  4.3  3.5   88   522   13   MOLECULE: CID DOMAIN-CONTAINING PROTEIN;                             
19753:  k6ko-A  4.3 12.3  111   692    7   MOLECULE: ENDO-1,3(4)-BETA-GLUCANASE;                                
19754:  iz9t-A  4.3  1.9   48    60    6   MOLECULE: UNCHARACTERIZED PROTEIN;                                   
19755:  io8t-A  4.3 21.6  109   862    8   MOLECULE: PROBABLE DISEASE RESISTANCE PROTEIN AT5G43740;             
19756:  vgv1-A  4.3 20.7  109  2286    8   MOLECULE: AT-RICH INTERACTIVE DOMAIN 1AA (SWI-LIKE);                 
19757:  gh1s-A  4.3 26.9  180   556    8   MOLECULE: WBB225L1.16 PROTEIN;                                       
19758:  icv7-A  4.3 14.4   93   235   12   MOLECULE: PUTATIVE RING ZINC FINGER DOMAIN SUPERFAMILY PROT          
19759:  ul4s-A  4.3 22.0  167   476    6   MOLECULE: UNCHARACTERIZED PROTEIN;                                   
19760:  ohl3-A  4.3 21.6  120   717    5   MOLECULE: RING-TYPE E3 UBIQUITIN TRANSFERASE;                        
19761:  xa5r-A  4.3 10.6  113   366    8   MOLECULE: UNCHARACTERIZED PROTEIN;                                   
19762:  a1zu-A  4.3 18.4  196   687    6   MOLECULE: OS02G0670700 PROTEIN;                                      
19763:  wpp7-A  4.3  4.0   93   148    3   MOLECULE: OS10G0118800 PROTEIN;                                      
19764:  jjl8-A  4.3 23.3  117   525    6   MOLECULE: CHOLINERGIC RECEPTOR, NICOTINIC, BETA 4 (NEURONAL          
19765:  t2xl-A  4.3 36.6  120   259    5   MOLECULE: UNCHARACTERIZED PROTEIN;                                   
19766:  tm4q-A  4.3 19.7   96   769    2   MOLECULE: POST-GPI ATTACHMENT TO PROTEINS FACTOR 6;                  
19767:  f4zz-A  4.3  4.3   64   100    3   MOLECULE: UNCHARACTERIZED PROTEIN;                                   
19768:  t6iy-A  4.3 30.6  120   366    9   MOLECULE: DNA-DIRECTED RNA POLYMERASE II SUBUNIT GRINL1A;            
19769:  n6zv-A  4.3 12.8  222   562    6   MOLECULE: PENTATRICOPEPTIDE REPEAT-CONTAINING PROTEIN AT3G2          
19770:  cld7-A  4.3 16.9   93   405   11   MOLECULE: RNA HELICASE;                                              
19771:  g3mv-A  4.3  9.2  135   854    6   MOLECULE: VOMERONASAL 2 RECEPTOR, 62;                                
19772:  sre0-A  4.3 10.0  151   267    9   MOLECULE: UNCHARACTERIZED PROTEIN;                                   
19773:  ob3w-A  4.3 17.8  247   523    9   MOLECULE: PENTATRICOPEPTIDE REPEAT-CONTAINING PROTEIN AT1G5          
19774:  ajf6-A  4.3 17.2   98   620    9   MOLECULE: DNA-BINDING BROMODOMAIN-CONTAINING PROTEIN;                
19775:  ah5n-A  4.3 20.2  149   224    7   MOLECULE: VACUOLAR PROTEIN-SORTING-ASSOCIATED PROTEIN 24;            
19776:  noo0-A  4.3 19.0  101   482    8   MOLECULE: OS04G0606500 PROTEIN;                                      
19777:  q6op-A  4.3  4.3   64   150    2   MOLECULE: HES FAMILY BHLH TRANSCRIPTION FACTOR 2, TANDEM DU          
19778:  uaw7-A  4.3 16.7  202  1426    9   MOLECULE: UNCHARACTERIZED PROTEIN;                                   
19779:  krq3-A  4.3  6.9  112   450    7   MOLECULE: LIGAND-GATED ION CHANNEL;                                  
19780:  ios3-A  4.3 17.8   97   338    5   MOLECULE: LIX1-LIKE PROTEIN;                                         
19781:  cnu3-A  4.3 14.0  146   441    7   MOLECULE: UNCHARACTERIZED MFS-TYPE TRANSPORTER RV0037C;              
19782:  buc8-A  4.3 19.8  190   545    6   MOLECULE: MONOCARBOXYLATE TRANSPORTER 8;                             
19783:  y4uw-A  4.3  6.8   92   482    9   MOLECULE: UNCHARACTERIZED PROTEIN;                                   
19784:  ew2f-A  4.3 41.2  148   575    5   MOLECULE: ACTIN-RELATED PROTEIN 5;                                   
19785:  hlp3-A  4.3  6.1  124   544    6   MOLECULE: RIBOSOMAL PROTEIN S6 KINASE-LIKE 1;                        
19786:  p7wz-A  4.3 17.2  290   670   10   MOLECULE: OS01G0788900 PROTEIN;                                      
19787:  txm2-A  4.3 14.0  257   520    9   MOLECULE: IMPORTIN SUBUNIT ALPHA;                                    
19788:  cbr1-A  4.3 31.8  129   542    5   MOLECULE: UNCHARACTERIZED PROTEIN;                                   
19789:  ka6w-A  4.3  6.2  146   432    4   MOLECULE: SHORT/BRANCHED CHAIN SPECIFIC ACYL-COA DEHYDROGEN          
19790:  q5bs-A  4.3 28.9  233   772    7   MOLECULE: UNCHARACTERIZED PROTEIN;                                   
19791:  ya7m-A  4.3 14.0  122   263    7   MOLECULE: PGG DOMAIN-CONTAINING PROTEIN;                             
19792:  cob2-A  4.3 28.0  198   880    8   MOLECULE: EXONUCLEASE_-_PUTATIVE;                                    
19793:  vot2-A  4.3 15.8  228   543   11   MOLECULE: OS09G0542800 PROTEIN;                                      
19794:  dow9-A  4.3 36.4  145   632    9   MOLECULE: GLYCEROPHOSPHODIESTER PHOSPHODIESTERASE DOMAIN-CO          
19795:  ri2e-A  4.3 14.6   77   945    4   MOLECULE: PROTEIN KINASE DOMAIN-CONTAINING PROTEIN;                  
19796:  if4d-A  4.3 26.3   81   117    7   MOLECULE: ALBUMIN DOMAIN-CONTAINING PROTEIN;                         
19797:  qz8o-A  4.3 33.0  138  1118    7   MOLECULE: ABC TRANSPORTER ABCH.3;                                    
19798:  rtl3-A  4.3  3.6   93   406   11   MOLECULE: PEPTIDE CHAIN RELEASE FACTOR PRFB3, CHLOROPLASTIC          
19799:  mvc9-A  4.3  8.0  127   440    9   MOLECULE: REGULATOR OF CYTOSKELETON AND ENDOCYTOSIS RVS167;          
19800:  bhd3-A  4.3 22.6  116   486    6   MOLECULE: RING-CH-TYPE DOMAIN-CONTAINING PROTEIN;                    
19801:  pl1t-A  4.3 15.5  231   687   10   MOLECULE: PROTEIN VAC14 HOMOLOG;                                     
19802:  sq6w-A  4.3  7.0   91   523   10   MOLECULE: SI:CH211-282J17.13;                                        
19803:  gsn3-A  4.3  1.3   42    58   12   MOLECULE: UNCHARACTERIZED PROTEIN;                                   
19804:  v5dt-A  4.3 28.9  121   286    7   MOLECULE: OS07G0227400 PROTEIN;                                      
19805:  ac5o-A  4.3 27.1  133  1476    7   MOLECULE: DNA TOPOISOMERASE 2;                                       
19806:  ki2q-A  4.3  6.4  148   487   11   MOLECULE: MFS DOMAIN-CONTAINING PROTEIN;                             
19807:  a0rc-A  4.3  8.0  139   477    9   MOLECULE: PROTON-COUPLED AMINO ACID TRANSPORTER 3;                   
19808:  pdw5-A  4.3 14.3  134   730    4   MOLECULE: DYNEIN INTERMEDIATE CHAIN CFAP94, AXONEMAL;                
19809:  lj7k-A  4.3  8.5  138   487    6   MOLECULE: PROTEIN DETOXIFICATION;                                    
19810:  yqp3-A  4.3  5.2  123   811    7   MOLECULE: VOMERONASAL 2, RECEPTOR 55;                                
19811:  dfu5-A  4.3  5.1  138   849    4   MOLECULE: VOMERONASAL 2, RECEPTOR 17;                                
19812:  wz9u-A  4.3 17.9  147   549    7   MOLECULE: NUCLEOLAR PROTEIN NOP56-LIKE PROTEIN;                      
19813:  dbo3-A  4.3 24.8  151   732   11   MOLECULE: NEPHROCYSTIN-1;                                            
19814:  euf3-A  4.3 12.6  133  1129    5   MOLECULE: SERINE/THREONINE-PROTEIN KINASE LATS1;                     
19815:  wga3-A  4.3 13.3  119   891    5   MOLECULE: 1,4-ALPHA-D-GLUCAN GLUCANOHYDROLASE;                       
19816:  k8vp-A  4.3  8.5  122   301    3   MOLECULE: TETRASPANIN;                                               
19817:  ky7k-A  4.3 18.0  158   623    5   MOLECULE: UNC93B1;                                                   
19818:  ly7r-A  4.3 22.8  184   692    6   MOLECULE: CYCLIC NUCLEOTIDE-BINDING DOMAIN-CONTAINING PROTE          
19819:  sm5q-A  4.3 16.5  146  1376    5   MOLECULE: DNA-DIRECTED RNA POLYMERASE SUBUNIT BETA'';                
19820:  nc1q-A  4.3  3.3   83   666   12   MOLECULE: UNCHARACTERIZED PROTEIN;                                   
19821:  vv0f-A  4.3 14.3   95   164    8   MOLECULE: UNCHARACTERIZED PROTEIN;                                   
19822:  tr0x-A  4.3  9.6   99   257   10   MOLECULE: PUTATIVE 14-3-3 PROTEIN;                                   
19823:  j2ep-A  4.3 24.5  161  1125    7   MOLECULE: POTASSIUM CHANNEL, SUBFAMILY T, MEMBER 1;                  
19824:  jdw0-A  4.3  4.2  121   233    6   MOLECULE: UNCHARACTERIZED PROTEIN, ISOFORM A;                        
19825:  t2kh-A  4.3  3.6  110   537   11   MOLECULE: PENTATRICOPEPTIDE REPEAT-CONTAINING PROTEIN;               
19826:  po2v-A  4.3  5.6   85   401    8   MOLECULE: UNCHARACTERIZED PROTEIN;                                   
19827:  oar7-A  4.3 13.0   76   336    7   MOLECULE: UNCHARACTERIZED PROTEIN;                                   
19828:  j9oc-A  4.3 20.0  111   508    7   MOLECULE: ALDEDH DOMAIN-CONTAINING PROTEIN;                          
19829:  u0cf-A  4.3 15.7  195   727    7   MOLECULE: SYNAPTIC VESICLE GLYCOPROTEIN 2C;                          
19830:  bk0g-A  4.3 11.9   83   151    2   MOLECULE: UNCHARACTERIZED PROTEIN;                                   
19831:  jy3f-A  4.3  6.2   85   544    7   MOLECULE: N-ACETYLTRANSFERASE, GNAT FAMILY, PUTATIVE;                
19832:  ox1q-A  4.3 12.6  185  1185   10   MOLECULE: OS02G0282000 PROTEIN;                                      
19833:  zst8-A  4.3 18.8  136   492    7   MOLECULE: POTASSIUM VOLTAGE-GATED CHANNEL, SHAKER-RELATED S          
19834:  rn3g-A  4.3  4.9   84   154   11   MOLECULE: UNCHARACTERIZED PROTEIN;                                   
19835:  vpt4-A  4.3  3.4   92   523   21   MOLECULE: SIGNAL TRANSDUCING ADAPTER MOLECULE 2;                     
19836:  mby7-A  4.3 24.5  167   478    6   MOLECULE: MFS DOMAIN-CONTAINING PROTEIN;                             
19837:  q9nw-A  4.3 26.5  180   731   11   MOLECULE: PENTATRICOPEPTIDE REPEAT-CONTAINING PROTEIN;               
19838:  xp0x-A  4.3 21.8  153  1639    5   MOLECULE: RIMS-BINDING PROTEIN 3A;                                   
19839:  qsv6-A  4.3  4.3   72   157    4   MOLECULE: UNCHARACTERIZED PROTEIN;                                   
19840:  wiy5-A  4.3 10.1  118   646    6   MOLECULE: HEAT SHOCK 70 KDA PROTEIN 5;                               
19841:  ej3q-A  4.3 13.2  151   604    5   MOLECULE: RHOTEKIN-2;                                                
19842:  cy1n-A  4.3 14.0   88   114    6   MOLECULE: UNCHARACTERIZED PROTEIN;                                   
19843:  fuj0-A  4.3 27.2  125  1349    7   MOLECULE: ADHESION G PROTEIN-COUPLED RECEPTOR F5;                    
19844:  tr2i-A  4.3  4.2   72   108    4   MOLECULE: OS01G0963100 PROTEIN;                                      
19845:  uf1p-A  4.3  6.4   77   164    4   MOLECULE: UNCHARACTERIZED PROTEIN;                                   
19846:  ag0l-A  4.3 17.8   85   319    5   MOLECULE: UNCHARACTERIZED PROTEIN;                                   
19847:  bsv1-A  4.3  3.1   81   140    9   MOLECULE: TRANSMEMBRANE PROTEIN 107;                                 
19848:  ru8h-A  4.3  3.0   81   832    9   MOLECULE: VENTRICULAR ZONE-EXPRESSED PH DOMAIN-CONTAINING P          
19849:  dax5-A  4.3 20.0  168   394    7   MOLECULE: UNCHARACTERIZED PROTEIN;                                   
19850:  qr0s-A  4.3  6.5   95   155   12   MOLECULE: MICROSOMAL GLUTATHIONE S-TRANSFERASE 1;                    
19851:  iy5j-A  4.3  6.2  116   214    5   MOLECULE: OS01G0157001 PROTEIN;                                      
19852:  pdl6-A  4.3  5.9  110   144   10   MOLECULE: ORAL CANCER OVEREXPRESSED PROTEIN 1;                       
19853:  j0cp-A  4.3  3.6   64   119    9   MOLECULE: COPPER-SENSING TRANSCRIPTIONAL REPRESSOR CSOR;             
19854:  ubs1-A  4.3 11.9   85   169    7   MOLECULE: TRANSMEMBRANE AMINO ACID TRANSPORTER FAMILY PROTE          
19855:  nh0s-A  4.3  9.3  118   139    9   MOLECULE: OS06G0141600 PROTEIN;                                      
19856:  a3xl-A  4.3 27.9  103   799    4   MOLECULE: KINASE SUPPRESSOR OF RAS 1A;                               
19857:  g2ya-A  4.3  3.2   55    62    7   MOLECULE: UNCHARACTERIZED PROTEIN;                                   
19858:  cuo7-A  4.3 33.9  102   234    7   MOLECULE: SAPOSIN B DOMAIN-CONTAINING PROTEIN;                       
19859:  eb2r-A  4.3 30.9  152   935    5   MOLECULE: SMCR8-C9ORF72 COMPLEX SUBUNIT;                             
19860:  t6tv-A  4.3  6.8  157   333    7   MOLECULE: SERPENTINE RECEPTOR, CLASS H;                              
19861:  xrg7-A  4.3 10.8  117   641    6   MOLECULE: HEAT SHOCK 70 KDA PROTEIN 1B;                              
19862:  dyt4-A  4.3 14.2  109   271    8   MOLECULE: INACTIVE PHOSPHOLIPID PHOSPHATASE 7;                       
19863:  wm3v-A  4.3 10.8   70    83   14   MOLECULE: UNCHARACTERIZED PROTEIN RV2076C;                           
19864:  ce1o-A  4.3 18.4  145  1400    7   MOLECULE: COLLAGEN ALPHA-1(VII) CHAIN;                               
19865:  ejm7-A  4.3  6.1  103   447    5   MOLECULE: NEURONAL ACETYLCHOLINE RECEPTOR SUBUNIT ALPHA-10;          
19866:  rno7-A  4.3  9.9  104   589    2   MOLECULE: OS05G0490000 PROTEIN;                                      
19867:  cxv3-A  4.3 24.5  132   439    3   MOLECULE: UNCHARACTERIZED PROTEIN;                                   
19868:  my8s-A  4.3 24.4  111   862    5   MOLECULE: UNCHARACTERIZED PROTEIN;                                   
19869:  wh1n-A  4.3  4.8  108   174    6   MOLECULE: MARVEL DOMAIN-CONTAINING PROTEIN;                          
19870:  y8fe-A  4.3 31.4  154  1035    4   MOLECULE: MORC FAMILY CW-TYPE ZINC FINGER 2;                         
19871:  qt2x-A  4.3 13.6  156   562    7   MOLECULE: GLYPICAN 6A;                                               
19872:  jxs5-A  4.3  2.6   64   242    5   MOLECULE: PUTATIVE CLATHRIN HEAVY CHAIN FAMILY PROTEIN;              
19873:  g5je-A  4.3 16.0  126   254    7   MOLECULE: VERY-LONG-CHAIN (3R)-3-HYDROXYACYL-COA DEHYDRATAS          
19874:  dbk1-A  4.3  4.2   62    99    5   MOLECULE: OS04G0339500 PROTEIN;                                      
19875:  ht5t-A  4.3 12.1   68    83    9   MOLECULE: OS12G0177900 PROTEIN;                                      
19876:  l0xi-A  4.3  1.9   44    75    7   MOLECULE: UNCHARACTERIZED PROTEIN;                                   
19877:  oe9z-A  4.3 17.8  154   370    8   MOLECULE: TRANSMEMBRANE PROTEIN 98;                                  
19878:  qak0-A  4.3 21.4  132   540    6   MOLECULE: PECTINESTERASE;                                            
19879:  awb9-A  4.3  5.9   88    97    9   MOLECULE: UNCHARACTERIZED PROTEIN;                                   
19880:  ov8r-A  4.3 21.2  119   877    8   MOLECULE: HYPOTHETICAL_PROTEIN_-_CONSERVED;                          
19881:  amt3-A  4.3  2.4   47    51   11   MOLECULE: UNCHARACTERIZED PROTEIN;                                   
19882:  f6fm-A  4.3 17.2  206   686   10   MOLECULE: DYW_DEAMINASE DOMAIN-CONTAINING PROTEIN;                   
19883:  u6ob-A  4.3  5.2  146   609    3   MOLECULE: PROBABLE ACYL-COA DEHYDROGENASE FADE15;                    
19884:  nf5a-A  4.3 19.1  154  1258    5   MOLECULE: DYNACTIN SUBUNIT 1;                                        
19885:  sq5n-A  4.3 34.5  129  1267    9   MOLECULE: STRUCTURAL MAINTENANCE OF CHROMOSOMES PROTEIN;             
19886:  zvo2-A  4.3 21.2  126   728    6   MOLECULE: PHOSPHATIDYLINOSITOL 3-KINASE REGULATORY SUBUNIT           
19887:  ct2j-A  4.3 17.9  153  1011    5   MOLECULE: HYPOTHETICAL_PROTEIN_-_CONSERVED;                          
19888:  pml6-A  4.3 17.3   96   388    9   MOLECULE: F-BOX C PROTEIN;                                           
19889:  ku6y-A  4.3 19.7  176   541    7   MOLECULE: UNCHARACTERIZED PROTEIN;                                   
19890:  pe7f-A  4.3  5.4   73   203    1   MOLECULE: GLUTATHIONE TRANSFERASE28;                                 
19891:  wo1q-A  4.3  3.9   58    58    9   MOLECULE: UNCHARACTERIZED PROTEIN;                                   
19892:  x5sz-A  4.3 19.0  151   513    5   MOLECULE: GPCRRHOPSN4 DOMAIN-CONTAINING PROTEIN;                     
19893:  x0az-A  4.3  7.6  150   558    7   MOLECULE: PROTEIN NRT1/ PTR FAMILY 2.3;                              
19894:  jte6-A  4.3 24.8  131   357    8   MOLECULE: PRESAN DOMAIN-CONTAINING PROTEIN;                          
19895:  if2g-A  4.3 13.6  122   293    9   MOLECULE: IP09474P;                                                  
19896:  q9fb-A  4.3  7.9   81   138    9   MOLECULE: PREFOLDIN_SUBUNIT_2_-__PUTATIVE;                           
19897:  p5ks-A  4.3 20.1  106   583    5   MOLECULE: OS02G0491300 PROTEIN;                                      
19898:  oas9-A  4.3  5.1   87   296    3   MOLECULE: UNCHARACTERIZED PROTEIN;                                   
19899:  hv3b-A  4.3 17.3  177  1023    9   MOLECULE: TAO KINASE 1A;                                             
19900:  i5de-A  4.3 19.8  113   648    7   MOLECULE: ACTIN-RELATED PROTEIN 5;                                   
19901:  yv7l-A  4.3  2.5   49    57    6   MOLECULE: TOXIN GHOT;                                                
19902:  qdq7-A  4.3  4.1  113   287    5   MOLECULE: UNCHARACTERIZED PROTEIN;                                   
19903:  bva7-A  4.3 16.5   85   622    5   MOLECULE: UNCHARACTERIZED PROTEIN;                                   
19904:  g2he-A  4.3  8.8  151   861    9   MOLECULE: PROTEIN PHOSPHATASE 6, REGULATORY SUBUNIT 2B;              
19905:  g6fv-A  4.3 27.5  116   526    4   MOLECULE: 3-HYDROXY-3-METHYLGLUTARYL-COENZYME A REDUCTASE 2          
19906:  w6bn-A  4.3 18.0  106   873    8   MOLECULE: DISKS LARGE HOMOLOG 1;                                     
19907:  cy4z-A  4.3  4.6  130   187   12   MOLECULE: PUMILIO HOMOLOG 26;                                        
19908:  ftp6-A  4.3 16.3  148   900    4   MOLECULE: HYPOTHETICAL_PROTEIN_-_CONSERVED;                          
19909:  w9op-A  4.3 27.5  120   540    3   MOLECULE: PHOSPHOPANTOTHENOYLCYSTEINE SYNTHETASE, PUTATIVE;          
19910:  tn9g-A  4.3  6.5   61   317    8   MOLECULE: UNCHARACTERIZED PROTEIN;                                   
19911:  p6nw-A  4.3  7.3   85   334    7   MOLECULE: RING-TYPE DOMAIN-CONTAINING PROTEIN;                       
19912:  d0ml-A  4.3  4.1   47    52    2   MOLECULE: UNCHARACTERIZED PROTEIN;                                   
19913:  u8op-A  4.3  9.7  112   560    4   MOLECULE: UNCHARACTERIZED PROTEIN;                                   
19914:  th5k-A  4.3 12.1   92   157    8   MOLECULE: 2,3-DIKETO-L-GULONATE TRAP TRANSPORTER SMALL PERM          
19915:  pz8x-A  4.3  6.1   73   115   10   MOLECULE: OS08G0449200 PROTEIN;                                      
19916:  uq7k-A  4.3  7.9   88   107    8   MOLECULE: UNCHARACTERIZED PROTEIN;                                   
19917:  gh7m-A  4.3  8.7   75   659    4   MOLECULE: ABC TRANSPORTER DOMAIN-CONTAINING PROTEIN;                 
19918:  x6jc-A  4.3  3.7   77   120    5   MOLECULE: UNCHARACTERIZED PROTEIN;                                   
19919:  p0mk-A  4.3  4.9   88    92    9   MOLECULE: UNCHARACTERIZED PROTEIN;                                   
19920:  vc7d-A  4.3 27.5  133   394    6   MOLECULE: E3 UBIQUITIN-PROTEIN TRANSFERASE MAEA;                     
19921:  b5uc-A  4.3  4.4  105   969    5   MOLECULE: GEM-INTERACTING PROTEIN;                                   
19922:  h1kw-A  4.3 35.7   95   204   15   MOLECULE: THO COMPLEX SUBUNIT 7 HOMOLOG;                             
19923:  b1ic-A  4.3 17.5   94   601   10   MOLECULE: GUANINE NUCLEOTIDE-BINDING PROTEIN SUBUNIT BETA-L          
19924:  lv3f-A  4.3  2.5   48    62    6   MOLECULE: UNCHARACTERIZED PROTEIN;                                   
19925:  i8hj-A  4.3 14.6  115   364    8   MOLECULE: SOLUTE CARRIER FAMILY 35 MEMBER A3B;                       
19926:  vaa4-A  4.3  6.7  115   655   10   MOLECULE: UNCHARACTERIZED PROTEIN;                                   
19927:  m6so-A  4.3 30.7  138   458    3   MOLECULE: UNCHARACTERIZED PROTEIN;                                   
19928:  tms2-A  4.3  6.7   62   115    6   MOLECULE: PUTATIVE UNCHARACTERIZED MEMBRANE PROTEIN SPCC622          
19929:  jzv1-A  4.3 23.3  109   299    9   MOLECULE: PEROXISOMAL BIOGENESIS FACTOR 19;                          
19930:  w5ut-A  4.3  8.3  151   682    7   MOLECULE: POTASSIUM-TRANSPORTING ATPASE ATP-BINDING SUBUNIT          
19931:  nyp6-A  4.3 10.1   95   236    0   MOLECULE: PROBABLE GLUTATHIONE S-TRANSFERASE BZ2;                    
19932:  xwi1-A  4.3  3.8  111   537   11   MOLECULE: PENTATRICOPEPTIDE REPEAT-CONTAINING PROTEIN;               
19933:  och1-A  4.3  6.4  106   164    9   MOLECULE: OLFACTORY RECEPTOR 753, PSEUDOGENE 1;                      
19934:  j0bp-A  4.3  8.4   64   126    9   MOLECULE: OS08G0123400 PROTEIN;                                      
19935:  u1zy-A  4.3 22.3  129   432    4   MOLECULE: UNCHARACTERIZED PROTEIN;                                   
19936:  ra8u-A  4.3 16.4   84   163   10   MOLECULE: OS12G0129600 PROTEIN;                                      
19937:  ro8j-A  4.3 35.6  116   416    9   MOLECULE: F-BOX C PROTEIN;                                           
19938:  j0mw-A  4.3 10.7   77   234    6   MOLECULE: INHIBITOR OF GROWTH PROTEIN;                               
19939:  vu5w-A  4.3  4.0   58    70    5   MOLECULE: J DOMAIN-CONTAINING PROTEIN;                               
19940:  xa3d-A  4.3  2.8   49    53    6   MOLECULE: UNCHARACTERIZED PROTEIN;                                   
19941:  udc6-A  4.3 21.5  213  1073    6   MOLECULE: NB-ARC DOMAIN CONTAINING PROTEIN, EXPRESSED;               
19942:  y8nc-A  4.3  7.6  140   396    7   MOLECULE: PURINE RIBONUCLEOSIDE EFFLUX PUMP NEPI;                    
19943:  z9ot-A  4.3 22.8  140   423    6   MOLECULE: UNCHARACTERIZED PROTEIN;                                   
19944:  qan8-A  4.3 22.1   97   365    8   MOLECULE: ZINC FINGER MYND DOMAIN-CONTAINING PROTEIN 12;             
19945:  li5w-A  4.3  7.8   54    76    4   MOLECULE: UNCHARACTERIZED PROTEIN;                                   
19946:  m4ze-A  4.3 21.7  173   585    6   MOLECULE: TEKTIN;                                                    
19947:  qde3-A  4.3 37.5  145   459    7   MOLECULE: SLIT-ROBO RHO GTPASE-ACTIVATING PROTEIN 2C;                
19948:  y0gw-A  4.3 13.3  148   332    3   MOLECULE: SERPENTINE RECEPTOR, CLASS H;                              
19949:  hhp2-A  4.3 10.1   83   358    2   MOLECULE: PHOSPHOMEVALONATE KINASE;                                  
19950:  gxw9-A  4.3 26.1  210   969    6   MOLECULE: LA RIBONUCLEOPROTEIN 1, TRANSLATIONAL REGULATOR;           
19951:  m7il-A  4.3 26.1   89  1333    4   MOLECULE: TRANSPOSON TF2-6 POLYPROTEIN;                              
19952:  mu4z-A  4.3 19.1   99   705    8   MOLECULE: CYCLIN/BRF1-LIKE TBP-BINDING PROTEIN;                      
19953:  r1gd-A  4.3  9.9   91   290    9   MOLECULE: GRPE PROTEIN HOMOLOG;                                      
19954:  p5ab-A  4.3 19.6  124   259    8   MOLECULE: HAP5 SUBUNIT OF HAP COMPLEX;                               
19955:  mp4l-A  4.3  9.5  159   479    7   MOLECULE: MFS DOMAIN-CONTAINING PROTEIN;                             
19956:  oxp5-A  4.3 15.8   92   334   12   MOLECULE: UNCHARACTERIZED PROTEIN;                                   
19957:  w4of-A  4.3  6.9  124   316    6   MOLECULE: UNCHARACTERIZED PROTEIN;                                   
19958:  dlm1-A  4.3  6.1  106   517    4   MOLECULE: ACETYLCHOLINE-GATED CHLORIDE CHANNEL SUBUNIT ACC-          
19959:  xm7z-A  4.3 17.3   77   251    9   MOLECULE: PHOSPHATIDYLINOSITOL-4,5-BISPHOSPHATE 4-PHOSPHATA          
19960:  lya8-A  4.3 17.6   88   162    8   MOLECULE: J DOMAIN-CONTAINING PROTEIN;                               
19961:  pfi3-A  4.3 13.3  123   933   11   MOLECULE: NON-SPECIFIC PROTEIN-TYROSINE KINASE;                      
19962:  a3wk-A  4.3 16.0  112   174    8   MOLECULE: TUBULIN GAMMA-2 CHAIN;                                     
19963:  o0vp-A  4.3  9.6   95   193    7   MOLECULE: PHOSDUCIN-LIKE PROTEIN 3, PUTATIVE;                        
19964:  u0um-A  4.3 28.1  230  1523    8   MOLECULE: UNCHARACTERIZED PROTEIN;                                   
19965:  wza6-A  4.3  5.3  130   850    5   MOLECULE: VOMERONASAL 2 RECEPTOR, 68;                                
19966:  oe1x-A  4.3 10.9   96  1170    6   MOLECULE: KINESIN MOTOR DOMAIN-CONTAINING PROTEIN;                   
19967:  af8a-A  4.3 18.3  105   476    5   MOLECULE: UNCHARACTERIZED PROTEIN;                                   
19968:  mrs6-A  4.3 11.2  110   269    4   MOLECULE: PROTEIN TORNADO 2;                                         
19969:  nh3l-A  4.3 25.9  125   582   10   MOLECULE: TREHALASE;                                                 
19970:  wez4-A  4.3 20.2  117   395   10   MOLECULE: UNCHARACTERIZED PROTEIN;                                   
19971:  ld9d-A  4.3 22.3  137  1400   10   MOLECULE: DYNEIN HEAVY CHAIN DOMAIN-CONTAINING PROTEIN 1;            
19972:  a1ph-A  4.3 22.8   95   450    8   MOLECULE: PROBABLE ECA POLYMERASE;                                   
19973:  v9rb-A  4.3  4.4  101   744    8   MOLECULE: PROTEIN ZYG-11 HOMOLOG B;                                  
19974:  om3m-A  4.3 17.7  125   592    8   MOLECULE: SODIUM- AND CHLORIDE-DEPENDENT TRANSPORTER XTRP3A          
19975:  xp7q-A  4.3 30.8  137  1455    6   MOLECULE: UNCHARACTERIZED PROTEIN;                                   
19976:  fzm2-A  4.3 23.0  151   927    7   MOLECULE: O-GLCNACASE;                                               
19977:  tny3-A  4.3  4.0  104   534    7   MOLECULE: UNCHARACTERIZED PROTEIN;                                   
19978:  qmn3-A  4.3 18.4  125   622    8   MOLECULE: PEPTIDYLPROLYL ISOMERASE;                                  
19979:  na6g-A  4.3 11.0  130   184    5   MOLECULE: UNCHARACTERIZED PROTEIN;                                   
19980:  tia0-A  4.3 27.9   87   197    9   MOLECULE: DRUG RESISTANCE PROTEIN, PUTATIVE;                         
19981:  rz9m-A  4.3  5.3   82   101    5   MOLECULE: UNCHARACTERIZED PROTEIN;                                   
19982:  myl5-A  4.3 29.6  122   410    9   MOLECULE: J DOMAIN-CONTAINING PROTEIN;                               
19983:  i0nr-A  4.3 24.4  158   565    6   MOLECULE: PLAC8 FAMILY PROTEIN;                                      
19984:  spi4-A  4.3 18.4  154   475    5   MOLECULE: AUXIN CANALIZATION PROTEIN (DUF828);                       
19985:  ce9c-A  4.3 16.9  144   755    4   MOLECULE: PUTATIVE RESPIRATORY BURST OXIDASE HOMOLOG PROTEI          
19986:  ize1-A  4.3  8.7   76   475    3   MOLECULE: UNCHARACTERIZED PROTEIN;                                   
19987:  mkl1-A  4.3 17.0  171   982   11   MOLECULE: OS11G0686400 PROTEIN;                                      
19988:  ief9-A  4.3 13.4  164  2017    3   MOLECULE: FA COMPLEMENTATION GROUP M;                                
19989:  j1up-A  4.3 11.8  154   476    6   MOLECULE: UNCHARACTERIZED PROTEIN;                                   
19990:  ab8p-A  4.3 20.6  132  1683    7   MOLECULE: UNCHARACTERIZED PROTEIN;                                   
19991:  tc7r-A  4.3 15.6   92   213   10   MOLECULE: PENTATRICOPEPTIDE REPEAT-CONTAINING PROTEIN;               
19992:  szc7-A  4.3 30.6  160   944    8   MOLECULE: PROTEIN UNC-45 HOMOLOG A;                                  
19993:  gvw9-A  4.3 13.3   87   211    8   MOLECULE: PGG DOMAIN-CONTAINING PROTEIN;                             
19994:  awe4-A  4.3  5.9  127   561    4   MOLECULE: PROTEIN NRT1/ PTR FAMILY 5.13;                             
19995:  axy9-A  4.3 38.3  144   753   12   MOLECULE: N-ACETYLTRANSFERASE DOMAIN-CONTAINING PROTEIN;             
19996:  unx6-A  4.3  4.1   89   305    1   MOLECULE: RING FINGER PROTEIN 148;                                   
19997:  h1lx-A  4.3  9.4   81    99    9   MOLECULE: UNCHARACTERIZED PROTEIN;                                   
19998:  u6tu-A  4.3  4.9   95   140    5   MOLECULE: UNCHARACTERIZED PROTEIN;                                   
19999:  a1es-A  4.3  8.5   99   314   10   MOLECULE: OLFACTORY RECEPTOR;                                        
20000:  sny0-A  4.3 12.9  114   577    6   MOLECULE: SOLUTE CARRIER FAMILY 22 MEMBER 16;                        
20001:  oyv7-A  4.3 23.4  148   624    8   MOLECULE: OS04G0394700 PROTEIN;                                      
20002:  le5t-A  4.3 28.4  211   922    5   MOLECULE: MMS19 NUCLEOTIDE EXCISION REPAIR PROTEIN;                  
20003:  gi9w-A  4.3 13.1  120   269    6   MOLECULE: HRF1 PROTEIN;                                              
20004:  uvr6-A  4.3 32.4  240  1339    9   MOLECULE: UNCHARACTERIZED PROTEIN;                                   
20005:  icw3-A  4.3 29.1  151   631    9   MOLECULE: DNA-BINDING BROMODOMAIN-CONTAINING PROTEIN;                
20006:  aer3-A  4.3 23.6  120   476    8   MOLECULE: OSJNBA0089E12.13-LIKE PROTEIN;                             
20007:  sn2n-A  4.3 14.8  127   954    9   MOLECULE: UNCHARACTERIZED PROTEIN;                                   
20008:  p3hw-A  4.3 14.3  110   648    2   MOLECULE: HEME O SYNTHASE;                                           
20009:  am9n-A  4.3 14.6   96   584    7   MOLECULE: ARRESTIN_C DOMAIN-CONTAINING PROTEIN;                      
20010:  ba6k-A  4.3 21.5  201   919    7   MOLECULE: UNCHARACTERIZED PROTEIN;                                   
20011:  c7cm-A  4.3  6.8   96   118    4   MOLECULE: UNCHARACTERIZED PROTEIN P23A10.17;                         
20012:  g2zf-A  4.3 14.5  111   533    4   MOLECULE: HIGH-AFFINITY NITRATE TRANSPORTER 2.2;                     
20013:  q2lp-A  4.3 32.6  139  1072    8   MOLECULE: ZINC FINGER MIZ DOMAIN-CONTAINING PROTEIN 1;               
20014:  iwj9-A  4.3 12.4  185   446    4   MOLECULE: D(1A) DOPAMINE RECEPTOR;                                   
20015:  pj4b-A  4.3 17.0   95   393    7   MOLECULE: PE FAMILY PROTEIN PPE60;                                   
20016:  x8kt-A  4.3 11.7  111   505    6   MOLECULE: DNAJ DOMAIN CONTAINING PROTEIN, EXPRESSED;                 
20017:  zi7h-A  4.3 18.9  113   356    7   MOLECULE: 40 KDA PEPTIDYL-PROLYL CIS-TRANS ISOMERASE;                
20018:  c0ge-A  4.3  4.7   91   108    9   MOLECULE: OS11G0556132 PROTEIN;                                      
20019:  u8xd-A  4.3 10.9  113   721    4   MOLECULE: BARDET-BIEDL SYNDROME 7 PROTEIN HOMOLOG;                   
20020:  x4gi-A  4.3 13.9  124  1007    7   MOLECULE: OS06G0125000 PROTEIN;                                      
20021:  pr7a-A  4.3  8.5  126   843    8   MOLECULE: HEAT SHOCK 70 KDA PROTEIN 14;                              
20022:  af5x-A  4.3  8.9   71   214    7   MOLECULE: GLUTATHIONE S-TRANSFERASE 1;                               
20023:  pq0n-A  4.3 41.0   89   317    9   MOLECULE: SMALL GLUTAMINE-RICH TETRATRICOPEPTIDE REPEAT-CON          
20024:  e3yx-A  4.3  6.7  151   601    4   MOLECULE: PROTEIN KINASE DOMAIN-CONTAINING PROTEIN;                  
20025:  pr5u-A  4.3 20.2  140  1025    4   MOLECULE: INTERFERON-INDUCED HELICASE C DOMAIN-CONTAINING P          
20026:  iaw2-A  4.3 27.2  160   647    4   MOLECULE: NUCLEOLAR GTP-BINDING PROTEIN 1;                           
20027:  t8wv-A  4.3 11.4  146   491    8   MOLECULE: OS07G0571700 PROTEIN;                                      
20028:  oo5k-A  4.3  8.3  108   817    6   MOLECULE: UNCHARACTERIZED PROTEIN;                                   
20029:  tjd5-A  4.3 10.8  135   309   10   MOLECULE: G PROTEIN-COUPLED RECEPTOR 33;                             
20030:  m7gc-A  4.3  9.8   89   110   10   MOLECULE: INNER MEMBRANE PROTEIN YGIZ;                               
20031:  wkl1-A  4.3  4.2  101   238    5   MOLECULE: GAMMA-SECRETASE SUBUNIT APH-1;                             
20032:  d0nm-A  4.3 26.6  150  1811    7   MOLECULE: PROTEIN TRANSPORT PROTEIN SEC71;                           
20033:  j6pm-A  4.3 28.1   98   614    7   MOLECULE: MALTOSE PERMEASE MAL31;                                    
20034:  ev6n-A  4.3 23.1  193  1058    8   MOLECULE: GEM (NUCLEAR ORGANELLE)-ASSOCIATED PROTEIN 4;              
20035:  sv1n-A  4.3 17.8  152  1598    9   MOLECULE: PHOSPHATIDYLINOSITOL-3,4,5-TRISPHOSPHATE-DEPENDEN          
20036:  fpn3-A  4.3  6.3  145   394    6   MOLECULE: PEROXISOMAL MEMBRANE PROTEIN PEX25;                        
20037:  keu2-A  4.3 13.2  180   736    7   MOLECULE: OS09G0365300 PROTEIN;                                      
20038:  iar0-A  4.3 31.3  155   699    8   MOLECULE: RE15216P;                                                  
20039:  h5ms-A  4.3 16.6  110   471    9   MOLECULE: PROBABLE ANION TRANSPORTER 5, CHLOROPLASTIC;               
20040:  nkd6-A  4.3  6.5   53    70    8   MOLECULE: 14_3_3 DOMAIN-CONTAINING PROTEIN;                          
20041:  xc9f-A  4.3 21.1  189  1029    8   MOLECULE: UNCHARACTERIZED PROTEIN;                                   
20042:  d1qt-A  4.3 35.0  110   240    9   MOLECULE: REF/SRPP-LIKE PROTEIN AT1G67360;                           
20043:  h3bu-A  4.3 20.6  167  2052    5   MOLECULE: DUF2428 DOMAIN-CONTAINING PROTEIN;                         
20044:  nd3q-A  4.3 27.2  167  1923    7   MOLECULE: UNCHARACTERIZED PROTEIN;                                   
20045:  vh2j-A  4.3 27.1  112   331    3   MOLECULE: WAT1-RELATED PROTEIN;                                      
20046:  he8o-A  4.3 15.6  150   942    8   MOLECULE: DISCS, LARGE (DROSOPHILA) HOMOLOG-ASSOCIATED PROT          
20047:  d7kx-A  4.3 32.1  125   663    7   MOLECULE: RING-TYPE E3 UBIQUITIN TRANSFERASE;                        
20048:  tmp5-A  4.3 19.0  124   507    8   MOLECULE: UNCHARACTERIZED PROTEIN;                                   
20049:  e9lv-A  4.3 11.0  115   599   10   MOLECULE: UNCHARACTERIZED PROTEIN, ISOFORM D;                        
20050:  ubm1-A  4.3 24.9  128  1388    5   MOLECULE: OS01G0873800 PROTEIN;                                      
20051:  hlv1-A  4.3 31.7  154   274    7   MOLECULE: RING-TYPE DOMAIN-CONTAINING PROTEIN;                       
20052:  w7sm-A  4.3  9.9  105   703    4   MOLECULE: UNCHARACTERIZED PROTEIN;                                   
20053:  ym7d-A  4.3  5.6   92   346    4   MOLECULE: WAT1-RELATED PROTEIN;                                      
20054:  smx9-A  4.3 14.0  143   591    3   MOLECULE: NADPH OXIDASE 1;                                           
20055:  cmj3-A  4.3 16.6  171   543    7   MOLECULE: UNCHARACTERIZED PROTEIN;                                   
20056:  jqo2-A  4.3 17.6  150   588    5   MOLECULE: UNCHARACTERIZED PROTEIN;                                   
20057:  z0cb-A  4.3 22.9  113   284    9   MOLECULE: UNCHARACTERIZED PROTEIN;                                   
20058:  qn2k-A  4.3 26.0  135   847    7   MOLECULE: VOMERONASAL 2 RECEPTOR, 16;                                
20059:  cj6p-A  4.3 24.4  100   943    5   MOLECULE: ZINC FINGER BED DOMAIN-CONTAINING PROTEIN 39;              
20060:  nj2i-A  4.3 14.8  105   185    5   MOLECULE: SUCCINATE-SEMIALDEHYDE DEHYDROGENASE MITOCHONDRIA          
20061:  u1cv-A  4.3 11.3  143   638    2   MOLECULE: ADHESION G-PROTEIN COUPLED RECEPTOR F2;                    
20062:  rob8-A  4.3  4.1   68    85    6   MOLECULE: OS05G0464350 PROTEIN;                                      
20063:  f3pu-A  4.3 24.1  113   768   13   MOLECULE: UNCHARACTERIZED PROTEIN;                                   
20064:  p7ud-A  4.3 32.0  154  1178    5   MOLECULE: TRAFFICKING PROTEIN PARTICLE COMPLEX II-SPECIFIC           
20065:  qf2b-A  4.3 12.4  147   432    9   MOLECULE: DYNAMIN GTPASE;                                            
20066:  ms1b-A  4.3 15.2  109  1024    7   MOLECULE: PROTEIN KINASE DOMAIN-CONTAINING PROTEIN;                  
20067:  kn2p-A  4.3 11.0  201   503   10   MOLECULE: PENTATRICOPEPTIDE REPEAT-CONTAINING PROTEIN MITOC          
20068:  tf0s-A  4.3 18.1   91   374    7   MOLECULE: UNCHARACTERIZED PROTEIN;                                   
20069:  ah2l-A  4.3  5.8  135   317    5   MOLECULE: OLFACTORY RECEPTOR;                                        
20070:  fmk3-A  4.3 10.8   89   340    6   MOLECULE: YEAST HOMOLOG UDP-GAL TRANSPORTER;                         
20071:  nd0p-A  4.3 13.8  144   568    8   MOLECULE: NUCLEOLAR PROTEIN NOP5, PUTATIVE, EXPRESSED;               
20072:  pi5q-A  4.3  8.1   91   217    5   MOLECULE: UNCHARACTERIZED PROTEIN;                                   
20073:  ikt7-A  4.3 30.6  174  1065    7   MOLECULE: PROTEIN CTR9-LIKE PROTEIN;                                 
20074:  yk4o-A  4.3 11.2  136   434   10   MOLECULE: INNEXIN-14;                                                
20075:  a9yu-A  4.3 26.3  153   343    7   MOLECULE: OS06G0159900 PROTEIN;                                      
20076:  o5gp-A  4.3 13.8   87   117    6   MOLECULE: MITOCHONDRIAL ZINC MAINTENANCE PROTEIN 1, MITOCHO          
20077:  e0uj-A  4.3  7.0   83   119    2   MOLECULE: UNCHARACTERIZED PROTEIN;                                   
20078:  a5cp-A  4.3  8.8  152   330    9   MOLECULE: SERPENTINE RECEPTOR, CLASS Z;                              
20079:  sl0m-A  4.3 15.6  102   521    8   MOLECULE: UNCHARACTERIZED PROTEIN RV1290C;                           
20080:  qb1t-A  4.3 25.7  112   915    3   MOLECULE: PROTEIN ZDS1;                                              
20081:  w7xs-A  4.3 21.2  121   471    9   MOLECULE: DNAJ PROTEIN P58IPK HOMOLOG B;                             
20082:  bbg0-A  4.3 34.1  152   801   11   MOLECULE: LD35927P;                                                  
20083:  n0kj-A  4.3 17.4  114   521    8   MOLECULE: PROTEIN KINASE DOMAIN-CONTAINING PROTEIN;                  
20084:  trq4-A  4.3 26.5  142   609    8   MOLECULE: U3 SMALL NUCLEOLAR RNA-ASSOCIATED PROTEIN 6 HOMOL          
20085:  gbq8-A  4.3  9.1  100   360    4   MOLECULE: PROBABLE IONIC TRANSPORTER INTEGRAL MEMBRANE PROT          
20086:  k1yy-A  4.3 29.1  177   553    8   MOLECULE: THREONYL-TRNA SYNTHETASE;                                  
20087:  hi5n-A  4.3 12.7  108   783    6   MOLECULE: MITOCHONDRIAL INTERMEDIATE PEPTIDASE;                      
20088:  yxa2-A  4.3 33.4  165  2122    5   MOLECULE: PECANEX-LIKE PROTEIN 2;                                    
20089:  rz9i-A  4.3 12.8   93   189    4   MOLECULE: BAG DOMAIN-CONTAINING PROTEIN;                             
20090:  g7ht-A  4.3 26.0  184   687    8   MOLECULE: UNCHARACTERIZED PROTEIN;                                   
20091:  pm2m-A  4.3  7.1  109   183    7   MOLECULE: UNCHARACTERIZED PROTEIN;                                   
20092:  og6h-A  4.3 32.1  172   828    6   MOLECULE: COMPONENT OF OLIGOMERIC GOLGI COMPLEX 3;                   
20093:  et9s-A  4.3 22.5  111   259    5   MOLECULE: RIBOSOME BIOGENESIS PROTEIN NSA2 HOMOLOG;                  
20094:  ko0w-A  4.3  9.2   88   506    9   MOLECULE: AMINOALDEHYDE DEHYDROGENASE 1B;                            
20095:  vha7-A  4.3 35.2  105   817    8   MOLECULE: UNCHARACTERIZED PROTEIN;                                   
20096:  pqw1-A  4.3  4.7  102   179    6   MOLECULE: NADH DEHYDROGENASE [UBIQUINONE] 1 BETA SUBCOMPLEX          
20097:  l8ez-A  4.3  9.3   95   559   13   MOLECULE: FHA DOMAIN-CONTAINING PROTEIN;                             
20098:  f6xc-A  4.3 16.0  153   794    8   MOLECULE: POTASSIUM TRANSPORTER;                                     
20099:  t5rr-A  4.3 18.5   99   510    9   MOLECULE: FATTY ACYL-COA REDUCTASE;                                  
20100:  yt5l-A  4.3 14.3  117   272   10   MOLECULE: UNCHARACTERIZED PROTEIN;                                   
20101:  i0cw-A  4.3 27.0  129   766    9   MOLECULE: OTU DOMAIN-CONTAINING PROTEIN DDB_G0284757;                
20102:  k9tx-A  4.3  7.3  157   457    6   MOLECULE: NUCLEOBASE TRANSPORTER, PUTATIVE;                          
20103:  e8wu-A  4.3 16.7  131   935    9   MOLECULE: UNCHARACTERIZED PROTEIN;                                   
20104:  brx4-A  4.3  9.5   74   112    5   MOLECULE: MEMBRANE MAGNESIUM TRANSPORTER;                            
20105:  pr1v-A  4.3 10.4  125   333    6   MOLECULE: UNCHARACTERIZED PROTEIN;                                   
20106:  pca4-A  4.3  9.2  102  2278    8   MOLECULE: URB1 RIBOSOME BIOGENESIS HOMOLOG;                          
20107:  mot6-A  4.3 20.7   94   483    3   MOLECULE: OS08G0230200 PROTEIN;                                      
20108:  oa3y-A  4.3 20.7  128   510    2   MOLECULE: UNCHARACTERIZED PROTEIN;                                   
20109:  al3e-A  4.3  8.0  138   509    7   MOLECULE: LIMR FAMILY PROTEIN AT3G08930;                             
20110:  dq6w-A  4.3 18.5  112   509    6   MOLECULE: ALDEDH DOMAIN-CONTAINING PROTEIN;                          
20111:  hl6b-A  4.3  3.8   85   593    5   MOLECULE: ABC TRANSPORTER F FAMILY MEMBER 2;                         
20112:  pg5h-A  4.3 14.6  159   651    9   MOLECULE: NOD-LIKE RECEPTOR FAMILY B, MEMBER 5;                      
20113:  k3fs-A  4.3  8.0  137   442    4   MOLECULE: ADENOSINE RECEPTOR A2;                                     
20114:  u2jq-A  4.3  9.9  143   326    7   MOLECULE: G PROTEIN-COUPLED RECEPTOR 185 A;                          
20115:  pr5j-A  4.3 19.1  107   530    7   MOLECULE: PUTATIVE HIGH AFFINITY NITRATE TRANSPORTER;                
20116:  hrq9-A  4.3  6.1  113   428    5   MOLECULE: LIGAND-GATED ION CHANNEL;                                  
20117:  g0uk-A  4.3 20.1  114   389    4   MOLECULE: WAT1-RELATED PROTEIN;                                      
20118:  dqr7-A  4.3 24.7  105   944    6   MOLECULE: CALCIUM-TRANSPORTING ATPASE TYPE 2C MEMBER 2;              
20119:  gm0q-A  4.3 10.7  156   430    4   MOLECULE: UNCHARACTERIZED PROTEIN;                                   
20120:  z4tn-A  4.3 20.5  238   728    6   MOLECULE: UNCHARACTERIZED PROTEIN;                                   
20121:  v6dq-A  4.3 15.0  128   565    9   MOLECULE: FYVE-TYPE DOMAIN-CONTAINING PROTEIN;                       
20122:  zs4s-A  4.3 23.4   77   164    6   MOLECULE: MITOCHONDRIAL FISSION 1 PROTEIN;                           
20123:  wk5i-A  4.3  8.3   89   204    7   MOLECULE: UNCHARACTERIZED PROTEIN;                                   
20124:  ai7b-A  4.3 31.8   89   977    9   MOLECULE: UNCHARACTERIZED PROTEIN C12G12.09;                         
20125:  kux8-A  4.3  5.5  117   918   15   MOLECULE: GPI ETHANOLAMINE PHOSPHATE TRANSFERASE 3;                  
20126:  n7ug-A  4.3 28.9  148  1022    7   MOLECULE: PROBABLE E3 UBIQUITIN-PROTEIN LIGASE HERC6;                
20127:  hhl0-A  4.3 15.7  106   247    4   MOLECULE: ATP SYNTHASE SUBUNIT A, CHLOROPLASTIC;                     
20128:  ay8n-A  4.3  6.0  177   379   11   MOLECULE: PPR SUPERFAMILY PROTEIN;                                   
20129:  zi0w-A  4.3 30.3  142  1067    7   MOLECULE: PROTEIN CLEC16A HOMOLOG;                                   
20130:  aj1n-A  4.3 29.1  208   817    7   MOLECULE: EFR3 HOMOLOG B;                                            
20131:  lrs0-A  4.3  9.4  137   525    4   MOLECULE: CYTOCHROME C OXIDASE SUBUNIT 1;                            
20132:  yk5o-A  4.3 20.4  125   606    6   MOLECULE: UNCHARACTERIZED PROTEIN;                                   
20133:  o8fg-A  4.3 26.7  120   728    9   MOLECULE: FYVE, RHOGEF AND PH DOMAIN-CONTAINING 4A;                  
20134:  dtw8-A  4.3 24.7  188   603    9   MOLECULE: UNCHARACTERIZED PROTEIN, ISOFORM D;                        
20135:  sk2r-A  4.3  4.5   93   135    5   MOLECULE: MIP03067P;                                                 
20136:  l0hx-A  4.3  4.5  116  1444    5   MOLECULE: L-ZIP+NBS+LRR-LIKE PROTEIN;                                
20137:  wra5-A  4.3 19.5  112   257    6   MOLECULE: 28S RIBOSOMAL PROTEIN S15, MITOCHONDRIAL;                  
20138:  p2lw-A  4.3 26.6  129  1322    7   MOLECULE: CHITIN SYNTHASE CHS-1;                                     
20139:  jnh9-A  4.3 20.6  118   543    6   MOLECULE: STRESS-INDUCED-PHOSPHOPROTEIN 1;                           
20140:  fl3d-A  4.3 13.6  128   407    8   MOLECULE: UNCHARACTERIZED PROTEIN;                                   
20141:  brw5-A  4.3 16.4  113   203   11   MOLECULE: PHOSPHATIDYLINOSITOL GLYCAN ANCHOR BIOSYNTHESIS,           
20142:  n2vn-A  4.3 27.6  149   927    5   MOLECULE: OCTICOSAPEPTIDE/PHOX/BEM1P (PB1) DOMAIN-CONTAININ          
20143:  e6em-A  4.3  5.2   93   269    6   MOLECULE: UNCHARACTERIZED PROTEIN;                                   
20144:  em8x-A  4.3 32.7  139  1065    4   MOLECULE: EXOCYST COMPLEX COMPONENT SEC8;                            
20145:  beo9-A  4.3 20.8  194  1897    6   MOLECULE: 1,3-BETA-D-GLUCAN-UDP GLUCOSYLTRANSFERASE;                 
20146:  ly4u-A  4.3 30.8   98   648    3   MOLECULE: SERINE/ARGININE REPETITIVE MATRIX 3;                       
20147:  q3hs-A  4.3  7.9  114   144    4   MOLECULE: PROBABLE SUCCINATE DEHYDROGENASE (HYDROPHOBIC MEM          
20148:  q4ok-A  4.3 18.1  125  2090    8   MOLECULE: DEDICATOR OF CYTOKINESIS 8;                                
20149:  js9q-A  4.3 15.8  102  1217    5   MOLECULE: MRNA-BINDING PROTEIN;                                      
20150:  dqn5-A  4.3 30.7  171   627    5   MOLECULE: CHOLINERGIC RECEPTOR, NICOTINIC, ALPHA 4B;                 
20151:  ae1y-A  4.3 26.2  106   803    7   MOLECULE: TRANSMEMBRANE PROTEIN, PUTATIVE (DUF594);                  
20152:  rv1q-A  4.3  3.9   55   325   11   MOLECULE: PUTATIVE PEPTIDE TRANSPORT PERMEASE PROTEIN RV128          
20153:  bd0l-A  4.3 20.5  153   737    6   MOLECULE: ATR-INTERACTING PROTEIN;                                   
20154:  i8kk-A  4.3 36.2  133   857    9   MOLECULE: UNCHARACTERIZED PROTEIN;                                   
20155:  tma1-A  4.3  6.3   84   463    2   MOLECULE: ROP GUANINE NUCLEOTIDE EXCHANGE FACTOR 4;                  
20156:  hw4e-A  4.3  7.2  165   723    6   MOLECULE: UNCHARACTERIZED PROTEIN;                                   
20157:  pl0l-A  4.3 30.9  118   381    6   MOLECULE: F-BOX C PROTEIN;                                           
20158:  ut1o-A  4.3  7.0  139   213    4   MOLECULE: UNCHARACTERIZED PROTEIN;                                   
20159:  vne6-A  4.3 16.5  138  1356    7   MOLECULE: TRANSMEMBRANE PROTEIN 94;                                  
20160:  xpg3-A  4.3 11.3  127   418    4   MOLECULE: UNCHARACTERIZED PROTEIN;                                   
20161:  zc0p-A  4.3 11.8  117  1154    7   MOLECULE: TYROSINE-PROTEIN KINASE JAK1;                              
20162:  px9v-A  4.3 15.4  104  1400    8   MOLECULE: E3 SUMO-PROTEIN LIGASE RANBP2;                             
20163:  z8xy-A  4.3 13.5  166   639    7   MOLECULE: HYDROPHILIC COMPOUNDS IMPORT ATP-BINDING/PERMEASE          
20164:  hjj9-A  4.3 18.7  133   729   11   MOLECULE: UNCHARACTERIZED PROTEIN;                                   
20165:  bys2-A  4.3 17.9  115   394    6   MOLECULE: PROTEIN RKD4;                                              
20166:  k6ht-A  4.3  7.1  168  1400    8   MOLECULE: CYTOPLASMIC DYNEIN 2 HEAVY CHAIN 1;                        
20167:  mfz5-A  4.3 21.5  166   646    5   MOLECULE: PIX (PAK (P21-ACTIVATED KINASE) INTERACTING EXCHA          
20168:  ion1-A  4.3 27.1  120   578    6   MOLECULE: TETRATRICOPEPTIDE REPEAT PROTEIN 39A;                      
20169:  qa0r-A  4.3 18.6   86   954    6   MOLECULE: HYPOTHETICAL_PROTEIN_-_CONSERVED;                          
20170:  zif7-A  4.3 30.6  198   972    7   MOLECULE: FTS AND HOOK-INTERACTING PROTEIN;                          
20171:  gl0l-A  4.3 24.8  140   761    7   MOLECULE: PHOSPHATIDYLINOSITOL-3-PHOSPHATE PHOSPHATASE;              
20172:  lx3v-A  4.3 18.4  174   474    5   MOLECULE: UNCHARACTERIZED PROTEIN;                                   
20173:  swy9-A  4.3 16.2  135   625    6   MOLECULE: UNCHARACTERIZED TRANSCRIPTIONAL REGULATORY PROTEI          
20174:  ft3b-A  4.3 11.3   93   923   14   MOLECULE: TOG DOMAIN-CONTAINING PROTEIN;                             
20175:  liv1-A  4.3 34.7  199   909    8   MOLECULE: MENTAL RETARDATION GTPASE ACTIVATING PROTEIN HOMO          
20176:  fl5w-A  4.3 28.0  173  1439    8   MOLECULE: MYOMESIN-3;                                                
20177:  dud4-A  4.3 17.4   90   211   11   MOLECULE: OS05G0366900 PROTEIN;                                      
20178:  m6cx-A  4.3  9.7  165   500    8   MOLECULE: ORGANIC CATION/CARNITINE TRANSPORTER 7;                    
20179:  f3wh-A  4.3  6.4   99   329    3   MOLECULE: CARDIOLIPIN SYNTHASE (CMP-FORMING), MITOCHONDRIAL          
20180:  vtu3-A  4.3 38.8  138   556    8   MOLECULE: STRESS-INDUCED PROTEIN STI1, PUTATIVE;                     
20181:  ko8v-A  4.3  6.0  106   241    4   MOLECULE: PEROXISOMAL MEMBRANE PROTEIN 11C;                          
20182:  mdr5-A  4.3 20.9  143   939    8   MOLECULE: RHO GTPASE-ACTIVATING PROTEIN 39;                          
20183:  yy5r-A  4.3  7.4  160  1494   13   MOLECULE: PROTEIN-TYROSINE-PHOSPHATASE;                              
20184:  dn5w-A  4.3 14.1  124  1030    2   MOLECULE: CALCIUM-TRANSPORTING ATPASE 4, PLASMA MEMBRANE-TY          
20185:  ssj1-A  4.3 14.8  150   630    9   MOLECULE: ACYL-COA DEHYDROGENASE FAMILY, MEMBER 9;                   
20186:  rv4t-A  4.3 20.9  157   585    8   MOLECULE: UNCHARACTERIZED PROTEIN;                                   
20187:  tu0p-A  4.3 32.4  150   984    7   MOLECULE: LEUCINE-RESPONSIVE TRANSCRIPTIONAL REGULATOR;              
20188:  rfh9-A  4.3  4.4   97   139   10   MOLECULE: UNCHARACTERIZED PROTEIN;                                   
20189:  d8wv-A  4.3 32.7  136   831    7   MOLECULE: CYSTEINE--TRNA LIGASE, CYTOPLASMIC;                        
20190:  g3wd-A  4.3 15.9   93   376    3   MOLECULE: ENDORIBONUCLEASE E-LIKE PROTEIN;                           
20191:  jo5t-A  4.3 22.4   84   408    5   MOLECULE: UNCHARACTERIZED PPE FAMILY PROTEIN PPE45;                  
20192:  c2pk-A  4.3  6.6  118   254   11   MOLECULE: PROTEASOME ACTIVATOR COMPLEX SUBUNIT 3;                    
20193:  n7xf-A  4.3 24.6  136   610    5   MOLECULE: TETRATRICOPEPTIDE REPEAT (TPR)-CONTAINING PROTEIN          
20194:  jk9i-A  4.3  3.5  103   273    9   MOLECULE: UNCHARACTERIZED PROTEIN;                                   
20195:  j4er-A  4.3 24.3  119   389    7   MOLECULE: GAMMA-SOLUBLE_NSF_ATTACHMENT_PROTEIN_(SNAP-                
20196:  rth0-A  4.3 11.0  149  1400   11   MOLECULE: CYTOPLASMIC DYNEIN 2 HEAVY CHAIN 1;                        
20197:  r3jy-A  4.3  7.4  113   139    5   MOLECULE: LATE EMBRYOGENESIS ABUNDANT PROTEIN GROUP 3;               
20198:  can2-A  4.3 19.6  155  1105    9   MOLECULE: DNA POLYMERASE DELTA CATALYTIC SUBUNIT;                    
20199:  kkg9-A  4.3 10.8  141   293    8   MOLECULE: UNCHARACTERIZED PROTEIN;                                   
20200:  c5xt-A  4.3 26.4  120  1132    3   MOLECULE: TELOMERASE REVERSE TRANSCRIPTASE;                          
20201:  e3mm-A  4.3 25.9  113   446    4   MOLECULE: PROTEIN S-ACYLTRANSFERASE 10;                              
20202:  dw4s-A  4.3 29.9  102  1110    5   MOLECULE: ION_CHANNEL/CALCIUM-                                       
20203:  ihr8-A  4.3 21.2  114   346    6   MOLECULE: PPE FAMILY PROTEIN PPE17;                                  
20204:  ln4c-A  4.3 32.1  167  1148    5   MOLECULE: TRAFFICKING PROTEIN PARTICLE COMPLEX SUBUNIT 9;            
20205:  qr6k-A  4.3  9.0  148   398    3   MOLECULE: LISH DOMAIN-CONTAINING PROTEIN C29A3.03C;                  
20206:  c8vt-A  4.3 23.6  151   576   12   MOLECULE: UNCHARACTERIZED PROTEIN;                                   
20207:  fj8e-A  4.3 28.8  133   828   12   MOLECULE: UNCHARACTERIZED PROTEIN;                                   
20208:  ps6l-A  4.3 18.3  112   238   11   MOLECULE: UNCHARACTERIZED PROTEIN;                                   
20209:  kzp6-A  4.3 12.4   80   354    8   MOLECULE: WAT1-RELATED PROTEIN;                                      
20210:  fdp9-A  4.3 16.7  181   384    9   MOLECULE: UNCHARACTERIZED PROTEIN;                                   
20211:  mkb1-A  4.3 17.5  147   444   10   MOLECULE: SERINC-DOMAIN CONTAINING SERINE AND SPHINGOLIPID           
20212:  u3lw-A  4.3 11.6   85   210   11   MOLECULE: UNCHARACTERIZED PROTEIN;                                   
20213:  pb9l-A  4.3 36.6  138  1765    7   MOLECULE: RANBP2-LIKE AND GRIP DOMAIN-CONTAINING PROTEIN 5/          
20214:  by4u-A  4.3 22.0  152   296    5   MOLECULE: UNCHARACTERIZED PROTEIN;                                   
20215:  ziv7-A  4.3  8.6  120   538    4   MOLECULE: PROTEIN NRT1/ PTR FAMILY 5.10;                             
20216:  eas3-A  4.3 12.6  141  1400    6   MOLECULE: LYSOSOMAL-TRAFFICKING REGULATOR;                           
20217:  p9ha-A  4.3 33.5  179  1408    8   MOLECULE: ARF GUANINE-NUCLEOTIDE EXCHANGE FACTOR 1;                  
20218:  kiz3-A  4.3  6.8   70    92    7   MOLECULE: OS04G0342500 PROTEIN;                                      
20219:  wws9-A  4.3 15.8   85   192    8   MOLECULE: UNCHARACTERIZED PROTEIN;                                   
20220:  s4iq-A  4.3  7.7  110   624   11   MOLECULE: OS09G0381900 PROTEIN;                                      
20221:  r0sm-A  4.3 36.1  156  1186    6   MOLECULE: TRAFFICKING PROTEIN PARTICLE COMPLEX II-SPECIFIC           
20222:  muz6-A  4.3 20.9  152   659    6   MOLECULE: UNCHARACTERIZED PROTEIN;                                   
20223:  e9hy-A  4.3 32.4  163  1400    5   MOLECULE: TESTIS-EXPRESSED PROTEIN 15;                               
20224:  oy7p-A  4.3 17.0  117   644    7   MOLECULE: SOLUTE CARRIER ORGANIC ANION TRANSPORTER FAMILY M          
20225:  d9vt-A  4.3  7.6  109   657    5   MOLECULE: ENDOPLASMIC RETICULUM CHAPERONE BIP HOMOLOG;               
20226:  zxk8-A  4.3 14.2   82   163    7   MOLECULE: MITOCHONDRIAL FISSION 1 PROTEIN;                           
20227:  qp3e-A  4.3 26.2  142   732    7   MOLECULE: UNCHARACTERIZED PROTEIN;                                   
20228:  il6s-A  4.3 21.8   91  1256    7   MOLECULE: SERINE-PROTEIN KINASE ATM;                                 
20229:  nwq9-A  4.3  9.2   83   477    8   MOLECULE: TETRATRICOPEPTIDE REPEAT PROTEIN 38;                       
20230:  x1tl-A  4.3 13.4  107   952    8   MOLECULE: MISMATCH REPAIR PROTEIN MSH4, PUTATIVE;                    
20231:  qy6g-A  4.3  4.9   67   105   12   MOLECULE: OS01G0346800 PROTEIN;                                      
20232:  l0ns-A  4.3 18.5  163   334    6   MOLECULE: SMALL GLUTAMINE-RICH TETRATRICOPEPTIDE REPEAT-CON          
20233:  rlk7-A  4.3 16.0  160  1089    8   MOLECULE: SULFOLIPID-1 EXPORTER MMPL8;                               
20234:  us2l-A  4.3 10.5  125   249    4   MOLECULE: HYPOTHETICAL_PROTEIN_-_CONSERVED;                          
20235:  el6a-A  4.3  3.6   85   260    9   MOLECULE: TETRASPANIN;                                               
20236:  a8fe-A  4.3  9.9  116  1103   10   MOLECULE: DNA POLYMERASE DELTA CATALYTIC SUBUNIT;                    
20237:  ua7m-A  4.3 12.6  134   344    7   MOLECULE: PROBABLE MAGNESIUM TRANSPORTER;                            
20238:  pay9-A  4.3 18.7  120   541    7   MOLECULE: JEN1P;                                                     
20239:  lx2c-A  4.3 23.4  159  1174    6   MOLECULE: DISEASE RESISTANCE PROTEIN RPM1;                           
20240:  zyk8-A  4.3 13.4  138   206    6   MOLECULE: UNCHARACTERIZED PROTEIN;                                   
20241:  ddb6-A  4.3 27.0  106   571    8   MOLECULE: CDC23 (CELL DIVISION CYCLE 23, YEAST, HOMOLOG), I          
20242:  y1bz-A  4.3  7.3  168  1518    7   MOLECULE: HECT DOMAIN-CONTAINING PROTEIN;                            
20243:  zs3y-A  4.3 11.0  122   274    8   MOLECULE: UNCHARACTERIZED PROTEIN;                                   
20244:  io2t-A  4.3 37.7  158   940    5   MOLECULE: SERINE/THREONINE-PROTEIN PHOSPHATASE 1 REGULATORY          
20245:  ihj5-A  4.3 21.1  144   843    4   MOLECULE: ARMADILLO SEGMENT POLARITY PROTEIN;                        
20246:  ua5m-A  4.3 18.4  127   990    6   MOLECULE: GTD-BINDING DOMAIN-CONTAINING PROTEIN;                     
20247:  g3yc-A  4.3  8.8   66   103    9   MOLECULE: PROTEIN-SERINE/THREONINE PHOSPHATASE;                      
20248:  hzk4-A  4.3  3.6  119   231    6   MOLECULE: UNCHARACTERIZED PROTEIN;                                   
20249:  sfe2-A  4.3 16.6   84   357   10   MOLECULE: UNCHARACTERIZED PROTEIN;                                   
20250:  id8x-A  4.3 27.0  134  1282    7   MOLECULE: TRANSPORT PROTEIN PARTICLE;                                
20251:  p9hb-A  4.3  9.8   84   244    5   MOLECULE: SI:DKEY-192K22.2;                                          
20252:  eql9-A  4.3 19.6  126  1562    4   MOLECULE: SERINE/THREONINE-PROTEIN PHOSPHATASE 4 REGULATORY          
20253:  og4a-A  4.3  5.9   80   222    8   MOLECULE: OS08G0564400 PROTEIN;                                      
20254:  ash5-A  4.3 20.6  187   828   10   MOLECULE: OS07G0654000 PROTEIN;                                      
20255:  yv8m-A  4.3  4.7  132   188    8   MOLECULE: UNCHARACTERIZED PROTEIN;                                   
20256:  z8xl-A  4.3 11.9   89   175    3   MOLECULE: TPT DOMAIN-CONTAINING PROTEIN;                             
20257:  ywy3-A  4.3 10.2   97   293    5   MOLECULE: UNCHARACTERIZED PROTEIN;                                   
20258:  r9hb-A  4.3 31.2  128   747    8   MOLECULE: PROTEIN-SERINE/THREONINE PHOSPHATASE;                      
20259:  j4md-A  4.3 19.8   98  1029    7   MOLECULE: DENN (AEX-3) DOMAIN-CONTAINING PROTEIN;                    
20260:  kil5-A  4.3 24.0  152   499    5   MOLECULE: O-ACYLTRANSFERASE;                                         
20261:  qdg0-A  4.3  9.1   70   183    3   MOLECULE: PROTEIN FAM180B;                                           
20262:  dve8-A  4.3 26.9  124  1384   10   MOLECULE: CHD3-TYPE CHROMATIN-REMODELING FACTOR PICKLE;              
20263:  f0ys-A  4.3 37.2  164   678    4   MOLECULE: TRANSMEMBRANE AND COILED-COIL DOMAIN-CONTAINING P          
20264:  q3oo-A  4.3 41.2  111  2012    9   MOLECULE: DOWN SYNDROME CELL ADHESION MOLECULE;                      
20265:  udn5-A  4.3 20.0  140   501    6   MOLECULE: MLO-LIKE PROTEIN 5;                                        
20266:  id6c-A  4.3 18.7  178   706    5   MOLECULE: CULLIN-LIKE PROTEIN;                                       
20267:  w8xy-A  4.3 16.7  130   681    7   MOLECULE: UNCHARACTERIZED PROTEIN;                                   
20268:  s1yb-A  4.3 18.8  220   839    9   MOLECULE: OS10G0390100 PROTEIN;                                      
20269:  vln6-A  4.3  7.4  109   612    6   MOLECULE: IP12579P;                                                  
20270:  xo0y-A  4.3 18.3  119   381    1   MOLECULE: HOMOGENTISATE PHYTYLTRANSFERASE 1 CHLOROPLASTIC;           
20271:  pp8o-A  4.3 29.5  113   338    8   MOLECULE: TETRATRICOPEPTIDE_REPEAT_-_PUTATIVE;                       
20272:  jf8h-A  4.3  9.7  134   327    7   MOLECULE: UNCHARACTERIZED PROTEIN;                                   
20273:  mju3-A  4.3 15.5  101   480    7   MOLECULE: OS04G0658400 PROTEIN;                                      
20274:  zx4a-A  4.3 23.2   73   106   10   MOLECULE: MEMBRANE MAGNESIUM TRANSPORTER;                            
20275:  p3rt-A  4.3 11.9  105   564    7   MOLECULE: MANNOSYLTRANSFERASE;                                       
20276:  cd8b-A  4.3 11.9  117   841   10   MOLECULE: HEAT SHOCK PROTEIN 4;                                      
20277:  s8wg-A  4.3 13.7   88   907    5   MOLECULE: ETO1-LIKE PROTEIN 1;                                       
20278:  x8nr-A  4.3  3.9   97   304    4   MOLECULE: VOMERONASAL TYPE-1 RECEPTOR;                               
20279:  l6dg-A  4.3 20.2   90   754    2   MOLECULE: TRANS-SIALIDASE, PUTATIVE;                                 
20280:  vt0v-A  4.3 16.0   91   222    5   MOLECULE: ALPHA-DIOXYGENASE 1;                                       
20281:  pe2q-A  4.3  8.0  113   739   10   MOLECULE: UNCHARACTERIZED PROTEIN;                                   
20282:  ag1m-A  4.3 24.9  160   280    9   MOLECULE: UNCHARACTERIZED PROTEIN;                                   
20283:  k6kc-A  4.3  8.6  163  1095    8   MOLECULE: OS09G0313500 PROTEIN;                                      
20284:  sbu7-A  4.3 22.8  113   921    9   MOLECULE: PUTATIVE UNCHARACTERIZED PROTEIN DDB_G0278921;             
20285:  cxr0-A  4.3 14.2  118   762    7   MOLECULE: UNCHARACTERIZED PROTEIN;                                   
20286:  w8cq-A  4.3 22.6  120   974    7   MOLECULE: FI02071P;                                                  
20287:  ljk7-A  4.3 25.7  122   503    4   MOLECULE: PROTEIN ERGIC-53-LIKE;                                     
20288:  s1ov-A  4.3 12.1   90   357    4   MOLECULE: WAT1-RELATED PROTEIN;                                      
20289:  tv1e-A  4.3  7.8  107   283    6   MOLECULE: UNCHARACTERIZED PROTEIN;                                   
20290:  qsg3-A  4.3 15.5  158   197   10   MOLECULE: ATP SYNTHASE PROTEIN MI25;                                 
20291:  jti3-A  4.3  7.0  118   219    6   MOLECULE: FI23944P1;                                                 
20292:  tg1g-A  4.3 19.5  111   639    8   MOLECULE: UNCHARACTERIZED PROTEIN;                                   
20293:  ku6i-A  4.3 10.5   96   240    5   MOLECULE: UNCHARACTERIZED RIBOSOMAL S3-LIKE PROTEIN ATMG006          
20294:  azs3-A  4.3 31.5  155  1039    8   MOLECULE: TETRATRICOPEPTIDE REPEAT PROTEIN 1;                        
20295:  l5wo-A  4.3 21.5  125  1786    7   MOLECULE: UNCHARACTERIZED PROTEIN;                                   
20296:  rol5-A  4.3  9.3  125   953    8   MOLECULE: COATOMER SUBUNIT BETA;                                     
20297:  kgb6-A  4.3 22.1  140   518    7   MOLECULE: PHOSPHODIESTERASE;                                         
20298:  pq9s-A  4.3 15.4  106   617    7   MOLECULE: PUTATIVE KINESIN LIGHT CHAIN;                              
20299:  len1-A  4.3 17.7   94  1114    7   MOLECULE: UNCHARACTERIZED PROTEIN;                                   
20300:  jk4d-A  4.3 34.4  134   308    8   MOLECULE: UNCHARACTERIZED PROTEIN;                                   
20301:  g7og-A  4.3 27.0  162   990    7   MOLECULE: UNCHARACTERIZED PROTEIN;                                   
20302:  yn7p-A  4.3  4.4  100   494    7   MOLECULE: GLYCINE RECEPTOR BETA SUBUNIT 2;                           
20303:  ftq9-A  4.3 16.6  125   388    7   MOLECULE: UNCHARACTERIZED PROTEIN;                                   
20304:  yq3e-A  4.3 13.7  104  1313    8   MOLECULE: RIF1_N DOMAIN-CONTAINING PROTEIN;                          
20305:  s0ly-A  4.3 21.9  136  1369    8   MOLECULE: HECT-DOMAIN_(UBIQUITIN-TRANSFERASE)_-_PUTATIVE;            
20306:  aeh6-A  4.3 42.5  207  1400    6   MOLECULE: CYTOPLASMIC DYNEIN 2 HEAVY CHAIN 1;                        
20307:  oa0d-A  4.3  5.9   96   133    8   MOLECULE: OS01G0147100 PROTEIN;                                      
20308:  fyx4-A  4.3  9.8   92   336    9   MOLECULE: PEROXISOMAL MEMBRANE PROTEIN PEX16;                        
20309:  xfz3-A  4.3  5.2  104   615   11   MOLECULE: GLYCOSYLPHOSPHATIDYLINOSITOL ANCHOR ATTACHMENT 1;          
20310:  w0wl-A  4.3 11.9   86   258    8   MOLECULE: TETRATRICOPEPTIDE REPEAT (TPR)-LIKE SUPERFAMILY P          
20311:  l4np-A  4.3  7.4  129   367    3   MOLECULE: INNEXIN INX4;                                              
20312:  ii5i-A  4.3 10.6  110  1370    7   MOLECULE: UNCHARACTERIZED PROTEIN;                                   
20313:  aq3w-A  4.3  7.3   96   839    6   MOLECULE: SULFATE TRANSPORTER 1.2;                                   
20314:  am1r-A  4.3 21.3  104   771    8   MOLECULE: UNCHARACTERIZED PROTEIN;                                   
20315:  c9hs-A  4.3 18.2  103   182    6   MOLECULE: PLASMOLIPIN;                                               
20316:  hc5u-A  4.3  6.4   93   489    4   MOLECULE: POTASSIUM VOLTAGE-GATED CHANNEL SUBFAMILY A MEMBE          
20317:  a8ua-A  4.3 16.6  122   975    7   MOLECULE: CELLULOSE SYNTHASE;                                        
20318:  w3pm-A  4.3 12.8   90   175    9   MOLECULE: VESICLE TRANSPORT PROTEIN;                                 
20319:  uv0j-A  4.3  7.8  122   198    7   MOLECULE: OS05G0360900 PROTEIN;                                      
20320:  psy9-A  4.3 25.7  124   589    8   MOLECULE: HEAT SHOCK PROTEIN STI1;                                   
20321:  gqh4-A  4.3  7.6   65    74    6   MOLECULE: NADH DEHYDROGENASE [UBIQUINONE] 1 ALPHA SUBCOMPLE          
20322:  tl8u-A  4.3 16.0   82   347    6   MOLECULE: TUMOR SUPPRESSOR CANDIDATE 3;                              
20323:  tto2-A  4.3  5.4  104   441   11   MOLECULE: NICOTINIC ACETYLCHOLINE RECEPTOR BETA 3 (DBETA3)           
20324:  f9ed-A  4.3  9.9   77   144    9   MOLECULE: ATP SYNTHASE-ASSOCIATED PROTEIN, PUTATIVE;                 
20325:  qsp3-A  4.3 28.5  106   521    3   MOLECULE: PROACTIVATOR POLYPEPTIDE-LIKE 1;                           
20326:  jrj3-A  4.3 18.6  125   673    6   MOLECULE: UNCHARACTERIZED PROTEIN;                                   
20327:  d3on-A  4.3 15.2  204   670    8   MOLECULE: SEPTATION PROTEIN IMP2;                                    
20328:  ft4s-A  4.3 26.8  174  1024    8   MOLECULE: EXPORTIN-T;                                                
20329:  h1qb-A  4.3 27.5  180  1484    9   MOLECULE: RAL GTPASE-ACTIVATING PROTEIN SUBUNIT BETA;                
20330:  d1ij-A  4.3 28.4  151   714    5   MOLECULE: NCK-INTERACTING PROTEIN WITH SH3 DOMAIN;                   
20331:  i6sk-A  4.3 16.1  107   579    6   MOLECULE: ATP-DEPENDENT RNA HELICASE SUV3, MITOCHONDRIAL;            
20332:  ur3c-A  4.3 18.5  185   666    8   MOLECULE: UNCHARACTERIZED PROTEIN;                                   
20333:  tn6q-A  4.3  6.5  144   339    8   MOLECULE: OS04G0112100 PROTEIN;                                      
20334:  mky4-A  4.3 18.1   90   304    4   MOLECULE: PROTEIN SULFUR DEFICIENCY-INDUCED 1;                       
20335:  t7so-A  4.3 11.8  116   216    9   MOLECULE: TRANSMEMBRANE PROTEIN 80;                                  
20336:  lbm2-A  4.3  7.8  150   441    3   MOLECULE: OS06G0159600 PROTEIN;                                      
20337:  eds4-A  4.3 15.0   57   178    9   MOLECULE: INTERLEUKIN-10;                                            
20338:  pek6-A  4.3 26.3  188   662   10   MOLECULE: RING-TYPE E3 UBIQUITIN TRANSFERASE;                        
20339:  aq4z-A  4.3 27.2  129  1114    5   MOLECULE: PROTEIN HIRA;                                              
20340:  q4dy-A  4.3 17.8  111   472    6   MOLECULE: PROBABLE STEROL O-ACYLTRANSFERASE 2;                       
20341:  j1pa-A  4.3 17.7  137   544    9   MOLECULE: OS01G0871600 PROTEIN;                                      
20342:  o0xb-A  4.3 31.1  149   937    5   MOLECULE: HYPOTHETICAL_PROTEIN_-_CONSERVED;                          
20343:  wot3-A  4.3  6.0  139   285    3   MOLECULE: OS03G0420100 PROTEIN;                                      
20344:  rb8z-A  4.3  5.4  111   187    7   MOLECULE: UNCHARACTERIZED PROTEIN;                                   
20345:  q4yn-A  4.3 10.3  104   685    7   MOLECULE: DNAJ PROTEIN ERDJ2A;                                       
20346:  rxl2-A  4.3 20.3  150   560    7   MOLECULE: OS01G0533500 PROTEIN;                                      
20347:  yf4q-A  4.3 19.2  165   941    2   MOLECULE: UNCHARACTERIZED PROTEIN;                                   
20348:  vn9t-A  4.3 20.5  131   811    8   MOLECULE: N-TERMINAL ACETYLTRANSFERASE B COMPLEX SUBUNIT AR          
20349:  qt4d-A  4.3 17.3  153   776    8   MOLECULE: CALCIUM-INDEPENDENT PHOSPHOLIPASE A2-GAMMA;                
20350:  jqo7-A  4.3 15.0   77   507    6   MOLECULE: SOLUTE CARRIER FAMILY 2, FACILITATED GLUCOSE TRAN          
20351:  nf8q-A  4.3 22.6   99   520    5   MOLECULE: TETRATRICOPEPTIDE REPEAT PROTEIN 6;                        
20352:  ns4c-A  4.3  9.7   79   203   11   MOLECULE: DUF19 DOMAIN-CONTAINING PROTEIN;                           
20353:  kh1r-A  4.3  6.4  117   297    7   MOLECULE: SIMILAR TO TRANSMEMBRANE PROTEIN 178;                      
20354:  pr9n-A  4.3  5.4   88   300   10   MOLECULE: PROTEIN ARMCX6;                                            
20355:  dhb8-A  4.3 18.8  121   664    8   MOLECULE: HEXOSYLTRANSFERASE;                                        
20356:  tf1i-A  4.3 21.3  114   515    5   MOLECULE: ENDOGLUCANASE;                                             
20357:  o6td-A  4.3 14.8  191  1520    8   MOLECULE: INTEGRATOR COMPLEX SUBUNIT 3 HOMOLOG;                      
20358:  uzb0-A  4.3 22.2  106   599    5   MOLECULE: UNCHARACTERIZED PROTEIN;                                   
20359:  za7q-A  4.3 18.8  211  1064    5   MOLECULE: UNCHARACTERIZED PROTEIN;                                   
20360:  vtq5-A  4.3 10.2  122   689    8   MOLECULE: ARMADILLO-LIKE HELICAL DOMAIN-CONTAINING PROTEIN           
20361:  n6dk-A  4.3 21.7  161  1162    9   MOLECULE: NUCLEOPORIN NUP132;                                        
20362:  vm4c-A  4.3  7.3   63    74    5   MOLECULE: NADH:UBIQUINONE OXIDOREDUCTASE COMPLEX ASSEMBLY F          
20363:  k1do-A  4.3 14.6  104   528    4   MOLECULE: POTASSIUM VOLTAGE-GATED CHANNEL SUBFAMILY A MEMBE          
20364:  sr2q-A  4.3  3.7  115   198   10   MOLECULE: UNCHARACTERIZED PROTEIN;                                   
20365:  daw4-A  4.3  7.7   69   369   19   MOLECULE: DNAJ HEAT SHOCK PROTEIN FAMILY (HSP40) MEMBER B12          
20366:  igr2-A  4.3 18.7  118   437    9   MOLECULE: COP9 SIGNALOSOME COMPLEX SUBUNIT 2;                        
20367:  am4p-A  4.3 21.1  123   515    2   MOLECULE: FATTY ACYL-COA REDUCTASE 1;                                
20368:  ms5d-A  4.3 15.0   90   202    6   MOLECULE: PROBABLE MITOCHONDRIAL IMPORT RECEPTOR SUBUNIT TO          
20369:  mk4b-A  4.3 28.6   94   547   11   MOLECULE: SIGNAL RECOGNITION PARTICLE RECEPTOR SUBUNIT ALPH          
20370:  muj1-A  4.3 22.8  117   865    8   MOLECULE: SWI/SNF CHROMATIN-REMODELING COMPLEX SUBUNIT SOL1          
20371:  phf1-A  4.3 25.1   89  1401    7   MOLECULE: ADHESION G PROTEIN-COUPLED RECEPTOR L3;                    
20372:  aij0-A  4.3 26.2  120   790    5   MOLECULE: ZINC FINGER PROTEIN 560;                                   
20373:  g5xk-A  4.3 15.4  114   551    4   MOLECULE: HYDROXYMETHYLPYRIMIDINE/PHOSPHOMETHYLPYRIMIDINE K          
20374:  pc7r-A  4.3  4.6  132   200    6   MOLECULE: REGULATOR OF VPS4 ACTIVITY IN THE MVB PATHWAY PRO          
20375:  z1lb-A  4.3 25.8  239  2384    6   MOLECULE: AAA DOMAIN-CONTAINING PROTEIN;                             
20376:  od8m-A  4.3  8.6   70   104    9   MOLECULE: MITOCHONDRIAL NUCLEOID FACTOR 1;                           
20377:  xi1d-A  4.3 12.5  168   324    8   MOLECULE: UNCHARACTERIZED PROTEIN;                                   
20378:  z9oc-A  4.3 34.8  119   552    8   MOLECULE: GENERAL TRANSCRIPTION FACTOR 2-RELATED ZINC FINGE          
20379:  t7yn-A  4.3 29.5  141   634    6   MOLECULE: UNCHARACTERIZED PROTEIN;                                   
20380:  tjb8-A  4.3  4.4   66   102    5   MOLECULE: UNCHARACTERIZED PROTEIN;                                   
20381:  l5od-A  4.3  6.0  110   296    5   MOLECULE: MITOCHONDRIAL CARRIER PROTEIN, PUTATIVE;                   
20382:  mxd6-A  4.3  9.7   99   237    4   MOLECULE: OS12G0277725 PROTEIN;                                      
20383:  uea5-A  4.3 14.0  143   544    5   MOLECULE: SET DOMAIN PROTEIN 35;                                     
20384:  vhz8-A  4.3 19.1  153   408    7   MOLECULE: APELIN RECEPTOR 2;                                         
20385:  sjs1-A  4.3  7.8   96   209    7   MOLECULE: UNCHARACTERIZED PROTEIN;                                   
20386:  e6eb-A  4.3 40.6  146   544    6   MOLECULE: DNA TOPOISOMERASE (ATP-HYDROLYZING);                       
20387:  w9yv-A  4.3 17.1  165  1764    7   MOLECULE: NUCLEOLAR PRE-RIBOSOMAL-ASSOCIATED PROTEIN 1;              
20388:  bp1v-A  4.3 16.5  159   500    9   MOLECULE: MONOCARBOXYLATE TRANSPORTER 5;                             
20389:  cx8j-A  4.3  6.1   71   404   11   MOLECULE: LD24839P;                                                  
20390:  mvs1-A  4.3 14.2  100   215    8   MOLECULE: WTF ELEMENT WTF7;                                          
20391:  wn0x-A  4.3 19.7  139   788    4   MOLECULE: IQ AND UBIQUITIN-LIKE DOMAIN-CONTAINING PROTEIN;           
20392:  o7ks-A  4.3 25.3  137  2219    7   MOLECULE: EMBRYO DEFECTIVE 2016;                                     
20393:  u4kg-A  4.3 26.2  125   998    7   MOLECULE: MI DOMAIN-CONTAINING PROTEIN;                              
20394:  lh8q-A  4.3 37.9  159  1839    4   MOLECULE: UNCHARACTERIZED PROTEIN;                                   
20395:  r4yx-A  4.3 14.8   88   553    6   MOLECULE: PUMILIO DOMAIN-CONTAINING PROTEIN 5;                       
20396:  zki9-A  4.3  5.4   75   199    8   MOLECULE: OS09G0421400 PROTEIN;                                      
20397:  nc3q-A  4.3  8.2   59   206    8   MOLECULE: OS01G0583300 PROTEIN;                                      
20398:  z2gb-A  4.3 27.5  179  1101    6   MOLECULE: UNCHARACTERIZED PROTEIN;                                   
20399:  ac1e-A  4.3 18.7   86   665    5   MOLECULE: UNCHARACTERIZED PROTEIN;                                   
20400:  p6in-A  4.3 19.4  143   442   10   MOLECULE: PALMITOYLTRANSFERASE;                                      
20401:  g2ta-A  4.3 12.0  112  1304    8   MOLECULE: HYPOTHETICAL_PROTEIN_-_CONSERVED;                          
20402:  zn5x-A  4.3 14.9  129   419    9   MOLECULE: UNCHARACTERIZED PROTEIN AT4G02920;                         
20403:  syb9-A  4.3 18.4  114   891    6   MOLECULE: LD11307P;                                                  
20404:  xmv0-A  4.3  6.8  109   511    8   MOLECULE: CYSTEINE--TRNA LIGASE 2, CYTOPLASMIC;                      
20405:  j3oe-A  4.3 14.7  106   838   10   MOLECULE: AP-4 COMPLEX SUBUNIT BETA;                                 
20406:  m9xh-A  4.3  4.6   75   128    7   MOLECULE: RIBONUCLEASE P PROTEIN COMPONENT 4;                        
20407:  npb9-A  4.3 19.7  184  1794    5   MOLECULE: FER-1-LIKE PROTEIN 4;                                      
20408:  t8gt-A  4.3 22.5  198   852    5   MOLECULE: HYPOTHETICAL_PROTEIN_-_CONSERVED;                          
20409:  s9xn-A  4.3  6.0   86   215    3   MOLECULE: PROGRAMMED CELL DEATH PROTEIN 10 HOMOLOG;                  
20410:  stw7-A  4.3 29.0  123   877    9   MOLECULE: TETRATRICOPEPTIDE REPEAT DOMAIN 7A;                        
20411:  efr7-A  4.3 15.8   94   583    6   MOLECULE: HYPOTHETICAL_PROTEIN_-_CONSERVED;                          
20412:  p3vo-A  4.3  3.4   89   149    8   MOLECULE: 14-3-3-LIKE PROTEIN GF14 OMEGA;                            
20413:  fvq8-A  4.3 35.5  148   831    5   MOLECULE: DNA TRANSLOCASE FTSK;                                      
20414:  ahc6-A  4.3 33.0  131   523    6   MOLECULE: MONOCARBOXYLATE TRANSPORTER 7;                             
20415:  ey5h-A  4.3 22.0  134   516    4   MOLECULE: PEROXISOMAL BIOGENESIS FACTOR 5-LIKE B;                    
20416:  vl2w-A  4.3 13.6  144   843    7   MOLECULE: NB-ARC DOMAIN-CONTAINING PROTEIN;                          
20417:  rj4j-A  4.3 27.8  147  1625   10   MOLECULE: UNCHARACTERIZED PROTEIN;                                   
20418:  qfb9-A  4.3 21.9  137  1368    8   MOLECULE: MAP3K EPSILON PROTEIN KINASE 1;                            
20419:  gt2g-A  4.3 26.5  151   682    5   MOLECULE: PEPTIDYLPROLYL ISOMERASE;                                  
20420:  th0n-A  4.3  8.7   70   328    9   MOLECULE: HYPOTHETICAL_PROTEIN_-_CONSERVED;                          
20421:  jge1-A  4.3  9.9  101   145   10   MOLECULE: MEIOTICALLY UP-REGULATED GENE 124 PROTEIN;                 
20422:  m5ku-A  4.3 12.6   68   242    7   MOLECULE: DYW_DEAMINASE DOMAIN-CONTAINING PROTEIN;                   
20423:  dt0g-A  4.3 25.8  148   346    7   MOLECULE: SMALL GLUTAMINE-RICH TETRATRICOPEPTIDE REPEAT-CON          
20424:  l6gb-A  4.3 20.5  121   429    9   MOLECULE: UNCHARACTERIZED PROTEIN;                                   
20425:  h1fc-A  4.3  5.1   73   755    5   MOLECULE: UNCHARACTERIZED PROTEIN;                                   
20426:  huc6-A  4.3 23.9  127  1859    6   MOLECULE: GOLGI-SPECIFIC BREFELDIN A-RESISTANCE GUANINE NUC          
20427:  z4ol-A  4.3 10.7   82   190   11   MOLECULE: MATH DOMAIN-CONTAINING PROTEIN;                            
20428:  w9zs-A  4.3 14.8  143   564    6   MOLECULE: PROTEIN STIP1 HOMOLOG;                                     
20429:  vgm0-A  4.3 24.9  106   724    7   MOLECULE: UNCHARACTERIZED PROTEIN;                                   
20430:  ffd7-A  4.3  7.2  124  1772    7   MOLECULE: SI:DKEY-85K7.12;                                           
20431:  tk3y-A  4.3 36.7  180   975    4   MOLECULE: SPORULATION-SPECIFIC PROTEIN 22;                           
20432:  r4vk-A  4.3  7.7   68   108    4   MOLECULE: UNCHARACTERIZED PROTEIN;                                   
20433:  rmp5-A  4.3 14.7   71   387    7   MOLECULE: PUTATIVE TRANSMEMBRANE PROTEIN AT3G54730;                  
20434:  xt3i-A  4.3 22.4  101   399    1   MOLECULE: PPE FAMILY PROTEIN PPE31;                                  
20435:  t5lm-A  4.3 18.9  127  1069    9   MOLECULE: CALCIUM-TRANSPORTING ATPASE;                               
20436:  kar9-A  4.3  7.9  106   251    9   MOLECULE: UNCHARACTERIZED PROTEIN;                                   
20437:  xb9q-A  4.3 41.4  174  1052    6   MOLECULE: ULP1 PROTEASE FAMILY C-TERMINAL CATALYTIC DOMAIN           
20438:  g4qo-A  4.3 11.9   71   107    6   MOLECULE: CATALYTIC/ OXIDOREDUCTASE, ACTING ON NADH OR NADP          
20439:  v0sb-A  4.3  7.8  114   609    6   MOLECULE: GUP1, PUTATIVE;                                            
20440:  a7at-A  4.3  8.9  101   577    6   MOLECULE: MLO-LIKE PROTEIN;                                          
20441:  rh9n-A  4.3  4.6   93   233    4   MOLECULE: CDP-DIACYLGLYCEROL--GLYCEROL-3-PHOSPHATE                   
20442:  n0ty-A  4.3  7.7  116   437   10   MOLECULE: 5-HYDROXYTRYPTAMINE RECEPTOR 3B;                           
20443:  k0yj-A  4.3 28.2  132  1119    5   MOLECULE: UNCHARACTERIZED PROTEIN PFC0810C;                          
20444:  dh4a-A  4.3 23.8  142   951    6   MOLECULE: REVERSE TRANSCRIPTASE DOMAIN-CONTAINING PROTEIN;           
20445:  ry7z-A  4.3  8.7   89   598   11   MOLECULE: TPR_REGION DOMAIN-CONTAINING PROTEIN;                      
20446:  kd9s-A  4.3 29.8   89   207   12   MOLECULE: SODIUM/POTASSIUM-TRANSPORTING ATPASE SUBUNIT               
20447:  d0mi-A  4.3 12.2  129   496    1   MOLECULE: PROBABLE CHLOROPHYLL(IDE) B REDUCTASE NYC1, CHLOR          
20448:  vgd3-A  4.3 16.9  143   343   11   MOLECULE: DUAL OXIDASE MATURATION FACTOR 1;                          
20449:  mox4-A  4.3 15.9   94   597    3   MOLECULE: UNCHARACTERIZED PROTEIN;                                   
20450:  qt9c-A  4.3 14.8  119   929    3   MOLECULE: PROTEIN KINASE DOMAIN-CONTAINING PROTEIN;                  
20451:  kwk9-A  4.3 17.3  165   664    9   MOLECULE: ANOCTAMIN-LIKE PROTEIN;                                    
20452:  qr7f-A  4.3  6.1  140   383    5   MOLECULE: PROBABLE ACYL-COA DEHYDROGENASE YDIO;                      
20453:  xdc3-A  4.3 25.8  116   331    5   MOLECULE: UNCHARACTERIZED PROTEIN;                                   
20454:  j0qw-A  4.3 21.9  128   396    3   MOLECULE: UNCHARACTERIZED PPE FAMILY PROTEIN PPE19;                  
20455:  cyc7-A  4.3 17.8  129   346    4   MOLECULE: OS11G0176700 PROTEIN;                                      
20456:  psf8-A  4.3 24.4  184  1421    5   MOLECULE: CAPPING PROTEIN REGULATOR AND MYOSIN 1 LINKER 1;           
20457:  y3dp-A  4.3 27.8  105   693    8   MOLECULE: ZINC FINGER BED DOMAIN-CONTAINING PROTEIN 5;               
20458:  goo1-A  4.3 13.1  158   533    9   MOLECULE: PROBABLE G-PROTEIN COUPLED RECEPTOR MTH-LIKE 14;           
20459:  cng4-A  4.3  8.5  120   312    8   MOLECULE: VOMERONASAL TYPE-1 RECEPTOR;                               
20460:  uk9r-A  4.3  8.8  126   653    5   MOLECULE: HEAT SHOCK COGNATE 70 KDA PROTEIN, PUTATIVE, EXPR          
20461:  t6pl-A  4.3 17.9   88   191    8   MOLECULE: OS02G0167775 PROTEIN;                                      
20462:  h2cw-A  4.3 29.6  151   682    7   MOLECULE: S-ACYLTRANSFERASE;                                         
20463:  bta1-A  4.3  9.3  103   204    8   MOLECULE: SI:DKEY-7J14.5;                                            
20464:  noi4-A  4.3 20.3   97   330    6   MOLECULE: UNCHARACTERIZED PROTEIN;                                   
20465:  cc1z-A  4.3 19.8  126   611    3   MOLECULE: ROP GUANINE NUCLEOTIDE EXCHANGE FACTOR 5;                  
20466:  v2jg-A  4.3 15.8  138   642    9   MOLECULE: FRIZZLED-1;                                                
20467:  fcs5-A  4.3  5.7  107   137    7   MOLECULE: UNCHARACTERIZED PROTEIN;                                   
20468:  d4tn-A  4.3 18.7  173   494    5   MOLECULE: PKD_CHANNEL DOMAIN-CONTAINING PROTEIN;                     
20469:  en3o-A  4.3 13.2  156   500    6   MOLECULE: SOLUTE CARRIER FAMILY 16, MEMBER 4;                        
20470:  dl5z-A  4.3  8.1  136   394    8   MOLECULE: PUTATIVE UNCHARACTERIZED TRANSPORTER YGAY;                 
20471:  wro6-A  4.3  6.2   98   143    3   MOLECULE: WAT1-RELATED PROTEIN;                                      
20472:  omm3-A  4.3 22.6  133   560    4   MOLECULE: VESICULAR GLUTAMATE TRANSPORTER 1;                         
20473:  bu3j-A  4.3 20.0   86   178    5   MOLECULE: 14-3-3-LIKE PROTEIN GF14 OMEGA;                            
20474:  exx1-A  4.3  8.7  109   182    7   MOLECULE: PMEI DOMAIN-CONTAINING PROTEIN;                            
20475:  qog3-A  4.3 30.1  162  1129    6   MOLECULE: INOSITOL HEXAKISPHOSPHATE AND DIPHOSPHOINOSITOL-           
20476:  zv6c-A  4.3  6.9  114   241    6   MOLECULE: SI:DKEY-246G23.2;                                          
20477:  f0yw-A  4.3 15.4  160   363    5   MOLECULE: G-PROTEIN COUPLED RECEPTOR 78;                             
20478:  p1dw-A  4.3 22.2  123  2134    7   MOLECULE: ACTIVATING SIGNAL COINTEGRATOR 1 COMPLEX SUBUNIT           
20479:  po8o-A  4.3  4.9  132   315    2   MOLECULE: MELANOCYTE-STIMULATING HORMONE RECEPTOR;                   
20480:  y0iu-A  4.3 16.9  121   261    5   MOLECULE: CHLOROPLASTIC IMPORT INNER MEMBRANE TRANSLOCASE S          
20481:  cag4-A  4.3 22.6  115   524   10   MOLECULE: ADHESION G-PROTEIN COUPLED RECEPTOR G5;                    
20482:  z2xd-A  4.3  5.5   87    97   10   MOLECULE: UNCHARACTERIZED PROTEIN;                                   
20483:  zxe7-A  4.3  7.0  107   211    9   MOLECULE: RECEPTOR EXPRESSION-ENHANCING PROTEIN 6;                   
20484:  w4wx-A  4.3 22.4  123   511    8   MOLECULE: OS02G0161300 PROTEIN;                                      
20485:  xgp0-A  4.3 26.9  182   522    4   MOLECULE: PROACTIVATOR POLYPEPTIDE-LIKE 1;                           
20486:  fab7-A  4.3 13.5  135   541    8   MOLECULE: LYSOSOMAL COBALAMIN TRANSPORT ESCORT PROTEIN LMBD          
20487:  hfs5-A  4.3  5.0   92   314    8   MOLECULE: OLFACTORY RECEPTOR;                                        
20488:  t2yo-A  4.3 30.4  131   506    4   MOLECULE: RING-TYPE DOMAIN-CONTAINING PROTEIN;                       
20489:  yx7o-A  4.3 19.8  174  1732    6   MOLECULE: POLYCYSTIC KIDNEY DISEASE PROTEIN 1-LIKE 3;                
20490:  al1a-A  4.3 20.9  138  1192   12   MOLECULE: TUBULIN-SPECIFIC CHAPERONE D;                              
20491:  qs7v-A  4.3 14.7   97   429    4   MOLECULE: UNCHARACTERIZED PROTEIN;                                   
20492:  ve3w-A  4.3 16.6   98   138   12   MOLECULE: HDC05165;                                                  
20493:  ub2g-A  4.3 20.9   86   182   10   MOLECULE: UNCHARACTERIZED PROTEIN;                                   
20494:  woy1-A  4.3  4.4  112   209    5   MOLECULE: UNCHARACTERIZED PROTEIN;                                   
20495:  wbe2-A  4.3 10.3  134   250    9   MOLECULE: OS02G0292800 PROTEIN;                                      
20496:  kxq7-A  4.3 16.7  120  1695    7   MOLECULE: THO COMPLEX SUBUNIT 2;                                     
20497:  rs4l-A  4.3 17.6   93   848   14   MOLECULE: CROOKED NECK-LIKE PROTEIN 1;                               
20498:  uh8v-A  4.3 23.6  114   917    5   MOLECULE: UNCHARACTERIZED PROTEIN;                                   
20499:  vf9s-A  4.3 22.3  118  1708    7   MOLECULE: GCP_N_TERMINAL DOMAIN-CONTAINING PROTEIN;                  
20500:  ll4c-A  4.3 30.8  113   492   11   MOLECULE: J DOMAIN-CONTAINING PROTEIN;                               
20501:  um8q-A  4.3  5.9  149   492    5   MOLECULE: AMINO ACID TRANSPORTER, PUTATIVE;                          
20502:  t3yj-A  4.3  4.2   72   167   13   MOLECULE: UNCHARACTERIZED PROTEIN;                                   
20503:  ixm3-A  4.3 14.6  107   223    8   MOLECULE: UNCHARACTERIZED PROTEIN;                                   
20504:  yo2c-A  4.3 22.3  172   715    5   MOLECULE: PEPTIDASE_M3 DOMAIN-CONTAINING PROTEIN;                    
20505:  y1gx-A  4.3  4.2   66   168    8   MOLECULE: UNCHARACTERIZED PROTEIN;                                   
20506:  hts8-A  4.3 29.5  112   937    8   MOLECULE: PROTEIN-SERINE/THREONINE PHOSPHATASE;                      
20507:  y7qo-A  4.3 21.8   83   108   11   MOLECULE: UNCHARACTERIZED PROTEIN;                                   
20508:  g1ys-A  4.3  9.8   96   369    8   MOLECULE: TETRATRICOPEPTIDE REPEAT PROTEIN 19 HOMOLOG, MITO          
20509:  cfw8-A  4.3  9.2  171   585    8   MOLECULE: UNCHARACTERIZED PROTEIN YKR078W;                           
20510:  c0ai-A  4.3  9.8  130   266    7   MOLECULE: SERPENTINE RECEPTOR, CLASS T;                              
20511:  rf1q-A  4.3 14.0  109   794    6   MOLECULE: FN3_LIKE DOMAIN-CONTAINING PROTEIN;                        
20512:  i3si-A  4.3 19.9  152   548    5   MOLECULE: CBS DOMAIN-CONTAINING PROTEIN CBSCBSPB4;                   
20513:  if9r-A  4.3 34.3  138   655    4   MOLECULE: POTASSIUM VOLTAGE-GATED CHANNEL PROTEIN SHAKER;            
20514:  k2jy-A  4.3 16.5   97   593    4   MOLECULE: AT5G08500/MAH20_6;                                         
20515:  gft0-A  4.3 23.2  145   217    6   MOLECULE: OS09G0542600 PROTEIN;                                      
20516:  xgy4-A  4.3 23.5  102  1291   12   MOLECULE: UNCHARACTERIZED PROTEIN;                                   
20517:  dv8t-A  4.3 27.4  118   233    6   MOLECULE: UNCHARACTERIZED PROTEIN;                                   
20518:  kik2-A  4.3  8.6   99   543    8   MOLECULE: STRESS-INDUCED-PHOSPHOPROTEIN 1;                           
20519:  rn4f-A  4.3 19.6   70   698    9   MOLECULE: GH24192P;                                                  
20520:  cv3u-A  4.3 27.7  143   494    4   MOLECULE: UNCHARACTERIZED PROTEIN;                                   
20521:  xzr9-A  4.3  9.8  148   536    6   MOLECULE: OS01G0734466 PROTEIN;                                      
20522:  ae4b-A  4.3 24.9  168  1010    7   MOLECULE: SORTING NEXIN-12;                                          
20523:  dcz9-A  4.3  9.3  102   188    6   MOLECULE: OS03G0232050 PROTEIN;                                      
20524:  w5du-A  4.3 21.8  119   699    9   MOLECULE: HEXOSYLTRANSFERASE;                                        
20525:  nk6e-A  4.3  5.3   90   314   12   MOLECULE: OLFACTORY RECEPTOR;                                        
20526:  h4eg-A  4.3 30.2  136   595    6   MOLECULE: E3 UBIQUITIN-PROTEIN LIGASE UPL5;                          
20527:  t0wr-A  4.3 23.4  123   528    2   MOLECULE: RING/U-BOX SUPERFAMILY PROTEIN;                            
20528:  z2xp-A  4.3 10.9   90   107    2   MOLECULE: UNCHARACTERIZED PROTEIN;                                   
20529:  qni5-A  4.3 17.2  146  1400    8   MOLECULE: DNA-DEPENDENT PROTEIN KINASE CATALYTIC SUBUNIT;            
20530:  a2xv-A  4.3  9.1  118   186    5   MOLECULE: CASP-LIKE PROTEIN;                                         
20531:  cqh4-A  4.3 25.8   97   380    7   MOLECULE: OS06G0622500 PROTEIN;                                      
20532:  w3ys-A  4.3  3.9   61    63   10   MOLECULE: UNCHARACTERIZED PROTEIN;                                   
20533:  xk7h-A  4.3 35.2  156  1120    6   MOLECULE: UNCHARACTERIZED PROTEIN;                                   
20534:  vh6e-A  4.3 23.5  103   371    6   MOLECULE: WAT1-RELATED PROTEIN;                                      
20535:  un3c-A  4.3 11.5   97   235    5   MOLECULE: REF/SRPP-LIKE PROTEIN AT2G47780;                           
20536:  r8ps-A  4.3 32.1  161  1014    8   MOLECULE: UNCHARACTERIZED PROTEIN;                                   
20537:  kce7-A  4.3 18.1  162  1994    6   MOLECULE: FER-1-LIKE FAMILY MEMBER 4;                                
20538:  gj1c-A  4.3  6.1   84   148    8   MOLECULE: TETRATRICOPEPTIDE REPEAT PROTEIN 32;                       
20539:  kx3a-A  4.3 18.4  140   433    9   MOLECULE: UNCHARACTERIZED PROTEIN;                                   
20540:  f9pk-A  4.3  9.6  173   776    3   MOLECULE: UNCHARACTERIZED PROTEIN;                                   
20541:  g7pc-A  4.3 29.4  123   250    8   MOLECULE: OUTER DENSE FIBER PROTEIN 1;                               
20542:  zq6i-A  4.3  4.2  106   234    8   MOLECULE: PFMC-2TM MAURER'S CLEFT TWO TRANSMEMBRANE PROTEIN          
20543:  u0wg-A  4.3 24.9  123   182    5   MOLECULE: PMEI DOMAIN-CONTAINING PROTEIN;                            
20544:  zp7l-A  4.3  8.4  146  1916    8   MOLECULE: HYPOTHETICAL_PROTEIN_-_CONSERVED;                          
20545:  j3az-A  4.3  7.9   91   112   10   MOLECULE: TRANSMEMBRANE PROTEIN;                                     
20546:  i7ny-A  4.3  7.2  124   310    5   MOLECULE: OLFACTORY RECEPTOR 975;                                    
20547:  iyx8-A  4.3 19.2  145   570    5   MOLECULE: ALKALINE/NEUTRAL INVERTASE;                                
20548:  x7jq-A  4.3 19.6  143  1400   12   MOLECULE: SMALL SUBUNIT PROCESSOME COMPONENT 20 HOMOLOG;             
20549:  y1sl-A  4.3 21.3  118   516    8   MOLECULE: PROTEIN DETOXIFICATION;                                    
20550:  xjw9-A  4.3 22.3  150   694    5   MOLECULE: TPR_REGION DOMAIN-CONTAINING PROTEIN;                      
20551:  tb8b-A  4.3  7.6   70   375    4   MOLECULE: DNAJ HOMOLOG SUBFAMILY B MEMBER 12;                        
20552:  grh9-A  4.3 22.3  163   673    9   MOLECULE: UNCHARACTERIZED PROTEIN;                                   
20553:  i0mb-A  4.3 11.5  119   215    3   MOLECULE: LYSOSOMAL PROTEIN TRANSMEMBRANE 5;                         
20554:  rc5y-A  4.3 15.0   75  2008    3   MOLECULE: NUCLEOPORIN 205;                                           
20555:  r2vv-A  4.3 22.0   94  1182    6   MOLECULE: TYROSINE-PROTEIN KINASE ABL2;                              
20556:  x8xc-A  4.3 17.6  155  1039    7   MOLECULE: UNCHARACTERIZED PROTEIN;                                   
20557:  q5lp-A  4.3 21.9  123   697    7   MOLECULE: FORKHEAD BOX P2;                                           
20558:  qv8o-A  4.3  3.2   49    65    2   MOLECULE: UNCHARACTERIZED PROTEIN, ISOFORM A;                        
20559:  lec1-A  4.3  5.9   86   107    8   MOLECULE: COMPLEX I-B22;                                             
20560:  wrw6-A  4.3 12.9   89   173    6   MOLECULE: DUF19 DOMAIN-CONTAINING PROTEIN;                           
20561:  qp5w-A  4.3 17.9   78   776    6   MOLECULE: PROTEIN STRUBBELIG-RECEPTOR FAMILY 3;                      
20562:  hok6-A  4.3 16.9  110  1063    7   MOLECULE: MEDIATOR OF RNA POLYMERASE II TRANSCRIPTION SUBUN          
20563:  er4o-A  4.3 15.8   98   450    5   MOLECULE: TRANSCRIPTION FACTOR AP-2 GAMMA;                           
20564:  whn1-A  4.3 22.3  175   767    6   MOLECULE: LEUCINE ZIPPER-EF-HAND-CONTAINING TRANSMEMBRANE P          
20565:  uqa7-A  4.3 18.9  105  1141    7   MOLECULE: STEROL REGULATORY ELEMENT-BINDING PROTEIN 2;               
20566:  y5kw-A  4.3 16.3  106   705    7   MOLECULE: MANNOSYL-GLYCOPROTEIN ENDO-BETA-N-ACETYLGLUCOSAMI          
20567:  jg5n-A  4.3 12.2   92  1011    4   MOLECULE: PE-PGRS FAMILY PROTEIN PE_PGRS30;                          
20568:  p8tj-A  4.3 21.4  141  1823    4   MOLECULE: WD REPEAT-CONTAINING PROTEIN DDB_G0292056;                 
20569:  iyi1-A  4.3 17.4  126   594   10   MOLECULE: UNCHARACTERIZED PROTEIN;                                   
20570:  mck3-A  4.3 11.8   68   184    6   MOLECULE: STERILE DOMAIN-CONTAINING PROTEIN;                         
20571:  ol8d-A  4.3 19.9  147   292   10   MOLECULE: UNCHARACTERIZED PROTEIN;                                   
20572:  wo7m-A  4.3 14.9  138   384    9   MOLECULE: L-TYPE LECTIN-LIKE DOMAIN-CONTAINING PROTEIN C4F6          
20573:  d4jz-A  4.3 21.3  145   528    9   MOLECULE: UNCHARACTERIZED PROTEIN;                                   
20574:  ovl3-A  4.3 29.0  153   661    5   MOLECULE: FIDGETIN-LIKE 1;                                           
20575:  p2yj-A  4.3  8.6  119   739    2   MOLECULE: CFL11P;                                                    
20576:  rf2w-A  4.3 23.8  111   505    9   MOLECULE: LD29542P;                                                  
20577:  u5wa-A  4.3 23.0  156   822    5   MOLECULE: PARAQUAT-INDUCIBLE_PROTEIN_A_-_PUTATIVE;                   
20578:  nh8u-A  4.3 34.9  155   378    6   MOLECULE: PRE-B-CELL LEUKEMIA TRANSCRIPTION FACTOR 4;                
20579:  sv3m-A  4.3 28.0  118  1024    7   MOLECULE: PROTEIN HIRA;                                              
20580:  wnv1-A  4.3  9.2   60   502    8   MOLECULE: CHROMATIN STRUCTURE-REMODELING COMPLEX PROTEIN RS          
20581:  w4jf-A  4.3 17.2  106   988    5   MOLECULE: UNCHARACTERIZED PROTEIN C30A5.10;                          
20582:  xok7-A  4.3  8.7   91   221    7   MOLECULE: PHOSPHATE-SPECIFIC TRANSPORT SYSTEM ACCESSORY PRO          
20583:  ky9x-A  4.3 20.9  133  2114    8   MOLECULE: PROTEIN CELLULOSE SYNTHASE INTERACTIVE 2;                  
20584:  fvd9-A  4.3  8.2  102   326    6   MOLECULE: DNAJ SUBFAMILY B MEMBER 13;                                
20585:  ou2x-A  4.3 14.6  127   270    4   MOLECULE: PROTEIN YIPF3;                                             
20586:  yao7-A  4.3 10.7  130   222    4   MOLECULE: UNCHARACTERIZED PROTEIN;                                   
20587:  q8gt-A  4.3  8.4  121   772    7   MOLECULE: HEAT SHOCK PROTEIN 88;                                     
20588:  abp1-A  4.3 26.9  138   388    7   MOLECULE: UNCHARACTERIZED PROTEIN;                                   
20589:  t0rm-A  4.3 29.3  188  1880    9   MOLECULE: E3 UBIQUITIN-PROTEIN LIGASE LISTERIN;                      
20590:  lmp1-A  4.3 12.3  148   752    7   MOLECULE: UNCHARACTERIZED PROTEIN;                                   
20591:  j5ad-A  4.3 18.0  104  1326    9   MOLECULE: UBC CORE DOMAIN-CONTAINING PROTEIN;                        
20592:  sz3u-A  4.3 29.7  134   730    7   MOLECULE: UNCHARACTERIZED PROTEIN;                                   
20593:  mx9a-A  4.3 16.0   83   198   12   MOLECULE: PHOSPHATIDYLINOSITOL/PHOSPHATIDYLCHOLINE TRANSFER          
20594:  t5mt-A  4.3 14.9  151   672    7   MOLECULE: THIOREDOX_DSBH DOMAIN-CONTAINING PROTEIN;                  
20595:  ry2s-A  4.3 11.6  136   609    7   MOLECULE: POTASSIUM VOLTAGE-GATED CHANNEL, SHAW-RELATED SUB          
20596:  u0ue-A  4.3 18.6  150  1128    7   MOLECULE: FTSX-LIKE_PERMEASE_FAMILY_-_PUTATIVE;                      
20597:  h5gj-A  4.3 21.3  116   499    2   MOLECULE: UNCHARACTERIZED PROTEIN;                                   
20598:  wb6l-A  4.3 29.6  149  1141    8   MOLECULE: UNCHARACTERIZED PROTEIN;                                   
20599:  tx0q-A  4.3 14.2  102   557   12   MOLECULE: FRIZZLED 7A;                                               
20600:  svp6-A  4.3 21.6  138   514    9   MOLECULE: FRIGIDA-LIKE PROTEIN;                                      
20601:  jvu5-A  4.3 14.8  112  1082    6   MOLECULE: UNCHARACTERIZED PROTEIN;                                   
20602:  wvj3-A  4.3 16.0   78   205   14   MOLECULE: UNCHARACTERIZED PROTEIN;                                   
20603:  hfr5-A  4.3 10.5   91   834   11   MOLECULE: G_PROTEIN_RECEP_F3_4 DOMAIN-CONTAINING PROTEIN;            
20604:  v5jb-A  4.3 14.6  154   500    6   MOLECULE: PENTATRICOPEPTIDE REPEAT-CONTAINING PROTEIN MITOC          
20605:  fio5-A  4.3 13.1   85   316    6   MOLECULE: PROTEIN SLOW GREEN 1, CHLOROPLASTIC;                       
20606:  k5sz-A  4.3 13.3  153   851    7   MOLECULE: ANION EXCHANGE PROTEIN;                                    
20607:  dc9m-A  4.3 17.3   93  1081    5   MOLECULE: UBIQUITIN SPECIFIC PROTEASE 8 (PREDICTED);                 
20608:  iym8-A  4.3  7.9  113   866    5   MOLECULE: PUTATIVE PHEROMONE RECEPTOR;                               
20609:  lbt1-A  4.3 30.8  202   961    5   MOLECULE: EXPORTIN-T;                                                
20610:  tum1-A  4.3 17.3   91   747    3   MOLECULE: UNCHARACTERIZED PROTEIN;                                   
20611:  p6sr-A  4.3 12.7  104   865    1   MOLECULE: UNCHARACTERIZED PROTEIN;                                   
20612:  zkb9-A  4.3 23.4  154   531    5   MOLECULE: HIGH-AFFINITY GLUCOSE TRANSPORTER GHT2;                    
20613:  rhr6-A  4.3 19.5  104   583    5   MOLECULE: CYCLOARTENOL SYNTHASE;                                     
20614:  vdv3-A  4.3  8.2  117   600    6   MOLECULE: OS12G0156866 PROTEIN;                                      
20615:  smt2-A  4.3 29.9  111   221   11   MOLECULE: DNA TOPOISOMERASE 2;                                       
20616:  qh8n-A  4.3 29.0  138  1748    7   MOLECULE: RANBP2-LIKE AND GRIP DOMAIN-CONTAINING PROTEIN 1;          
20617:  qy8q-A  4.3 25.0  151  1133    5   MOLECULE: DEXH-BOX ATP-DEPENDENT RNA HELICASE DEXH17;                
20618:  acv5-A  4.3 19.7  115   368   10   MOLECULE: TRANSCRIPTION FACTOR IIS FAMILY PROTEIN;                   
20619:  k4hv-A  4.3  7.6   78   264    8   MOLECULE: PLANT VIRAL-RESPONSE FAMILY PROTEIN;                       
20620:  xpd3-A  4.3 15.9  135   311    7   MOLECULE: LYSOSOMAL AMINO ACID TRANSPORTER 1;                        
20621:  m6kn-A  4.3 24.4  165   263    5   MOLECULE: SYNTAXIN-22;                                               
20622:  b6ml-A  4.3 23.3  106   531    8   MOLECULE: BSD DOMAIN-CONTAINING PROTEIN;                             
20623:  ol2h-A  4.3 11.5   84   116    5   MOLECULE: NADH DEHYDROGENASE [UBIQUINONE] 1 ALPHA SUBCOMPLE          
20624:  v6jm-A  4.3  8.7   80   230    9   MOLECULE: BIDIRECTIONAL SUGAR TRANSPORTER SWEET;                     
20625:  i1ri-A  4.3 17.8  113   491    4   MOLECULE: LETM1 DOMAIN-CONTAINING PROTEIN LETM2, MITOCHONDR          
20626:  qs5p-A  4.3  9.1  107   881    9   MOLECULE: SODIUM/POTASSIUM/CALCIUM EXCHANGER NCKX30C;                
20627:  kq9z-A  4.3 18.1  122   972   12   MOLECULE: MRNA TRANSPORT REGULATOR MTR10;                            
20628:  pfy0-A  4.3 26.4  108  1006    7   MOLECULE: CALCIUM-TRANSPORTING ATPASE;                               
20629:  wrm0-A  4.3 11.0  184   362    8   MOLECULE: SH3 DOMAIN-CONTAINING PROTEIN;                             
20630:  kki9-A  4.3 20.5   90  2182    9   MOLECULE: CALCINEURIN-BINDING PROTEIN CABIN-1;                       
20631:  nv1r-A  4.3  6.4  113   435    5   MOLECULE: GAMMA-AMINOBUTYRIC ACID TYPE A RECEPTOR SUBUNIT A          
20632:  es6k-A  4.3 25.3  144   966    6   MOLECULE: AP-4 COMPLEX SUBUNIT EPSILON;                              
20633:  bho0-A  4.3 20.0  120   278    5   MOLECULE: TPR_REGION DOMAIN-CONTAINING PROTEIN;                      
20634:  m2nk-A  4.3 17.0  150   568    3   MOLECULE: NADPH OXIDASE 3;                                           
20635:  f7bn-A  4.3 20.6  101   173    5   MOLECULE: RS21-C6 PROTEIN;                                           
20636:  x7jp-A  4.3 22.7  204   707    5   MOLECULE: EXOCYST COMPLEX COMPONENT SEC3A;                           
20637:  mxq6-A  4.3 28.5  121   588    8   MOLECULE: PROBABLE G-PROTEIN COUPLED RECEPTOR 162;                   
20638:  jju2-A  4.3 16.1  108   894    6   MOLECULE: EXOCYST COMPLEX COMPONENT 2;                               
20639:  mjd2-A  4.3 28.0  123   619    3   MOLECULE: PROTEIN DFG16;                                             
20640:  ei6q-A  4.3 14.9  111   517    9   MOLECULE: PEROXISOME PROLIFERATOR-ACTIVATED RECEPTOR DELTA           
20641:  vzc2-A  4.3 11.5  113   136    8   MOLECULE: UNCHARACTERIZED PROTEIN;                                   
20642:  x9oh-A  4.3 24.7  105   484    6   MOLECULE: PLASMA MEMBRANE ATPASE;                                    
20643:  uh5w-A  4.3 27.3  141   621    4   MOLECULE: ENDOGLUCANASE;                                             
20644:  so7c-A  4.3 29.9  181   677    5   MOLECULE: MITOCHONDRIAL_OLIGO_U_BINDING_PROTEIN_TBRGG1_-_PU          
20645:  iui2-A  4.3  9.2   84   584    6   MOLECULE: STAS DOMAIN-CONTAINING PROTEIN;                            
20646:  d7xe-A  4.3  8.5  134   585    5   MOLECULE: NODULIN-LIKE/MAJOR_FACILITATOR_SUPERFAMILY_-_PUTA          
20647:  yyj7-A  4.3 15.7  122   494    7   MOLECULE: DNAJ HOMOLOG SUBFAMILY C MEMBER 7;                         
20648:  ka1m-A  4.3 30.0  184   996    5   MOLECULE: OS02G0326600 PROTEIN;                                      
20649:  h7qz-A  4.3 16.1  128   184    5   MOLECULE: SIGNAL SEQUENCE RECEPTOR SUBUNIT GAMMA;                    
20650:  acy6-A  4.3 24.1  115  1232    4   MOLECULE: CATION_ATPASE_N DOMAIN-CONTAINING PROTEIN;                 
20651:  v2xw-A  4.3 20.7  212   567    9   MOLECULE: UNCHARACTERIZED PROTEIN;                                   
20652:  tnx5-A  4.3 28.8  117   588    3   MOLECULE: REVERSE TRANSCRIPTASE;                                     
20653:  fur3-A  4.3 17.2   83   164   11   MOLECULE: UNCHARACTERIZED PROTEIN;                                   
20654:  szb7-A  4.3  8.3  181   548    9   MOLECULE: PENTATRICOPEPTIDE REPEAT-CONTAINING PROTEIN AT1G6          
20655:  w7cz-A  4.3 30.4  168  1132    7   MOLECULE: LARGE PROLINE-RICH PROTEIN BAG6;                           
20656:  op4d-A  4.3  3.8  135   608   10   MOLECULE: UNCHARACTERIZED PROTEIN;                                   
20657:  wux7-A  4.3 18.0  108  1400    6   MOLECULE: NEUROBEACHIN-LIKE PROTEIN 2;                               
20658:  mja2-A  4.3 23.0  131  1250    7   MOLECULE: ARM REPEAT SUPERFAMILY PROTEIN;                            
20659:  yf3w-A  4.3 22.3  118   444   10   MOLECULE: VACUOLAR PROTEIN SORTING-ASSOCIATED PROTEIN 4B;            
20660:  nd1u-A  4.3 15.6   85   508    6   MOLECULE: TETRATRICOPEPTIDE REPEAT PROTEIN 2;                        
20661:  gwy4-A  4.3 32.6  248  1400    6   MOLECULE: TRANSFORMATION/TRANSCRIPTION DOMAIN-ASSOCIATED PR          
20662:  hy4h-A  4.3 19.6  136   690   10   MOLECULE: CROOKED NECK-LIKE PROTEIN 1;                               
20663:  j5cq-A  4.3 18.8   81  1807    2   MOLECULE: NUCLEOPORIN NUP189;                                        
20664:  y8vg-A  4.3 22.0  134   271    9   MOLECULE: UNCHARACTERIZED PROTEIN;                                   
20665:  y9mz-A  4.3 13.7  145  1022    8   MOLECULE: UNCHARACTERIZED PROTEIN;                                   
20666:  hx4p-A  4.3  5.5  100   167    8   MOLECULE: UNCHARACTERIZED PROTEIN;                                   
20667:  efe7-A  4.3  4.2   67   117    3   MOLECULE: UNCHARACTERIZED PROTEIN YLR255C;                           
20668:  bz8i-A  4.3 10.1  107   183    5   MOLECULE: PMEI DOMAIN-CONTAINING PROTEIN;                            
20669:  w5nf-A  4.3 33.2  113   625    4   MOLECULE: THROMBOPOIETIN RECEPTOR;                                   
20670:  di5v-A  4.3 27.0  119   240    2   MOLECULE: PROTEIN FATTY ACID EXPORT 2, CHLOROPLASTIC;                
20671:  b9bh-A  4.3 18.2  122   547    4   MOLECULE: PROBABLE FMN/FAD EXPORTER YEEO;                            
20672:  zf8k-A  4.3 35.7  134   625    9   MOLECULE: PROBABLE MITOCHONDRIAL IMPORT RECEPTOR SUBUNIT TO          
20673:  o1bv-A  4.3 19.0  126   927    7   MOLECULE: OS02G0478900 PROTEIN;                                      
20674:  nk0j-A  4.3 14.6  117   825   16   MOLECULE: TETRATRICOPEPTIDE REPEAT DOMAIN 13;                        
20675:  t2ya-A  4.3 10.9   92   268    1   MOLECULE: OS01G0141100 PROTEIN;                                      
20676:  bd2f-A  4.3 18.0  143   266    8   MOLECULE: TRANSMEMBRANE PROTEIN 192;                                 
20677:  c2eq-A  4.3 13.4  140   243    4   MOLECULE: TRANSMEMBRANE PROTEIN;                                     
20678:  ztg7-A  4.3 15.8  133   652    6   MOLECULE: NUCLEOLAR GTP-BINDING PROTEIN 1;                           
20679:  zqt7-A  4.3 10.7   90   399    1   MOLECULE: PUTATIVE LYSINE-SPECIFIC DEMETHYLASE JMJ16;                
20680:  mig9-A  4.3  9.2   91   558    7   MOLECULE: POTASSIUM VOLTAGE-GATED CHANNEL PROTEIN EGL-36;            
20681:  mfn3-A  4.3 28.5  130   206    7   MOLECULE: UNCHARACTERIZED PROTEIN;                                   
20682:  jxg8-A  4.3 38.5  162  1112    6   MOLECULE: UNCHARACTERIZED PROTEIN;                                   
20683:  a1wn-A  4.3 16.5  130   400    7   MOLECULE: AUXIN-RESPONSIVE PROTEIN;                                  
20684:  zk5x-A  4.3 32.4  158   619    9   MOLECULE: KINESIN LIGHT CHAIN 4;                                     
20685:  ffs6-A  4.3 32.1  125   649    9   MOLECULE: VPS9 DOMAIN-CONTAINING PROTEIN 1;                          
20686:  e8at-A  4.3 23.6  119   268    3   MOLECULE: CHAPERONE DNAJ-DOMAIN SUPERFAMILY PROTEIN;                 
20687:  hpz4-A  4.3 10.0  107  1095    9   MOLECULE: SOLUTE CARRIER FAMILY 12 MEMBER 1;                         
20688:  hl3y-A  4.3 14.2  130   648    8   MOLECULE: HEAT SHOCK PROTEIN SSC1, MITOCHONDRIAL;                    
20689:  b4br-A  4.3  6.8  109   136    6   MOLECULE: HVA22-LIKE PROTEIN;                                        
20690:  q0yz-A  4.3 21.7  182  1918    6   MOLECULE: 1,3-BETA-GLUCAN SYNTHASE;                                  
20691:  s9hp-A  4.3 21.2  130   729    7   MOLECULE: SOLUTE CARRIER FAMILY 15 MEMBER 2;                         
20692:  w4bz-A  4.3 17.6   78   189    6   MOLECULE: TETRATRICOPEPTIDE REPEAT PROTEIN 36;                       
20693:  gcb7-A  4.3  9.6   87   186   14   MOLECULE: PROTEIN LHCP TRANSLOCATION DEFECT;                         
20694:  mik7-A  4.3  3.6   95   307    3   MOLECULE: VOMERONASAL TYPE-1 RECEPTOR;                               
20695:  ifj2-A  4.3 28.8  131   867    5   MOLECULE: DYNAMIN-1;                                                 
20696:  g8km-A  4.3 18.1  143  1360    8   MOLECULE: TRANSMEMBRANE PROTEIN 94;                                  
20697:  ou4k-A  4.3 26.6  141  1136    6   MOLECULE: UNCHARACTERIZED PROTEIN;                                   
20698:  lom9-A  4.3 10.4  115   918   10   MOLECULE: PHOSPHODIESTERASE;                                         
20699:  kla3-A  4.3 13.1  226   665    9   MOLECULE: PENTATRICOPEPTIDE REPEAT-CONTAINING PROTEIN;               
20700:  t4lk-A  4.3 31.3  104   705    8   MOLECULE: NCK-INTERACTING PROTEIN WITH SH3 DOMAIN;                   
20701:  ky6d-A  4.3 15.2  119   579    8   MOLECULE: OS03G0236966 PROTEIN;                                      
20702:  k9nv-A  4.3 11.2  125   687    5   MOLECULE: DNA-DIRECTED RNA POLYMERASE SUBUNIT BETA';                 
20703:  ka9c-A  4.3 31.0  159  1059    8   MOLECULE: DISKS LARGE-ASSOCIATED PROTEIN 2;                          
20704:  i0fp-A  4.3 19.7  173   736    9   MOLECULE: CYTOCHROME C ASSEMBLY PROTEIN;                             
20705:  f4lw-A  4.3 26.5  224  1994    7   MOLECULE: AAA DOMAIN-CONTAINING PROTEIN;                             
20706:  yep8-A  4.3 22.7  103   542    6   MOLECULE: GLUTAMYL-TRNA REDUCTASE;                                   
20707:  f2vl-A  4.3 10.7  120   646    5   MOLECULE: HEAT SHOCK COGNATE 71 KDA PROTEIN;                         
20708:  x0kj-A  4.3  4.0   69   141    4   MOLECULE: CHAPERONE DNAJ-DOMAIN SUPERFAMILY PROTEIN;                 
20709:  qgt4-A  4.3  9.1  158   434    6   MOLECULE: NUCLEOSIDE TRANSPORTER 4;                                  
20710:  b7bq-A  4.3 30.0  174   676    6   MOLECULE: XK-RELATED PROTEIN 5;                                      
20711:  tz8p-A  4.3 25.7  152   621    8   MOLECULE: G PROTEIN-COUPLED RECEPTOR 153;                            
20712:  yb7m-A  4.3 36.2  170   677    5   MOLECULE: EXOCYST SUBUNIT EXO70 FAMILY PROTEIN;                      
20713:  z6ez-A  4.3 35.2  146   793    8   MOLECULE: ANAPHASE-PROMOTING COMPLEX SUBUNIT 3, PUTATIVE;            
20714:  qlm6-A  4.3 26.1  157  1858    8   MOLECULE: BTAF1 RNA POLYMERASE II, B-TFIID TRANSCRIPTION FA          
20715:  u8sr-A  4.3 17.1  117   702    9   MOLECULE: ARGININE DECARBOXYLASE 1;                                  
20716:  s5jl-A  4.3 11.6  109   475    4   MOLECULE: POTASSIUM VOLTAGE-GATED CHANNEL, SHAKER-RELATED,           
20717:  u8ej-A  4.3 14.3  167   372   11   MOLECULE: TMPIT-LIKE PROTEIN;                                        
20718:  f4sa-A  4.3  3.4   70   122   11   MOLECULE: DOLICHYL-DIPHOSPHOOLIGOSACCHARIDE--PROTEIN                 
20719:  iex4-A  4.3  5.5  108   227    6   MOLECULE: GH01773P;                                                  
20720:  du8j-A  4.3 28.3  155   382    9   MOLECULE: INNEXIN-8;                                                 
20721:  yg8i-A  4.3 25.3  132   671    8   MOLECULE: SIGNAL RECOGNITION PARTICLE SUBUNIT SRP72;                 
20722:  h3ct-A  4.3 14.4   75   258    4   MOLECULE: ALKALINE PHYTOCERAMIDASE (APHC);                           
20723:  mjh6-A  4.3 18.9  114   341    7   MOLECULE: DNAJ HOMOLOG SUBFAMILY C MEMBER 22;                        
20724:  l2wn-A  4.3 21.9   75   250    5   MOLECULE: UNCHARACTERIZED PROTEIN;                                   
20725:  n9pn-A  4.3 14.1  131   198    7   MOLECULE: TRANSMEMBRANE PROTEIN 17;                                  
20726:  waz1-A  4.3  3.8  105   413    8   MOLECULE: CYTOCHROME C OXIDASE ASSEMBLY PROTEIN COX15 HOMOL          
20727:  ypk8-A  4.3 26.0  151   808    6   MOLECULE: UNCHARACTERIZED TPR REPEAT-CONTAINING PROTEIN AT1          
20728:  mh4q-A  4.3  7.9  114   204    4   MOLECULE: AT3G46890;                                                 
20729:  pwf8-A  4.3 17.2   72   131    7   MOLECULE: PROTEIN TURANDOT M;                                        
20730:  rbj6-A  4.3 17.3   85  1104    5   MOLECULE: GPI INOSITOL-DEACYLASE;                                    
20731:  quz6-A  4.3 26.5  132  1104    5   MOLECULE: TRANSCRIPTION INITIATION FACTOR TFIID SUBUNIT 2;           
20732:  u9md-A  4.3 13.2  139   217    6   MOLECULE: OS12G0124100 PROTEIN;                                      
20733:  wr1r-A  4.3 16.9   96   346    4   MOLECULE: TETRASPANIN;                                               
20734:  to0y-A  4.3 14.3  116   786    7   MOLECULE: TRANSPORTER;                                               
20735:  p4kp-A  4.3 18.9  144   545    6   MOLECULE: DISCS, LARGE (DROSOPHILA) HOMOLOG-ASSOCIATED PROT          
20736:  hnu7-A  4.3  7.7   95   150    6   MOLECULE: OS04G0433200 PROTEIN;                                      
20737:  vta4-A  4.3 30.5  148   975    7   MOLECULE: EXPORTIN-2;                                                
20738:  yf2c-A  4.3 26.9  174  1207    6   MOLECULE: E3 UBIQUITIN-PROTEIN LIGASE RNF213;                        
20739:  vzx7-A  4.3 38.8  203  2183    4   MOLECULE: OBELUS;                                                    
20740:  k6ll-A  4.3 25.8  158  1570    6   MOLECULE: SI:DKEY-85A20.4;                                           
20741:  m0ch-A  4.3 21.4  103   325   11   MOLECULE: TPR_REGION DOMAIN-CONTAINING PROTEIN;                      
20742:  ujt6-A  4.3 13.6  170   370    8   MOLECULE: UNCHARACTERIZED PROTEIN;                                   
20743:  pl5f-A  4.3  6.4   70   160    6   MOLECULE: J DOMAIN-CONTAINING PROTEIN;                               
20744:  k1ub-A  4.3 25.0  118   219    8   MOLECULE: DNAJ HOMOLOG SUBFAMILY C MEMBER 30, MITOCHONDRIAL          
20745:  xta4-A  4.3 21.5  106   389   14   MOLECULE: 26S PROTEASOME NON-ATPASE REGULATORY SUBUNIT 6;            
20746:  vd6s-A  4.3 28.0  136   920    9   MOLECULE: DUF4042 DOMAIN-CONTAINING PROTEIN;                         
20747:  c0nq-A  4.3 23.1  150   593    4   MOLECULE: MLO-LIKE PROTEIN 8;                                        
20748:  x0ht-A  4.3 24.8  107   509    5   MOLECULE: SOLUTE CARRIER FAMILY 2, FACILITATED GLUCOSE TRAN          
20749:  znd1-A  4.3 17.5  122   342   11   MOLECULE: PROTEIN YNAA;                                              
20750:  hb7a-A  4.3 15.5  149   571    5   MOLECULE: 3'-5' EXONUCLEASE DOMAIN-CONTAINING PROTEIN;               
20751:  ga3q-A  4.3 11.5   84   116    6   MOLECULE: COMPLEX I SUBUNIT B13;                                     
20752:  kt9b-A  4.3 19.4  120   755   11   MOLECULE: 4'-PHOSPHOPANTETHEINE PHOSPHATASE;                         
20753:  ecn5-A  4.3 13.8   86   295    5   MOLECULE: ENOYL-COA HYDRATASE, SHORT CHAIN 1, ISOFORM A;             
20754:  tx1v-A  4.3 32.0  133   213    7   MOLECULE: WAT1-RELATED PROTEIN;                                      
20755:  ela0-A  4.3 10.0  133   829    6   MOLECULE: RNA HELICASE;                                              
20756:  bgi9-A  4.3 11.4  124   994    6   MOLECULE: SERINE REPEAT ANTIGEN 1;                                   
20757:  g9kb-A  4.3 22.4  109   695    8   MOLECULE: UNCHARACTERIZED PROTEIN;                                   
20758:  mti7-A  4.3 20.4  123   845    7   MOLECULE: MDM2-BINDING PROTEIN;                                      
20759:  jmu8-A  4.3  9.1   92   171    8   MOLECULE: J DOMAIN-CONTAINING PROTEIN;                               
20760:  fq9j-A  4.3 14.0   98   203    9   MOLECULE: UNCHARACTERIZED PROTEIN;                                   
20761:  ke6t-A  4.3 32.7  107  1302   14   MOLECULE: TRANSDUCIN/WD40 REPEAT-LIKE SUPERFAMILY PROTEIN;           
20762:  boh8-A  4.3 18.8  163   484    9   MOLECULE: SODIUM-DEPENDENT GLUCOSE TRANSPORTER 1;                    
20763:  lxe2-A  4.3 28.0  116   770    8   MOLECULE: PROTEIN PAT1 HOMOLOG 1;                                    
20764:  uon8-A  4.3 16.7  114   289   10   MOLECULE: UNCHARACTERIZED PROTEIN;                                   
20765:  tqd5-A  4.3 12.6  139   689    6   MOLECULE: ARMADILLO-LIKE HELICAL DOMAIN-CONTAINING 3;                
20766:  ys0a-A  4.3 34.2  123   714    7   MOLECULE: RHO-GTPASE-ACTIVATING PROTEIN RGD2;                        
20767:  mv1j-A  4.3 25.0  127  1400    9   MOLECULE: RYANODINE RECEPTOR 1;                                      
20768:  kd0i-A  4.3  9.1  118  1427    8   MOLECULE: UNCHARACTERIZED PROTEIN;                                   
20769:  try7-A  4.3 33.0  180   890    8   MOLECULE: WOLFRAMIN;                                                 
20770:  k9ct-A  4.3 21.0  118   777    6   MOLECULE: UNCHARACTERIZED PROTEIN;                                   
20771:  k9pw-A  4.3 16.1  122   499    7   MOLECULE: GAMMA-SOLUBLE NSF ATTACHMENT PROTEIN;                      
20772:  j6lj-A  4.3 29.5   87  1364    8   MOLECULE: UNCHARACTERIZED PROTEIN;                                   
20773:  lig8-A  4.3  9.2  115   531    7   MOLECULE: CYTOCHROME C OXIDASE SUBUNIT 1;                            
20774:  wqh0-A  4.3 14.3  128   669    5   MOLECULE: GRAS DOMAIN-CONTAINING PROTEIN;                            
20775:  rj1y-A  4.3 24.4  147  1190    5   MOLECULE: WINGS APART-LIKE PROTEIN HOMOLOG;                          
20776:  m2sc-A  4.3  9.4  113   301    4   MOLECULE: UNCHARACTERIZED PROTEIN;                                   
20777:  sq1p-A  4.3  8.0  145   330    8   MOLECULE: TRACE AMINE-ASSOCIATED RECEPTOR 14H;                       
20778:  p3ei-A  4.3  8.1  122   250    5   MOLECULE: OS01G0186500 PROTEIN;                                      
20779:  w4in-A  4.3  7.9   89   199    7   MOLECULE: UNCHARACTERIZED PROTEIN;                                   
20780:  ei1f-A  4.3 21.6  200  2185    5   MOLECULE: GLUTAMINE AMIDOTRANSFERASE TYPE-2 DOMAIN-CONTAINI          
20781:  o5dq-A  4.3 14.0  138   687    7   MOLECULE: UNCHARACTERIZED MEMBRANE PROTEIN C663.14C;                 
20782:  q2ed-A  4.3 20.7   96   770    7   MOLECULE: UNCHARACTERIZED PROTEIN;                                   
20783:  knk3-A  4.3 11.0  123   567   11   MOLECULE: TPR REPEAT-CONTAINING PROTEIN MJ1428;                      
20784:  d5pg-A  4.3  6.2  123   886   11   MOLECULE: OS07G0178100 PROTEIN;                                      
20785:  sc1t-A  4.3 28.8  170   833    8   MOLECULE: FAST KINASE DOMAINS 1;                                     
20786:  r3wi-A  4.3 22.6  115   218    3   MOLECULE: TROPONIN I4B, TANDEM DUPLICATE 2;                          
20787:  qz5p-A  4.3 17.0   84   861   10   MOLECULE: NUCLEAR CAP-BINDING PROTEIN COMPLEX SUBUNIT 1;             
20788:  s4ut-A  4.3 24.4  172  1373    5   MOLECULE: RABCONNECTIN RELATED;                                      
20789:  xx4t-A  4.3  7.0  136   555    7   MOLECULE: TRANSMEMBRANE PROTEIN 87B;                                 
20790:  pp5o-A  4.3  9.1   88   301    9   MOLECULE: PROBABLE CONSERVED INTEGRAL MEMBRANE ALANINE VALI          
20791:  riy4-A  4.3 14.1  100   602   10   MOLECULE: ATP-DEPENDENT DNA HELICASE II SUBUNIT 1;                   
20792:  vw7d-A  4.3 28.6  121  1163    8   MOLECULE: PHOX-ASSOCIATED DOMAIN;                                    
20793:  lx8k-A  4.3 11.0  102   157   10   MOLECULE: AT1G76060;                                                 
20794:  ry4d-A  4.3 22.6  130   614    8   MOLECULE: SODIUM- AND CHLORIDE-DEPENDENT BETAINE TRANSPORTE          
20795:  eb4a-A  4.3 11.3  127   213    4   MOLECULE: CKLF-LIKE MARVEL TRANSMEMBRANE DOMAIN-CONTAINING           
20796:  e5go-A  4.3  5.9   64   113    5   MOLECULE: OS01G0127100 PROTEIN;                                      
20797:  egp2-A  4.3 17.1  151   988    9   MOLECULE: UNCHARACTERIZED PROTEIN;                                   
20798:  fgv5-A  4.3 17.9   90   604    8   MOLECULE: TETRATRICOPEPTIDE REPEAT DOMAIN 39D;                       
20799:  x5lb-A  4.3  7.9  120   629    8   MOLECULE: ACYL-COENZYME A OXIDASE;                                   
20800:  mye2-A  4.3 13.1  114   337    9   MOLECULE: UNCHARACTERIZED PROTEIN;                                   
20801:  cpi8-A  4.3 34.1  206  1005    6   MOLECULE: UNCHARACTERIZED PROTEIN;                                   
20802:  bsb5-A  4.3 25.8  138   508    7   MOLECULE: EMBRYO DEFECTIVE 2739;                                     
20803:  p6za-A  4.3  8.6   93   266    8   MOLECULE: COATOMER SUBUNIT EPSILON-2;                                
20804:  zjo1-A  4.3 21.1  155  2630    6   MOLECULE: LETHAL (3) 80FJ, ISOFORM A;                                
20805:  kg8f-A  4.3 23.0   99   162    7   MOLECULE: UNCHARACTERIZED PROTEIN;                                   
20806:  ica5-A  4.3 26.1  108   431    6   MOLECULE: DNAJ HEAT SHOCK FAMILY PROTEIN;                            
20807:  yd7v-A  4.3 17.0  127   607    6   MOLECULE: UNCHARACTERIZED PROTEIN;                                   
20808:  h3ml-A  4.3  9.5  136   544    8   MOLECULE: UGA6P;                                                     
20809:  hta5-A  4.3 19.3   97  1515    8   MOLECULE: DNA MISMATCH REPAIR PROTEIN, PUTATIVE;                     
20810:  z7pd-A  4.3 21.1  110   767    5   MOLECULE: UNCHARACTERIZED TRANSCRIPTIONAL REGULATORY PROTEI          
20811:  h9zl-A  4.3 19.9  111   652    8   MOLECULE: NITRATE REDUCTASE-LIKE PROTEIN NARX;                       
20812:  hr5n-A  4.3 27.4  117  2073    4   MOLECULE: DEDICATOR OF CYTOKINESIS PROTEIN 11;                       
20813:  gk5s-A  4.3  7.9  135   254   10   MOLECULE: PROTEASOME ACTIVATOR COMPLEX SUBUNIT 3;                    
20814:  z7hk-A  4.3 25.7  108   360   12   MOLECULE: RNA POLYMERASE II TRANSCRIPTION FACTOR B 38 KDA S          
20815:  bak2-A  4.3 17.5  157   364    4   MOLECULE: KISS1 RECEPTOR B;                                          
20816:  ubk3-A  4.3  7.6   99   396    8   MOLECULE: UDP-GALACTOSE TRANSLOCATOR;                                
20817:  ps3d-A  4.3 17.4  167   449    9   MOLECULE: UNCHARACTERIZED PROTEIN;                                   
20818:  mw1a-A  4.3  9.0  122  1400    6   MOLECULE: RYANODINE RECEPTOR 3;                                      
20819:  wi7w-A  4.3 20.0  109   405    9   MOLECULE: UNCHARACTERIZED PROTEIN;                                   
20820:  w8gk-A  4.3 13.0   82   891    7   MOLECULE: PROTEIN PRENYLYLTRANSFERASE SUPERFAMILY PROTEIN;           
20821:  cjz0-A  4.3 18.0  125   650    8   MOLECULE: OS01G0655500 PROTEIN;                                      
20822:  px5g-A  4.3 14.8   75   660    4   MOLECULE: SERINE/THREONINE-PROTEIN KINASE PLK;                       
20823:  do1j-A  4.2 12.0   79   310    4   MOLECULE: APOLIPOPROTEIN L 9B;                                       
20824:  bfe2-A  4.2 38.8  164   707    7   MOLECULE: CONSERVED OLIGOMERIC GOLGI COMPLEX SUBUNIT 6;              
20825:  h3ev-A  4.2 19.0  149   382    7   MOLECULE: GAP JUNCTION ALPHA-1 PROTEIN;                              
20826:  m1xb-A  4.2 17.4   91   504    5   MOLECULE: ALPHA/BETA-HYDROLASES SUPERFAMILY PROTEIN;                 
20827:  rtz6-A  4.2 29.9  170   582    5   MOLECULE: VESICULAR GLUTAMATE TRANSPORTER 2;                         
20828:  bi6h-A  4.2 17.2  147   519   10   MOLECULE: T-COMPLEX PROTEIN 11-LIKE PROTEIN 2;                       
20829:  nqd9-A  4.2 10.6  167   753    7   MOLECULE: RHO GUANINE NUCLEOTIDE EXCHANGE FACTOR GEF1;               
20830:  fv6p-A  4.2 16.4  110   273    9   MOLECULE: OS04G0247700 PROTEIN;                                      
20831:  qpm3-A  4.2  9.5  162   373    4   MOLECULE: PROTEIN REDUCED WALL ACETYLATION 3;                        
20832:  i2wj-A  4.2 28.1  137   564    5   MOLECULE: RRNA-PROCESSING PROTEIN;                                   
20833:  ss8v-A  4.2 14.9  145   345    8   MOLECULE: UNCHARACTERIZED PROTEIN;                                   
20834:  ltc4-A  4.2  4.7   95   319    9   MOLECULE: OLFACTORY RECEPTOR 51F1;                                   
20835:  qo7h-A  4.2 24.0   99   412    3   MOLECULE: UNCHARACTERIZED PROTEIN;                                   
20836:  lps5-A  4.2 15.6  184   858    5   MOLECULE: SMR DOMAIN-CONTAINING PROTEIN;                             
20837:  yq6x-A  4.2 29.7  277  1008    7   MOLECULE: VACUOLAR PROTEIN SORTING-ASSOCIATED PROTEIN 41 HO          
20838:  mh9p-A  4.2 26.9   96   274   10   MOLECULE: OS06G0323550 PROTEIN;                                      
20839:  atd0-A  4.2 13.4   74   311    8   MOLECULE: UNCHARACTERIZED PROTEIN;                                   
20840:  pwz2-A  4.2 11.3  246  1245    8   MOLECULE: OS07G0693900 PROTEIN;                                      
20841:  mx9q-A  4.2 27.3  142   497    6   MOLECULE: EXOCYST SUBUNIT EXO70 FAMILY PROTEIN;                      
20842:  v4qm-A  4.2  9.4  136   385    4   MOLECULE: ACIDPPC DOMAIN-CONTAINING PROTEIN;                         
20843:  sgk3-A  4.2 17.3   98   498    2   MOLECULE: SOLUTE CARRIER FAMILY 30 (ZINC TRANSPORTER), MEMB          
20844:  bk9w-A  4.2 12.9  243   589    6   MOLECULE: UNCHARACTERIZED PROTEIN;                                   
20845:  lza2-A  4.2 15.6  263   692    8   MOLECULE: VAC14_FIG4_BD DOMAIN-CONTAINING PROTEIN;                   
20846:  ics7-A  4.2 16.5  148   589    3   MOLECULE: VESICULAR GLUTAMATE TRANSPORTER 3;                         
20847:  x6kx-A  4.2 20.5  122   697   10   MOLECULE: POTASSIUM CHANNEL KAT2;                                    
20848:  bta8-A  4.2  3.7   47   159    2   MOLECULE: PHYTOCYANIN DOMAIN-CONTAINING PROTEIN;                     
20849:  gbv6-A  4.2 29.3  152  2024    6   MOLECULE: PERICENTRIOLAR MATERIAL 1 PROTEIN;                         
20850:  ksq5-A  4.2 12.8   93   273    6   MOLECULE: OS08G0283900 PROTEIN;                                      
20851:  av8b-A  4.2 30.8  167   544    7   MOLECULE: POTENTIAL VESICULAR GLUTAMATE TRANSPORTER VGLU-3;          
20852:  x5dc-A  4.2 14.3  173  2007    8   MOLECULE: S5 DRBM DOMAIN-CONTAINING PROTEIN;                         
20853:  sir9-A  4.2 31.0  164   590    4   MOLECULE: VESICULAR GLUTAMATE TRANSPORTER 3;                         
20854:  ucz9-A  4.2 24.0  124   273    6   MOLECULE: OS01G0308700 PROTEIN;                                      
20855:  wd9w-A  4.2 16.5  168   592    3   MOLECULE: MFS DOMAIN-CONTAINING PROTEIN;                             
20856:  kt7v-A  4.2 20.4   99   275    5   MOLECULE: UNCHARACTERIZED PROTEIN;                                   
20857:  e6tq-A  4.2 36.4  129   741    2   MOLECULE: SI:CH211-156L18.7;                                         
20858:  ngk3-A  4.2 26.4  133   565    5   MOLECULE: O-ACYLTRANSFERASE;                                         
20859:  nk4t-A  4.2 21.8  159   515    7   MOLECULE: SIALIN;                                                    
20860:  jom8-A  4.2 25.4   91   268    8   MOLECULE: BAG FAMILY MOLECULAR CHAPERONE REGULATOR 1;                
20861:  kmd0-A  4.2 20.4  222   768    5   MOLECULE: PUTATIVE PENTATRICOPEPTIDE REPEAT-CONTAINING PROT          
20862:  rb7s-A  4.2 21.6   85   253   14   MOLECULE: UBIQUITIN-LIKE DOMAIN-CONTAINING PROTEIN;                  
20863:  zh2j-A  4.2 17.5  149   447    7   MOLECULE: SOLUTE CARRIER FAMILY 17 MEMBER 9;                         
20864:  p7ll-A  4.2  6.6  150   347    5   MOLECULE: OLFACTORY RECEPTOR 6J1;                                    
20865:  ib5p-A  4.2  8.2  108   655    7   MOLECULE: ENDOPLASMIC RETICULUM CHAPERONE BIP;                       
20866:  sgj3-A  4.2  9.6   98   165   11   MOLECULE: DNA-DIRECTED RNA POLYMERASE II SUBUNIT RPB4, PUTA          
20867:  ev2e-A  4.2 12.5  192   516    6   MOLECULE: SERINE/THREONINE PROTEIN PHOSPHATASE 2A REGULATOR          
20868:  e0up-A  4.2 25.0  146   341    5   MOLECULE: PHOSPHOLIPID PHOSPHATASE HOMOLOG 1.2 HOMOLOG;              
20869:  bdo5-A  4.2 23.7  164   544    5   MOLECULE: UNCHARACTERIZED PROTEIN;                                   
20870:  zl5f-A  4.2 13.1  107   148   10   MOLECULE: UNCHARACTERIZED PROTEIN;                                   
20871:  bs4t-A  4.2 18.4  132   415    5   MOLECULE: GHRELIN O-ACYLTRANSFERASE;                                 
20872:  kvi8-A  4.2 18.7  132   264    5   MOLECULE: REGULATOR OF CYTOSKELETON AND ENDOCYTOSIS RVS161;          
20873:  qbp5-A  4.2 21.8  123  1082    8   MOLECULE: UNCHARACTERIZED PROTEIN;                                   
20874:  z1hs-A  4.2 17.6  129   744    5   MOLECULE: UNCHARACTERIZED PROTEIN;                                   
20875:  srb1-A  4.2 22.4   74   402    4   MOLECULE: OS02G0833300 PROTEIN;                                      
20876:  s1wr-A  4.2 14.3   57    78    4   MOLECULE: PROTEIN SMIM10L2A;                                         
20877:  dw8q-A  4.2 30.7  254  1824    7   MOLECULE: ASPARAGINE-RICH PROTEIN, PUTATIVE;                         
20878:  paj0-A  4.2 13.4   94   626    7   MOLECULE: UNCHARACTERIZED PROTEIN;                                   
20879:  nzk5-A  4.2 28.4  140   294    6   MOLECULE: UNCHARACTERIZED PROTEIN;                                   
20880:  k1ho-A  4.2 31.5  155   419    6   MOLECULE: OS01G0263500 PROTEIN;                                      
20881:  yvj0-A  4.2 11.7   78   222    5   MOLECULE: UNCHARACTERIZED PROTEIN;                                   
20882:  ylw5-A  4.2 13.2  214   741    6   MOLECULE: UNCHARACTERIZED PROTEIN;                                   
20883:  b4ok-A  4.2 22.2  137   515    7   MOLECULE: UNCHARACTERIZED PROTEIN;                                   
20884:  a1ay-A  4.2 22.2  137   881    7   MOLECULE: UNCHARACTERIZED PROTEIN;                                   
20885:  hxb4-A  4.2  2.1   56   133    9   MOLECULE: INTERFERON-INDUCED TRANSMEMBRANE PROTEIN 3;                
20886:  rl2n-A  4.2 23.5  103   870   10   MOLECULE: MOG INTERACTING AND ECTOPIC P-GRANULES PROTEIN 1;          
20887:  yke7-A  4.2 31.7  183   947    5   MOLECULE: MECHANOSENSITIVE ION CHANNEL PROTEIN;                      
20888:  d0iq-A  4.2 13.4  165   527    7   MOLECULE: ORGANIC CATION/CARNITINE TRANSPORTER 7;                    
20889:  u9vh-A  4.2 13.2  154   695   10   MOLECULE: MICAL C-TERMINAL-LIKE PROTEIN;                             
20890:  hoe0-A  4.2  2.5   49   283    8   MOLECULE: UNCHARACTERIZED PROTEIN;                                   
20891:  h0wr-A  4.2 17.0   96   531    5   MOLECULE: ACID-SENSING ION CHANNEL 3;                                
20892:  j7lt-A  4.2  4.4   82    88    4   MOLECULE: UNCHARACTERIZED PROTEIN;                                   
20893:  b7tl-A  4.2 14.1  128   721    5   MOLECULE: PROTEIN PHOSPHATASE 4, REGULATORY SUBUNIT 3A;              
20894:  p9lr-A  4.2 22.3  181   478    8   MOLECULE: UNCHARACTERIZED PROTEIN;                                   
20895:  j9pe-A  4.2  5.4  118   856    4   MOLECULE: VOMERONASAL 2, RECEPTOR 96;                                
20896:  uja1-A  4.2 22.6  134   501    6   MOLECULE: OS05G0457600 PROTEIN;                                      
20897:  vb3v-A  4.2  5.3  149   570    7   MOLECULE: NODULIN-LIKE DOMAIN-CONTAINING PROTEIN;                    
20898:  qr3x-A  4.2 18.0  152   580    8   MOLECULE: PROTEIN NRT1/ PTR FAMILY 8.1;                              
20899:  u3dm-A  4.2  7.6  114   667    4   MOLECULE: UNCHARACTERIZED PROTEIN;                                   
20900:  vi8a-A  4.2 13.0  161   555    5   MOLECULE: LIGULELESS RELATED SEQUENCE1;                              
20901:  lp0x-A  4.2 25.3  140  1623    6   MOLECULE: RING FINGER PROTEIN 17;                                    
20902:  l3yk-A  4.2  5.8  119   452    3   MOLECULE: GLYCINE RECEPTOR SUBUNIT ALPHA-2;                          
20903:  lpc5-A  4.2  6.1   78   142    8   MOLECULE: P53 AND DNA DAMAGE-REGULATED PROTEIN 1;                    
20904:  aw1h-A  4.2 17.7   85   246    5   MOLECULE: 14-3-3 PROTEIN ETA;                                        
20905:  soz1-A  4.2  4.9   67   120    9   MOLECULE: NAD(P)H-QUINONE OXIDOREDUCTASE SUBUNIT 3, CHLOROP          
20906:  xrg4-A  4.2 15.3  141   803    6   MOLECULE: OS08G0180500 PROTEIN;                                      
20907:  y3he-A  4.2 14.0   84   190    7   MOLECULE: HIGH AFFINITY COPPER UPTAKE PROTEIN 1;                     
20908:  qsl7-A  4.2  4.4  101   245    9   MOLECULE: TETRASPANIN-6;                                             
20909:  vd8r-A  4.2 31.5  148   410    7   MOLECULE: C2H2-TYPE DOMAIN-CONTAINING PROTEIN;                       
20910:  zb3n-A  4.2 24.1  147   541    3   MOLECULE: ZINC FINGER PROTEIN 655;                                   
20911:  q8ih-A  4.2  7.4  132   537    3   MOLECULE: FORMIMIDOYLTRANSFERASE-CYCLODEAMINASE;                     
20912:  py5o-A  4.2  4.9  102   161    7   MOLECULE: UNCHARACTERIZED PROTEIN;                                   
20913:  qph3-A  4.2 26.5  107   290    7   MOLECULE: LIMB AND CNS-EXPRESSED 1;                                  
20914:  lvz8-A  4.2 21.8  164   694    5   MOLECULE: UNCHARACTERIZED PROTEIN;                                   
20915:  em9o-A  4.2  9.3  148   504    4   MOLECULE: UNCHARACTERIZED PROTEIN, ISOFORM C;                        
20916:  eqh3-A  4.2  4.2  109   406    7   MOLECULE: SH3-DOMAIN GRB2-LIKE ENDOPHILIN B2B;                       
20917:  ex5q-A  4.2 18.5  137   450    5   MOLECULE: EXPRESSED PROTEIN;                                         
20918:  prt8-A  4.2  2.1   48    51    8   MOLECULE: UNCHARACTERIZED PROTEIN;                                   
20919:  tqb6-A  4.2 11.2  140   582    6   MOLECULE: UNCHARACTERIZED PROTEIN;                                   
20920:  t3xi-A  4.2 28.7  141   923    9   MOLECULE: RIX1 DOMAIN-CONTAINING PROTEIN;                            
20921:  l6ps-A  4.2 14.1  204   471    9   MOLECULE: MEMBRANE-ASSOCIATED SALT-INDUCIBLE PROTEIN LIKE;           
20922:  pp2x-A  4.2  3.2   65    67    5   MOLECULE: UNCHARACTERIZED PROTEIN;                                   
20923:  w1gg-A  4.2  7.9   56   225    9   MOLECULE: P22 PROTEIN, PUTATIVE;                                     
20924:  oo3e-A  4.2 27.6  134   253    7   MOLECULE: BRIDGING INTEGRATOR 3;                                     
20925:  ahj7-A  4.2 22.7   91   572    4   MOLECULE: UNCHARACTERIZED PROTEIN;                                   
20926:  iz1v-A  4.2 17.7   85   246    5   MOLECULE: 14-3-3 PROTEIN ETA;                                        
20927:  zj7j-A  4.2  2.0   54   103    4   MOLECULE: PUTATIVE PROTEIN YMFH;                                     
20928:  xjc0-A  4.2 18.2  119   319    6   MOLECULE: PUTATIVE HOMEODOMAIN-LIKE TRANSCRIPTION FACTOR SU          
20929:  xf9c-A  4.2 22.1  104   420    7   MOLECULE: DUF1308 DOMAIN-CONTAINING PROTEIN;                         
20930:  wcr7-A  4.2  7.5  107   448    7   MOLECULE: CYTOCHROME B5 HEME-BINDING DOMAIN-CONTAINING PROT          
20931:  fkr0-A  4.2  5.8   80    86    8   MOLECULE: UNCHARACTERIZED PROTEIN;                                   
20932:  qr4j-A  4.2 17.9   93   363    6   MOLECULE: UNCHARACTERIZED PROTEIN;                                   
20933:  xb2u-A  4.2 12.9   95   387    8   MOLECULE: PROBABLE MULTIDRUG RESISTANCE PROTEIN EMRK;                
20934:  e7zr-A  4.2  5.6   72   104    3   MOLECULE: NADH DEHYDROGENASE [UBIQUINONE] 1 BETA SUBCOMPLEX          
20935:  ocv2-A  4.2  8.3  115   329    6   MOLECULE: GLYCOLIPID TRANSFER PROTEIN DOMAIN-CONTAINING 2;           
20936:  gi1t-A  4.2  6.8  159   450    3   MOLECULE: MAJOR FACILITATOR SUPERFAMILY DOMAIN-CONTAINING 1          
20937:  xoi8-A  4.2 13.3  120   327    8   MOLECULE: OS01G0581800 PROTEIN;                                      
20938:  eqg1-A  4.2 12.3   68   125   10   MOLECULE: UNCHARACTERIZED PROTEIN;                                   
20939:  o6wq-A  4.2 18.8  115   746    8   MOLECULE: TRANSMEMBRANE PROTEIN 145;                                 
20940:  azy4-A  4.2 22.6  221  1083    9   MOLECULE: UNCHARACTERIZED PROTEIN;                                   
20941:  in1o-A  4.2  5.8  114   138   12   MOLECULE: YAE1_N DOMAIN-CONTAINING PROTEIN;                          
20942:  x1ni-A  4.2 31.1   70  1400    9   MOLECULE: XIN ACTIN-BINDING REPEAT-CONTAINING PROTEIN 2;             
20943:  vru6-A  4.2 10.8  110   268   15   MOLECULE: UNCHARACTERIZED PROTEIN;                                   
20944:  yyy1-A  4.2 28.9  152   644    8   MOLECULE: UNCHARACTERIZED VACUOLAR MEMBRANE PROTEIN YNL115C          
20945:  pql4-A  4.2 12.4  149   418    6   MOLECULE: ACYL-COA DEHYDROGENASE FAMILY, MEMBER 8;                   
20946:  y4wt-A  4.2 11.1  170   617    5   MOLECULE: ACYL-COA DEHYDROGENASE FAMILY MEMBER 11;                   
20947:  bvo0-A  4.2 16.8  154   579    7   MOLECULE: OS08G0254300 PROTEIN;                                      
20948:  m2fs-A  4.2 12.9   62   134    2   MOLECULE: UNCHARACTERIZED PROTEIN;                                   
20949:  tmu0-A  4.2 29.6  131   241    6   MOLECULE: OS10G0578000 PROTEIN;                                      
20950:  jm9d-A  4.2 20.9  111   424    5   MOLECULE: AXONEMAL DYNEIN LIGHT CHAIN DOMAIN-CONTAINING PRO          
20951:  tcb0-A  4.2 19.8  118  1066    7   MOLECULE: MTR4 EXOSOME RNA HELICASE;                                 
20952:  bki4-A  4.2 11.7  112   630    5   MOLECULE: MYOSIN FAMILY PROTEIN WITH DIL DOMAIN;                     
20953:  pf8t-A  4.2 25.7  199  1751    6   MOLECULE: E3 UBIQUITIN-PROTEIN LIGASE LISTERIN;                      
20954:  wq0s-A  4.2 22.3  123   857    4   MOLECULE: VOMERONASAL 2 RECEPTOR, 15;                                
20955:  pbg2-A  4.2 14.7  136   663    9   MOLECULE: BED-TYPE DOMAIN-CONTAINING PROTEIN;                        
20956:  f3oo-A  4.2 22.3  109   322   12   MOLECULE: ATP-DEPENDENT PROTEASE CLP ATPASE SUBUNIT;                 
20957:  n8fx-A  4.2  7.5  142   315    4   MOLECULE: OLFACTORY RECEPTOR;                                        
20958:  z2eo-A  4.2  4.2  112   205    4   MOLECULE: GAP JUNCTION EPSILON-1 PROTEIN;                            
20959:  sxz7-A  4.2  7.2  142   642    8   MOLECULE: AT5G38640;                                                 
20960:  dgm8-A  4.2 23.2   93   135    6   MOLECULE: ECOTROPIC VIRAL INTEGRATION SITE PROTEIN;                  
20961:  v2ta-A  4.2 16.6  146   844    6   MOLECULE: CCR4-NOT TRANSCRIPTION COMPLEX SUBUNIT 3, ISOFORM          
20962:  zqx3-A  4.2 19.7   82   146    5   MOLECULE: PREFOLDIN SUBUNIT 2;                                       
20963:  emp8-A  4.2  6.1  140   323    6   MOLECULE: OLFACTORY RECEPTOR;                                        
20964:  gb8e-A  4.2 11.3   77   158    3   MOLECULE: PROBABLE CONSERVED SECRETED PROTEIN;                       
20965:  vg5x-A  4.2 36.6  114   281    8   MOLECULE: NSL1 COMPONENT OF MIS12 KINETOCHORE COMPLEX;               
20966:  cbo8-A  4.2  3.4   45    58   11   MOLECULE: UNCHARACTERIZED PROTEIN;                                   
20967:  kwh3-A  4.2 38.5  163  1296   10   MOLECULE: UNCHARACTERIZED PROTEIN;                                   
20968:  a1po-A  4.2  5.9   73   162    4   MOLECULE: OCTICOSAPEPTIDE/PHOX/BEM1P (PB1) DOMAIN-CONTAININ          
20969:  rkw4-A  4.2 10.0  195   741    6   MOLECULE: UNCHARACTERIZED PROTEIN;                                   
20970:  otb2-A  4.2 15.0  107   334   13   MOLECULE: PROLINE-SERINE-THREONINE PHOSPHATASE-INTERACTING           
20971:  r9kh-A  4.2 20.0  137   594    8   MOLECULE: NUCLEOLAR PROTEIN 56, PUTATIVE;                            
20972:  mxb5-A  4.2 11.3  135   285    6   MOLECULE: LEUCINE ZIPPER TRANSCRIPTION FACTOR-LIKE PROTEIN           
20973:  rg9r-A  4.2 24.6  165   465    5   MOLECULE: LP19554P;                                                  
20974:  hq0t-A  4.2 32.3  129   675    6   MOLECULE: CALCIUM CHANNEL YVC1;                                      
20975:  h3hg-A  4.2 11.0  149   312    7   MOLECULE: TASTE RECEPTOR TYPE 2 MEMBER 7;                            
20976:  d1td-A  4.2 13.3  147   421   10   MOLECULE: INNER MEMBRANE TRANSPORT PROTEIN YDIN;                     
20977:  kuw9-A  4.2 13.2   69   205   10   MOLECULE: UNCHARACTERIZED PROTEIN;                                   
20978:  jxz1-A  4.2  7.7  104   355    8   MOLECULE: UNCHARACTERIZED PROTEIN;                                   
20979:  clj1-A  4.2  6.0  107   229    7   MOLECULE: TRANSMEMBRANE PROTEIN 182;                                 
20980:  y4so-A  4.2  4.9   98   477    3   MOLECULE: GAMMA-AMINOBUTYRIC ACID TYPE A RECEPTOR SUBUNIT G          
20981:  s2ie-A  4.2  7.1  130  1277    8   MOLECULE: SKI2 HOMOLOG, SUPERKILLER VIRALICIDIC ACTIVITY 2-          
20982:  gl8m-A  4.2  5.0   65   118    5   MOLECULE: UNCHARACTERIZED PROTEIN;                                   
20983:  uu3n-A  4.2  5.4   59   814    3   MOLECULE: EXTRACELLULAR LEUCINE-RICH REPEAT AND FIBRONECTIN          
20984:  i2cc-A  4.2  9.5   99   259    9   MOLECULE: 14_3_3 DOMAIN-CONTAINING PROTEIN;                          
20985:  q0sp-A  4.2 23.6  133  1339    7   MOLECULE: OS07G0273700 PROTEIN;                                      
20986:  xaf5-A  4.2 21.8  124   245   10   MOLECULE: BAR_DOMAIN_CONTAINING_PROTEIN_-_PUTATIVE;                  
20987:  bof0-A  4.2 13.5   65   420    5   MOLECULE: PROTEIN DISULFIDE ISOMERASE CRELD1;                        
20988:  dn1s-A  4.2 10.8  155   471    9   MOLECULE: ADENYLOSUCCINATE LYASE;                                    
20989:  psa1-A  4.2 12.2   85   245   18   MOLECULE: PEX11P;                                                    
20990:  bfx0-A  4.2 12.6  129   992    8   MOLECULE: DISKS LARGE-ASSOCIATED PROTEIN 4;                          
20991:  l1uw-A  4.2 14.0  128   224    3   MOLECULE: BRI1-KD INTERACTING PROTEIN 109;                           
20992:  cw5l-A  4.2 19.9  174   587    6   MOLECULE: WBB76L15.4 PROTEIN;                                        
20993:  oft7-A  4.2  6.4  172  1041    6   MOLECULE: UBIQUITIN-SPECIFIC PEPTIDASE 38;                           
20994:  b6bk-A  4.2 12.5  138   452    4   MOLECULE: PUTATIVE TRIPARTITE MOTIF-CONTAINING PROTEIN 49B;          
20995:  sk2n-A  4.2  6.8  105   452    8   MOLECULE: NB-ARC DOMAIN-CONTAINING PROTEIN;                          
20996:  kx1d-A  4.2 18.7   97   610    4   MOLECULE: DYNAMIN-RELATED PROTEIN 12A;                               
20997:  cx4i-A  4.2 28.8  198   610    7   MOLECULE: HYPOTHETICAL_PROTEIN_-_CONSERVED;                          
20998:  n1px-A  4.2 10.6   87   172    7   MOLECULE: UNCHARACTERIZED PROTEIN;                                   
20999:  kam1-A  4.2  5.9   60    89    7   MOLECULE: UNCHARACTERIZED PROTEIN;                                   
21000:  axc7-A  4.2  8.6  123   458    9   MOLECULE: PRAME FAMILY MEMBER 27;                                    
21001:  x1xn-A  4.2 12.5  159   498    7   MOLECULE: UNCHARACTERIZED PROTEIN;                                   
21002:  xnd5-A  4.2 24.8  103   521    7   MOLECULE: SERINE/THREONINE-PROTEIN PHOSPHATASE 2B CATALYTIC          
21003:  ml1x-A  4.2 22.5  101   404    8   MOLECULE: PROBABLE HOMOGENTISATE PHYTYLTRANSFERASE 1, CHLOR          
21004:  xzc4-A  4.2  3.6  108   841    4   MOLECULE: GAMMA-TUBULIN COMPLEX COMPONENT;                           
21005:  bf8u-A  4.2  7.5  115   200   10   MOLECULE: TRANSMEMBRANE PROTEIN 235B;                                
21006:  dx5y-A  4.2 25.3  107   409    3   MOLECULE: TESTIS-EXPRESSED 28;                                       
21007:  ycn7-A  4.2  4.8  144   526    6   MOLECULE: EXPRESSED PROTEIN;                                         
21008:  k3vy-A  4.2 16.1  115   222    9   MOLECULE: CALCIUM RELEASE-ACTIVATED CALCIUM CHANNEL PROTEIN          
21009:  za8z-A  4.2  7.4  100   155    5   MOLECULE: UNCHARACTERIZED PROTEIN;                                   
21010:  fs5x-A  4.2  6.1  108   516    6   MOLECULE: SI:CH73-380N15.2;                                          
21011:  df3l-A  4.2 28.5  173   606    7   MOLECULE: SIGNAL RECOGNITION PARTICLE SUBUNIT SRP68;                 
21012:  ujd2-A  4.2 26.4  133   320    8   MOLECULE: CDK-ACTIVATING KINASE ASSEMBLY FACTOR MAT1;                
21013:  tv7g-A  4.2 27.9  108   965    6   MOLECULE: LEUCINE-RICH REPEAT-CONTAINING G PROTEIN-COUPLED           
21014:  ee2v-A  4.2 24.3  168  1809    7   MOLECULE: PUTATIVE 1-PHOSPHATIDYLINOSITOL 3-PHOSPHATE 5-KIN          
21015:  g0tu-A  4.2 20.8  161   905    9   MOLECULE: OS01G0547000 PROTEIN;                                      
21016:  q5ev-A  4.2 14.3   87   508    6   MOLECULE: GATA ZINC FINGER DOMAIN-CONTAINING PROTEIN 13;             
21017:  bep6-A  4.2 11.5   78   167    5   MOLECULE: UNCHARACTERIZED PROTEIN;                                   
21018:  ih3a-A  4.2  4.2   56   109   11   MOLECULE: UNCHARACTERIZED PROTEIN;                                   
21019:  sro3-A  4.2  6.7  147   605    5   MOLECULE: UNCHARACTERIZED PROTEIN;                                   
21020:  zyz5-A  4.2  9.9  119   803    8   MOLECULE: DYNEIN HEAVY CHAIN, CYTOSOLIC, PUTATIVE;                   
21021:  st6a-A  4.2 10.5  124   231    6   MOLECULE: OS12G0141000 PROTEIN;                                      
21022:  ze3t-A  4.2  4.0   86    97    1   MOLECULE: UNCHARACTERIZED PROTEIN;                                   
21023:  v3ki-A  4.2 28.9  126   780   11   MOLECULE: UNCHARACTERIZED PROTEIN;                                   
21024:  o0mt-A  4.2 24.2  180   514    6   MOLECULE: MONOCARBOXYLATE TRANSPORTER 10;                            
21025:  i0yk-A  4.2  5.2  128   863    4   MOLECULE: VOMERONASAL 2 RECEPTOR, 76;                                
21026:  nje2-A  4.2  5.8  103   403    8   MOLECULE: PENTATRICOPEPTIDE REPEAT-CONTAINING PROTEIN AT3G6          
21027:  tni2-A  4.2 19.4  154   367   10   MOLECULE: OS02G0119700 PROTEIN;                                      
21028:  wef6-A  4.2  7.0   98   351    9   MOLECULE: PENTATRICOPEPTIDE REPEAT-CONTAINING PROTEIN AT3G5          
21029:  sj7a-A  4.2  9.1  134   479    6   MOLECULE: PRAME FAMILY MEMBER 18;                                    
21030:  g7bm-A  4.2 14.2  156   860    6   MOLECULE: LYS144P;                                                   
21031:  onw5-A  4.2 14.5  153   469    6   MOLECULE: UNCHARACTERIZED PROTEIN;                                   
21032:  v7sv-A  4.2  9.3  106   471    3   MOLECULE: TRANSCRIPTION INITIATION FACTOR TFIID SUBUNIT 7-L          
21033:  frg8-A  4.2 26.6  112   510    6   MOLECULE: TRANSCRIPTION INITIATION FACTOR TFIID SUBUNIT 8;           
21034:  cwz5-A  4.2 20.6  103  1682    7   MOLECULE: UNCHARACTERIZED PROTEIN;                                   
21035:  p6rx-A  4.2 24.5   65   109    5   MOLECULE: ATPASE SUBUNIT 9, PUTATIVE;                                
21036:  tkx1-A  4.2 20.8  184  1366    9   MOLECULE: UNCHARACTERIZED PROTEIN;                                   
21037:  iof4-A  4.2  5.4  124   853    6   MOLECULE: VOMERONASAL 2, RECEPTOR 60;                                
21038:  lxz7-A  4.2 13.5  170   982    5   MOLECULE: SERINE/THREONINE-PROTEIN KINASE SULU;                      
21039:  z3tm-A  4.2  8.2   60    71    8   MOLECULE: UNCHARACTERIZED PROTEIN;                                   
21040:  ksm2-A  4.2  5.0   71   191    6   MOLECULE: PROPHAGE TAIL FIBER ASSEMBLY PROTEIN HOMOLOG TFAR          
21041:  bzl7-A  4.2 21.3  120   493    3   MOLECULE: HEXOSYLTRANSFERASE;                                        
21042:  cm1t-A  4.2 16.9  146   963    7   MOLECULE: EXPORTIN-T;                                                
21043:  o6nq-A  4.2 12.1  107   977   11   MOLECULE: MITOGEN ACTIVATED KINASE-LIKE PROTEIN;                     
21044:  uf6m-A  4.2 41.1  105  1032    5   MOLECULE: VACUOLAR PROTEIN SORTING-ASSOCIATED PROTEIN 16, P          
21045:  i5iv-A  4.2  5.3  129   850    5   MOLECULE: VOMERONASAL 2 RECEPTOR, 28;                                
21046:  zt8s-A  4.2 36.8  129   416    9   MOLECULE: PUTATIVE SYNTAXIN-24;                                      
21047:  zp5g-A  4.2  9.6  148  1182    7   MOLECULE: LEUCYL-TRNA SYNTHETASE;                                    
21048:  r8vu-A  4.2 24.0  151   676    9   MOLECULE: OXYSTEROL-BINDING PROTEIN;                                 
21049:  ndm6-A  4.2 20.4  153  1135   10   MOLECULE: POTASSIUM CHANNEL SUBFAMILY T MEMBER 2;                    
21050:  rv1w-A  4.2  5.3   85   233    5   MOLECULE: GLUTATHIONE S-TRANSFERASE U15;                             
21051:  wx7e-A  4.2 15.7  133   338    8   MOLECULE: UNCHARACTERIZED PROTEIN;                                   
21052:  l4aw-A  4.2 29.0  113   771   12   MOLECULE: CHOLINE TRANSPORTER-LIKE PROTEIN 1;                        
21053:  tc9t-A  4.2 39.3  131   546    3   MOLECULE: METHYL-ACCEPTING CHEMOTAXIS PROTEIN III;                   
21054:  ewh0-A  4.2  9.5   99   260    9   MOLECULE: 14_3_3 DOMAIN-CONTAINING PROTEIN;                          
21055:  t1cs-A  4.2 19.2  154   552    8   MOLECULE: NUCLEOLAR PROTEIN NOP56, PUTATIVE, EXPRESSED;              
21056:  jw9v-A  4.2 15.8  114   273    4   MOLECULE: TUBULIN-TYROSINE LIGASE;                                   
21057:  n0ae-A  4.2 27.5  163   892    4   MOLECULE: C1_2 DOMAIN-CONTAINING PROTEIN;                            
21058:  mdc0-A  4.2 22.7   78   116    3   MOLECULE: UNCHARACTERIZED PROTEIN;                                   
21059:  wk3l-A  4.2  3.1   76   114    9   MOLECULE: DIACYLGLYCEROL KINASE, PUTATIVE;                           
21060:  m6oi-A  4.2 18.6  122   245    7   MOLECULE: OS06G0476600 PROTEIN;                                      
21061:  bet2-A  4.2 31.6  159   540    9   MOLECULE: AT21416P;                                                  
21062:  le7m-A  4.2 12.6   92   246    5   MOLECULE: TYROSINE 3-MONOOXYGENASE/TRYPTOPHAN 5-MONOOXYGENA          
21063:  toe8-A  4.2 18.3   73   210    5   MOLECULE: NEDD4 FAMILY-INTERACTING PROTEIN 1-LIKE;                   
21064:  w5jd-A  4.2 30.4  163   445    8   MOLECULE: S-ACYLTRANSFERASE;                                         
21065:  ux8i-A  4.2  4.9  131   180   11   MOLECULE: SERPENTINE RECEPTOR, CLASS J;                              
21066:  ofl2-A  4.2 19.6  117   293   12   MOLECULE: UNCHARACTERIZED PROTEIN;                                   
21067:  ib0i-A  4.2 16.4  123   651    5   MOLECULE: TRANSMEMBRANE PROTEIN 201;                                 
21068:  rx0i-A  4.2  4.0   54   101    6   MOLECULE: NAD(P)H-QUINONE OXIDOREDUCTASE SUBUNIT 4L, CHLORO          
21069:  i2bp-A  4.2 14.6   77   197    4   MOLECULE: RILP-LIKE PROTEIN 2;                                       
21070:  dxw6-A  4.2 12.2  167   699    5   MOLECULE: PGAP2-INTERACTING PROTEIN;                                 
21071:  hvs5-A  4.2 12.8   89   387    8   MOLECULE: RNA POLYMERASE II ELONGATION FACTOR ELL3;                  
21072:  n2cp-A  4.2 29.0  132   202    6   MOLECULE: UNCHARACTERIZED PROTEIN;                                   
21073:  j3ya-A  4.2 13.3  110   773    9   MOLECULE: 4'-PHOSPHOPANTETHEINE PHOSPHATASE;                         
21074:  axx4-A  4.2 27.1  134  1078    9   MOLECULE: UNCHARACTERIZED PROTEIN;                                   
21075:  kx2z-A  4.2  4.6   70    92    6   MOLECULE: UNCHARACTERIZED PROTEIN;                                   
21076:  ok4y-A  4.2  6.7   70   151    6   MOLECULE: 40S RIBOSOMAL PROTEIN S13-1;                               
21077:  l7fz-A  4.2 13.9  143   324    8   MOLECULE: UNCHARACTERIZED PROTEIN;                                   
21078:  n7wm-A  4.2  5.5  103   580    9   MOLECULE: CHOLINERGIC RECEPTOR, NICOTINIC, ALPHA 9;                  
21079:  ns1z-A  4.2 28.0  163   716    4   MOLECULE: DYNEIN INTERMEDIATE CHAIN CFAP94, AXONEMAL;                
21080:  v4nm-A  4.2  4.8   59    68    3   MOLECULE: UNCHARACTERIZED PROTEIN;                                   
21081:  cba0-A  4.2 11.3   76   167    7   MOLECULE: UNCHARACTERIZED PROTEIN;                                   
21082:  m7da-A  4.2 18.3  124   253    7   MOLECULE: BRIDGING INTEGRATOR 3;                                     
21083:  owv4-A  4.2  5.0   92   144    4   MOLECULE: UNCHARACTERIZED PROTEIN;                                   
21084:  yxe6-A  4.2  5.0   83   291    6   MOLECULE: SI:DKEY-19B23.7;                                           
21085:  da1j-A  4.2 13.8   83   155   10   MOLECULE: UNCHARACTERIZED PROTEIN;                                   
21086:  dww0-A  4.2 16.5  168   666    7   MOLECULE: NODULIN-LIKE DOMAIN-CONTAINING PROTEIN;                    
21087:  kw2v-A  4.2 27.6  126   523    6   MOLECULE: IENR2 DOMAIN-CONTAINING PROTEIN;                           
21088:  y4ad-A  4.2 14.7  134  1040    2   MOLECULE: ABC1 FAMILY PROTEIN;                                       
21089:  gn2p-A  4.2 16.3  103   215    7   MOLECULE: EXPRESSED PROTEIN;                                         
21090:  r7xa-A  4.2  8.9  103   266    5   MOLECULE: SYNTAXIN-61;                                               
21091:  zg8d-A  4.2 14.7  101   248    7   MOLECULE: OS01G0875150 PROTEIN;                                      
21092:  aw1k-A  4.2  5.9  113   464    7   MOLECULE: LIGAND-GATED ION CHANNEL;                                  
21093:  q1yq-A  4.2 26.6  121   365   12   MOLECULE: REQUIRED FOR RESPIRATORY GROWTH PROTEIN 1, MITOCH          
21094:  rra2-A  4.2 18.8  105   318    5   MOLECULE: E3 UBIQUITIN-PROTEIN LIGASE RMA1;                          
21095:  r1ww-A  4.2 21.4  132  1065    4   MOLECULE: RRNA N-GLYCOSIDASE;                                        
21096:  mzj2-A  4.2  7.8   91   244   10   MOLECULE: MEDIATOR OF RNA POLYMERASE II TRANSCRIPTION SUBUN          
21097:  o9al-A  4.2  6.1   68    99    9   MOLECULE: OS01G0974100 PROTEIN;                                      
21098:  x0zo-A  4.2  8.6  112   221    3   MOLECULE: INOSITOL PHOSPHORYLCERAMIDE SYNTHASE REGULATORY S          
21099:  ony5-A  4.2  5.6  106   635    8   MOLECULE: ACETYLCHOLINE RECEPTOR;                                    
21100:  db6n-A  4.2 12.9  150   976    5   MOLECULE: NB-ARC DOMAIN CONTAINING PROTEIN, EXPRESSED;               
21101:  dck5-A  4.2 18.1  105   551    7   MOLECULE: AGC (CAMP-DEPENDENT, CGMP-DEPENDENT AND PROTEIN K          
21102:  k6mw-A  4.2 29.0  180   499    6   MOLECULE: PENTATRICOPEPTIDE REPEAT-CONTAINING PROTEIN;               
21103:  p2ly-A  4.2  4.4   60    96    5   MOLECULE: UNCHARACTERIZED PROTEIN;                                   
21104:  ebk9-A  4.2 16.5  107   393    7   MOLECULE: PEPTIDYL-PROLYL CIS-TRANS ISOMERASE CYP7;                  
21105:  yzp2-A  4.2 24.4  181   558    5   MOLECULE: GLYPICAN-1;                                                
21106:  kvl3-A  4.2  4.7  100   507    9   MOLECULE: UNCHARACTERIZED PROTEIN;                                   
21107:  t6ft-A  4.2  9.6  159   637    3   MOLECULE: PUM-HD DOMAIN-CONTAINING PROTEIN;                          
21108:  bjl5-A  4.2  7.2   90   482    4   MOLECULE: UBIQUITIN-SPECIFIC PROTEASE FAMILY C19-RELATED PR          
21109:  z2pu-A  4.2  5.6  102   503    1   MOLECULE: PROBABLE DNA DOUBLE-STRAND BREAK REPAIR HELICASE           
21110:  dv9c-A  4.2 34.8  148   516    5   MOLECULE: KATANIN P60 ATPASE-CONTAINING SUBUNIT A1;                  
21111:  vk9t-A  4.2 14.4   94   232    4   MOLECULE: UNCHARACTERIZED PROTEIN;                                   
21112:  d6qh-A  4.2 24.5  113  1400    9   MOLECULE: HISTONE-LYSINE N-METHYLTRANSFERASE 2C;                     
21113:  jkf8-A  4.2 18.6  161   527    6   MOLECULE: ORGANIC CATION/CARNITINE TRANSPORTER 2;                    
21114:  q4fa-A  4.2  6.1  110   178    8   MOLECULE: OS05G0418500 PROTEIN;                                      
21115:  rq3t-A  4.2 44.1  141  2009    6   MOLECULE: UNCHARACTERIZED PROTEIN;                                   
21116:  dhc0-A  4.2 11.4  119   616    6   MOLECULE: UNCHARACTERIZED PROTEIN B0303.4;                           
21117:  geg6-A  4.2  5.9  104   170    9   MOLECULE: GH07914P;                                                  
21118:  iy3s-A  4.2 27.7  126  1037    8   MOLECULE: ADHESION G PROTEIN-COUPLED RECEPTOR G2A;                   
21119:  vb3n-A  4.2 10.4  101  1400    5   MOLECULE: HISTONE-LYSINE N-METHYLTRANSFERASE 2B;                     
21120:  zhq0-A  4.2  5.1  145   579   11   MOLECULE: MAJOR FACILITATOR SUPERFAMILY-RELATED TRANSPORTER          
21121:  e4kj-A  4.2 25.6  105   380    6   MOLECULE: UNCHARACTERIZED PROTEIN;                                   
21122:  nkb3-A  4.2  8.9   64   132    8   MOLECULE: OS06G0214201 PROTEIN;                                      
21123:  e8bp-A  4.2  3.6   91   118    8   MOLECULE: RX_N DOMAIN-CONTAINING PROTEIN;                            
21124:  n3sy-A  4.2 14.9   80   425    8   MOLECULE: TUMOR SUSCEPTIBILITY GENE HOMOLOG;                         
21125:  n8db-A  4.2 10.0   67   242    6   MOLECULE: AT1G15870/F7H2_19;                                         
21126:  a2jv-A  4.2  2.3   45    50    4   MOLECULE: PUTATIVE UNCHARACTERIZED PROTEIN Q0143, MITOCHOND          
21127:  zxi2-A  4.2 17.0   89   167    3   MOLECULE: UNCHARACTERIZED PROTEIN;                                   
21128:  bns7-A  4.2  5.9  131   507    6   MOLECULE: UNCHARACTERIZED PROTEIN;                                   
21129:  de3q-A  4.2  7.8   80   125    5   MOLECULE: PROBABLE PREFOLDIN SUBUNIT 6;                              
21130:  viw5-A  4.2  7.9  130  1051    5   MOLECULE: OS04G0491000 PROTEIN;                                      
21131:  tx3j-A  4.2 13.2  109   226    9   MOLECULE: VACUOLAR-SORTING PROTEIN SNF7, PUTATIVE;                   
21132:  mp6x-A  4.2 29.8  108   322    8   MOLECULE: HYPOTHETICAL_PROTEIN_-_CONSERVED;                          
21133:  k8gf-A  4.2 20.2   85   359    6   MOLECULE: IG-LIKE DOMAIN-CONTAINING PROTEIN;                         
21134:  bh9w-A  4.2  4.6   83    87    5   MOLECULE: UNCHARACTERIZED PROTEIN;                                   
21135:  svr7-A  4.2  5.8   86   243    3   MOLECULE: GLUTATHIONE S-TRANSFERASE GSTU6, PUTATIVE, EXPRES          
21136:  cn4n-A  4.2  6.5   80   178    6   MOLECULE: OS03G0179500 PROTEIN;                                      
21137:  w0fr-A  4.2  5.9   48    63    8   MOLECULE: ARABINOGALACTAN PROTEIN 22;                                
21138:  j5kf-A  4.2  1.9   55    86    5   MOLECULE: UNCHARACTERIZED PROTEIN;                                   
21139:  q4mv-A  4.2  4.1   84   309    4   MOLECULE: EXPORTED PROTEIN FAMILY 4;                                 
21140:  ps5h-A  4.2 31.0  140  1056   11   MOLECULE: HUNTINGTIN-INTERACTING PROTEIN 1;                          
21141:  xyf8-A  4.2 22.4  206   490    8   MOLECULE: OS03G0115300 PROTEIN;                                      
21142:  cvw2-A  4.2  8.3  170   741   11   MOLECULE: PENTATRICOPEPTIDE REPEAT-CONTAINING PROTEIN AT1G0          
21143:  p3mo-A  4.2 12.9   67    84    7   MOLECULE: PRA1 FAMILY PROTEIN;                                       
21144:  lkf2-A  4.2  9.9  138   486    7   MOLECULE: UNCHARACTERIZED PROTEIN;                                   
21145:  dw5m-A  4.2  4.7   85   808    7   MOLECULE: DYNAMIN-LIKE PROTEIN B;                                    
21146:  u1hk-A  4.2  3.7   73    86    8   MOLECULE: OS02G0310200 PROTEIN;                                      
21147:  k0ky-A  4.2  6.7   70   151    1   MOLECULE: 40S RIBOSOMAL PROTEIN S13;                                 
21148:  sb3f-A  4.2 25.4  188   622    7   MOLECULE: DNA-BINDING PROTEIN;                                       
21149:  cp7k-A  4.2  5.1  108   182    8   MOLECULE: FIBER PROTEIN FB34;                                        
21150:  pq6d-A  4.2  8.4   76   186    8   MOLECULE: UNCHARACTERIZED PROTEIN;                                   
21151:  l6uu-A  4.2 28.5  243  2032    7   MOLECULE: CYTOSKELETON-ASSOCIATED PROTEIN 5;                         
21152:  gq5c-A  4.2 20.9  162   713    8   MOLECULE: PUTATIVE DISEASE RESISTANCE RPP13-LIKE PROTEIN 1;          
21153:  xst8-A  4.2 19.8  115   356    7   MOLECULE: UNCHARACTERIZED PROTEIN;                                   
21154:  hjc5-A  4.2  6.3  105   332    7   MOLECULE: PROBABLE CATION EFFLUX SYSTEM PROTEIN RV2025C;             
21155:  vxe5-A  4.2  8.2  114   643    9   MOLECULE: HEAT SHOCK 70 KDA PROTEIN 6;                               
21156:  whc6-A  4.2 12.0   90   282    7   MOLECULE: LIMB AND CNS-EXPRESSED 1;                                  
21157:  fux0-A  4.2 20.1  163  1004    6   MOLECULE: 26S PROTEASOME NON-ATPASE REGULATORY SUBUNIT 1 HO          
21158:  d3bq-A  4.2 31.4  104   521   11   MOLECULE: GLUCOSIDASE 2 SUBUNIT BETA;                                
21159:  y0wa-A  4.2 34.2  164   822    3   MOLECULE: UNCHARACTERIZED PROTEIN IRC8;                              
21160:  g1lo-A  4.2 19.7  220   495    6   MOLECULE: PENTATRICOPEPTIDE REPEAT-CONTAINING PROTEIN PPR5           
21161:  zm6w-A  4.2  5.3   95   354    3   MOLECULE: UNCHARACTERIZED PROTEIN;                                   
21162:  qa0g-A  4.2 35.4  211  1158    6   MOLECULE: CONDENSIN COMPLEX SUBUNIT 1;                               
21163:  reb4-A  4.2 14.9  136   826   10   MOLECULE: RHO GTPASE-ACTIVATING PROTEIN 42;                          
21164:  mm6o-A  4.2  7.6   79   112    9   MOLECULE: UNCHARACTERIZED PROTEIN;                                   
21165:  avh3-A  4.2  3.9   65    85    9   MOLECULE: OS01G0606400 PROTEIN;                                      
21166:  pz0f-A  4.2 31.7  167  1281    5   MOLECULE: DYNACTIN SUBUNIT 1;                                        
21167:  nzm1-A  4.2  5.9  151   330    4   MOLECULE: OLFACTORY RECEPTOR 299;                                    
21168:  w6ok-A  4.2 10.0  107  1052    8   MOLECULE: FOCAL ADHESION KINASE 1;                                   
21169:  ly2c-A  4.2 12.9  140   664    6   MOLECULE: PROBABLE ATP-DEPENDENT HELICASE DING HOMOLOG;              
21170:  dze6-A  4.2  5.4   67    76   10   MOLECULE: UNCHARACTERIZED PROTEIN;                                   
21171:  gi1e-A  4.2  7.1   84   382    6   MOLECULE: FIBRILLIN1;                                                
21172:  b6sq-A  4.2 12.9  145   479    8   MOLECULE: PRAME FAMILY MEMBER 19;                                    
21173:  eju8-A  4.2 18.8  123   520    8   MOLECULE: MICROTUBULE CROSSLINKING FACTOR 1;                         
21174:  rlf8-A  4.2  3.6   89   552    7   MOLECULE: CID DOMAIN-CONTAINING PROTEIN;                             
21175:  zde1-A  4.2 17.0  132   545    8   MOLECULE: BTB/POZ DOMAIN-CONTAINING PROTEIN;                         
21176:  j3cf-A  4.2 26.0  141  1118    7   MOLECULE: DNA EXCISION REPAIR PROTEIN, PUTATIVE;                     
21177:  mo9f-A  4.2 22.1  106   343    9   MOLECULE: UNCHARACTERIZED PROTEIN;                                   
21178:  ad9c-A  4.2 17.2  129  1400    9   MOLECULE: TRANSFORMING ACIDIC COILED-COIL-CONTAINING PROTEI          
21179:  tdu2-A  4.2 13.1   90   211    7   MOLECULE: UNCHARACTERIZED PROTEIN;                                   
21180:  o3nz-A  4.2  5.1  127   845    6   MOLECULE: VOMERONASAL 2, RECEPTOR 95;                                
21181:  te8n-A  4.2 44.4  118   539    7   MOLECULE: UNCHARACTERIZED PROTEIN;                                   
21182:  o0xz-A  4.2  9.5   95   130    8   MOLECULE: UNCHARACTERIZED PROTEIN;                                   
21183:  m1ek-A  4.2  5.7  147   314    6   MOLECULE: TASTE RECEPTOR TYPE 2;                                     
21184:  xg1t-A  4.2 16.4  177   540    3   MOLECULE: IP21962P;                                                  
21185:  n6rs-A  4.2 28.1  141   465    7   MOLECULE: PALMITOYLTRANSFERASE;                                      
21186:  s0zo-A  4.2 28.2  265   971    6   MOLECULE: PENTATRICOPEPTIDE REPEAT-CONTAINING PROTEIN AT5G5          
21187:  rpy0-A  4.2 23.2  152   700    5   MOLECULE: S-ACYLTRANSFERASE;                                         
21188:  n9ku-A  4.2 18.6  108  1054    9   MOLECULE: REGULATOR OF CHROMOSOME CONDENSATION (RCC1) FAMIL          
21189:  a3hu-A  4.2 34.4  123  1040    5   MOLECULE: STRUCTURAL MAINTENANCE OF CHROMOSOMES PROTEIN 6B;          
21190:  bpq8-A  4.2  4.6  144   403    7   MOLECULE: PROBABLE ACYL-COA DEHYDROGENASE FADE2;                     
21191:  iah9-A  4.2  4.3  121   339    8   MOLECULE: PROTEIN MO25;                                              
21192:  lok1-A  4.2  4.0  101   312    6   MOLECULE: S-ACYLTRANSFERASE;                                         
21193:  pjk4-A  4.2 27.1   95   597    7   MOLECULE: RAN-BINDING PROTEIN 9;                                     
21194:  p9ln-A  4.2  5.0   67   120    9   MOLECULE: NAD(P)H-QUINONE OXIDOREDUCTASE SUBUNIT 3, CHLOROP          
21195:  lc1o-A  4.2  5.4  125   307    2   MOLECULE: UNCHARACTERIZED PROTEIN;                                   
21196:  dwy5-A  4.2  5.4   91   153    4   MOLECULE: PROSTAGLANDIN E SYNTHASE;                                  
21197:  jtn5-A  4.2  7.3  144   501    5   MOLECULE: MFS DOMAIN-CONTAINING PROTEIN;                             
21198:  aau0-A  4.2 31.2  132   265    8   MOLECULE: T-SNARE COILED-COIL HOMOLOGY DOMAIN-CONTAINING PR          
21199:  m0yo-A  4.2  3.6  103   536    7   MOLECULE: DOLICHOL KINASE;                                           
21200:  qp0y-A  4.2 23.0  220   956    6   MOLECULE: RNA-BINDING PROTEIN 44;                                    
21201:  r3pn-A  4.2 31.5  106   186    7   MOLECULE: ENDOPLASMIC RETICULUM TRANSMEMBRANE PROTEIN;               
21202:  la3k-A  4.2 34.3  119   709    9   MOLECULE: GOLGIN-84;                                                 
21203:  l5cz-A  4.2  8.4  100   124    7   MOLECULE: MITOCHONDRIAL IMPORT INNER MEMBRANE TRANSLOCASE S          
21204:  dch6-A  4.2  7.6   67   167   12   MOLECULE: TRANSMEMBRANE PROTEIN 220;                                 
21205:  y2jp-A  4.2  7.5   60    76    3   MOLECULE: MICOS COMPLEX SUBUNIT MIC10;                               
21206:  rk8n-A  4.2  3.4   92   548   14   MOLECULE: SIGNAL TRANSDUCING ADAPTER MOLECULE 1;                     
21207:  rxd2-A  4.2 19.5  122   210    5   MOLECULE: OS06G0279800 PROTEIN;                                      
21208:  ek9h-A  4.2 20.7  150   682   10   MOLECULE: UNCHARACTERIZED PROTEIN;                                   
21209:  nk0a-A  4.2  3.4   83   490    6   MOLECULE: OS01G0925000 PROTEIN;                                      
21210:  xgt0-A  4.2 13.7  136   468    8   MOLECULE: OS06G0524900 PROTEIN;                                      
21211:  c9re-A  4.2 11.7   88   348    3   MOLECULE: PROTEIN LIFEGUARD 1;                                       
21212:  az7y-A  4.2 17.8   99   191    8   MOLECULE: UNCHARACTERIZED PROTEIN F11I4_10;                          
21213:  n7ju-A  4.2 13.9   76   333    8   MOLECULE: SURF1-LIKE PROTEIN;                                        
21214:  jc2a-A  4.2 30.2   87   341   10   MOLECULE: PROTEIN QUAKING;                                           
21215:  wn5t-A  4.2 22.5  170   655    8   MOLECULE: PROTEIN TWEETY-2;                                          
21216:  tf2i-A  4.2  5.8  105   289    5   MOLECULE: UNCHARACTERIZED PROTEIN;                                   
21217:  x4ru-A  4.2 13.0  194   685    4   MOLECULE: UNCHARACTERIZED PROTEIN;                                   
21218:  snt5-A  4.2 27.8  182  1394    3   MOLECULE: UNCHARACTERIZED PROTEIN;                                   
21219:  vu0c-A  4.2 29.5   73   278   11   MOLECULE: UNCHARACTERIZED PROTEIN;                                   
21220:  esl7-A  4.2 25.3  173   492    8   MOLECULE: PENTATRICOPEPTIDE REPEAT-CONTAINING PROTEIN CHLOR          
21221:  b5co-A  4.2 20.6  110   926   15   MOLECULE: TOG DOMAIN-CONTAINING PROTEIN;                             
21222:  rnd1-A  4.2 18.5  112   968    9   MOLECULE: DILUTE DOMAIN-CONTAINING PROTEIN;                          
21223:  o8jm-A  4.2 30.9  131  1134    5   MOLECULE: PUTATIVE P-TYPE ATPASE;                                    
21224:  i1oi-A  4.2 14.1  130   465    8   MOLECULE: TATA-BOX-BINDING PROTEIN-ASSOCIATED FACTOR 7-LIKE          
21225:  yg2g-A  4.2 18.4  144   559    6   MOLECULE: UNCHARACTERIZED PROTEIN;                                   
21226:  cwt0-A  4.2 19.7  103   275    3   MOLECULE: PROTEIN COFACTOR ASSEMBLY OF COMPLEX C SUBUNIT B           
21227:  qat8-A  4.2  4.9  123   369    7   MOLECULE: PROTEINASE-ACTIVATED RECEPTOR 3;                           
21228:  dd8o-A  4.2 12.5   76   235    8   MOLECULE: MOTILE SPERM DOMAIN CONTAINING 3, ISOFORM CRA_B;           
21229:  k5im-A  4.2  5.4  120   310   11   MOLECULE: ER-DERIVED VESICLES PROTEIN ERV29;                         
21230:  r1wh-A  4.2 17.8  112   415    7   MOLECULE: VACUOLAR PROTEIN SORTING 18, PUTATIVE;                     
21231:  jw4g-A  4.2 16.2  188   683    7   MOLECULE: BORON TRANSPORTER 4;                                       
21232:  rr7o-A  4.2 16.8  103   259    3   MOLECULE: NADH-UBIQUINONE_OXIDOREDUCTASE_COMPLEX_I_SUBUNIT_          
21233:  kd7b-A  4.2 11.5   96   253    3   MOLECULE: PUTATIVE MYB DNA-BINDING DOMAIN SUPERFAMILY PROTE          
21234:  bt4b-A  4.2 20.1  159   883    6   MOLECULE: UNCHARACTERIZED PROTEIN;                                   
21235:  oop4-A  4.2 11.3   99   519    7   MOLECULE: UNCHARACTERIZED PROTEIN;                                   
21236:  kx1i-A  4.2  5.7  112   221    4   MOLECULE: VERY-LONG-CHAIN (3R)-3-HYDROXYACYL-COA DEHYDRATAS          
21237:  l8gx-A  4.2 13.1  193   553    9   MOLECULE: PUF1_-_PUTATIVE;                                           
21238:  c3hq-A  4.2 10.2   89   123    6   MOLECULE: UNCHARACTERIZED PROTEIN;                                   
21239:  cu0x-A  4.2  7.9   73    99    5   MOLECULE: HYPOTHETICAL_PROTEIN_-_CONSERVED;                          
21240:  gqg4-A  4.2  7.9   82   278    7   MOLECULE: UNCHARACTERIZED PROTEIN;                                   
21241:  vbf9-A  4.2 21.8  108   410    2   MOLECULE: HYPOTHETICAL_PROTEIN_-_CONSERVED;                          
21242:  tib2-A  4.2 19.6   96   325    6   MOLECULE: UNCHARACTERIZED PROTEIN;                                   
21243:  vnk1-A  4.2 15.8  125   858    9   MOLECULE: HEAT SHOCK PROTEIN 105 KDA;                                
21244:  fd5e-A  4.2 32.8  240   761   10   MOLECULE: RING-TYPE E3 UBIQUITIN TRANSFERASE;                        
21245:  t1xl-A  4.2  4.0   88   184    3   MOLECULE: PMEI DOMAIN-CONTAINING PROTEIN;                            
21246:  yio7-A  4.2 23.1  180   526    4   MOLECULE: MAJOR FACILITATOR SUPERFAMILY DOMAIN-CONTAINING P          
21247:  hzh0-A  4.2 14.4  255   783    9   MOLECULE: PROTEIN VAC14 HOMOLOG;                                     
21248:  nfy7-A  4.2 11.3  140   446    6   MOLECULE: METALLOPHOS DOMAIN-CONTAINING PROTEIN;                     
21249:  pke2-A  4.2  8.9  134   216    6   MOLECULE: OS03G0121450 PROTEIN;                                      
21250:  gof8-A  4.2  8.4   87   140    6   MOLECULE: UNCHARACTERIZED PROTEIN;                                   
21251:  y1lr-A  4.2 16.4  114   420    4   MOLECULE: EF1BGAMMA CLASS GLUTATHIONE S-TRANSFERASE;                 
21252:  b8gz-A  4.2  3.0   81   231    6   MOLECULE: RAS-RELATED PROTEIN RAB5;                                  
21253:  psf3-A  4.2 17.9   97   508   11   MOLECULE: ATP SYNTHASE SUBUNIT ALPHA, MITOCHONDRIAL;                 
21254:  x0tr-A  4.2 12.4  115  2404    4   MOLECULE: RETROVIRUS-RELATED POL POLYPROTEIN LINE-1;                 
21255:  wph7-A  4.2 12.5  115   447    5   MOLECULE: OS02G0803200 PROTEIN;                                      
21256:  a7zz-A  4.2 18.9  142   381    9   MOLECULE: SH3-DOMAIN GRB2-LIKE ENDOPHILIN B2A;                       
21257:  sqs5-A  4.2 17.7  125   925    6   MOLECULE: UNCHARACTERIZED PROTEIN;                                   
21258:  kpa6-A  4.2 16.7  176   674    9   MOLECULE: ACYL-COENZYME A OXIDASE ACOX-1.1;                          
21259:  lq0g-A  4.2  7.6  107   712    5   MOLECULE: ABC TRANSPORTER, CLASS F;                                  
21260:  ve9u-A  4.2  8.4   83   369   12   MOLECULE: UNCHARACTERIZED PROTEIN;                                   
21261:  hh8o-A  4.2  5.4  131   306    4   MOLECULE: OLFACTORY RECEPTOR;                                        
21262:  gy8i-A  4.2 20.9  216   521    7   MOLECULE: UNCHARACTERIZED PROTEIN;                                   
21263:  i2ce-A  4.2  3.8   70   213    6   MOLECULE: UNCHARACTERIZED PROTEIN;                                   
21264:  xuz3-A  4.2  3.8   58    67    3   MOLECULE: UNCHARACTERIZED PROTEIN;                                   
21265:  qgp5-A  4.2  9.7  159   965    5   MOLECULE: OS11G0606800 PROTEIN;                                      
21266:  w2bf-A  4.2 12.4  133   260    5   MOLECULE: OS02G0661000 PROTEIN;                                      
21267:  yih0-A  4.2  7.1  125   173    7   MOLECULE: OS07G0491500 PROTEIN;                                      
21268:  xh8p-A  4.2 10.9  143   238    5   MOLECULE: AT3G12650/T2E22_103;                                       
21269:  f6gh-A  4.2 15.0  128   847    7   MOLECULE: PUTATIVE DISEASE RESISTANCE RPP13-LIKE PROTEIN 3;          
21270:  gx5c-A  4.2  6.2   76   143   11   MOLECULE: COPPER TRANSPORTER;                                        
21271:  wg2y-A  4.2  3.8   53    54    6   MOLECULE: PUTATIVE UNCHARACTERIZED PROTEIN DDB_G0279993;             
21272:  ux0n-A  4.2 20.8  154   818    5   MOLECULE: RANDOM CDNA CLONE VEG114;                                  
21273:  myv4-A  4.2 24.5  119   494    9   MOLECULE: UNCHARACTERIZED PROTEIN;                                   
21274:  cgd6-A  4.2  9.7   65    85    5   MOLECULE: OS07G0666750 PROTEIN;                                      
21275:  wpd6-A  4.2  6.0   69   224    4   MOLECULE: UNCHARACTERIZED PROTEIN;                                   
21276:  ma8p-A  4.2 28.0  172  1400    9   MOLECULE: CHROMODOMAIN-HELICASE-DNA-BINDING PROTEIN 7;               
21277:  t4eg-A  4.2 21.4  153  1246    7   MOLECULE: UNCHARACTERIZED PROTEIN;                                   
21278:  m1wr-A  4.2 19.8  220   918    9   MOLECULE: RRM DOMAIN-CONTAINING PROTEIN;                             
21279:  ahu9-A  4.2 21.9  172  1237    9   MOLECULE: UNCHARACTERIZED PROTEIN C11E3.02C;                         
21280:  akc1-A  4.2 23.5  150  1006    4   MOLECULE: NUCLEOPLASMIN-LIKE_PROTEIN_(NLP)_-_PUTATIVE;               
21281:  y6ei-A  4.2 14.8  152   287    7   MOLECULE: SYNTAXIN-11;                                               
21282:  xrj4-A  4.2 21.7   93   119    8   MOLECULE: PROTEIN ELF4-LIKE 2;                                       
21283:  uku1-A  4.2 11.3   81   163    4   MOLECULE: LIPOPROTEIN SIGNAL PEPTIDASE;                              
21284:  u6eh-A  4.2 28.2  127   344   12   MOLECULE: UNCHARACTERIZED PROTEIN;                                   
21285:  w9dv-A  4.2 36.1  183  1516    5   MOLECULE: MEDIATOR OF RNA POLYMERASE II TRANSCRIPTION SUBUN          
21286:  hf7y-A  4.2 16.6   81   184   14   MOLECULE: UNCHARACTERIZED PROTEIN;                                   
21287:  xrz6-A  4.2 14.1  140   564    6   MOLECULE: MULTIDRUG RESISTANCE PROTEIN 1;                            
21288:  qd7n-A  4.2 17.8  105   615   10   MOLECULE: RUN DOMAIN-CONTAINING PROTEIN 1;                           
21289:  bf7d-A  4.2 10.0  103   269    7   MOLECULE: 14-3-3-LIKE PROTEIN A;                                     
21290:  g4ja-A  4.2 19.2   88   113    5   MOLECULE: UNCHARACTERIZED PROTEIN;                                   
21291:  ha0q-A  4.2 40.2  203  1846   10   MOLECULE: ADP-RIBOSYLATION FACTOR GUANINE NUCLEOTIDE-EXCHAN          
21292:  nr8a-A  4.2  8.6  188   391    7   MOLECULE: PUMILIO/PUF RNA BINDING PROTEIN 1, PUTATIVE;               
21293:  y1nt-A  4.2 27.1  161  1477    6   MOLECULE: NUCLEAR PORE COMPLEX PROTEIN NUP155;                       
21294:  xe7s-A  4.2 15.0  100   445   11   MOLECULE: SERYL-TRNA SYNTHETASE;                                     
21295:  l5pu-A  4.2 17.0  124   796    7   MOLECULE: PROTEIN TRANSLOCASE SUBUNIT SECA 2;                        
21296:  e6dw-A  4.2  4.1   66    87    2   MOLECULE: BLADDER CANCER-ASSOCIATED PROTEIN;                         
21297:  qqn3-A  4.2 15.8   97   196    3   MOLECULE: UNCHARACTERIZED PROTEIN;                                   
21298:  vj7i-A  4.2 11.7   65   323   12   MOLECULE: SURF1-LIKE PROTEIN;                                        
21299:  t0vs-A  4.2  5.2  124   855    6   MOLECULE: VOMERONASAL 2, RECEPTOR 71;                                
21300:  u5eq-A  4.2  3.7   71   106    7   MOLECULE: UNCHARACTERIZED PROTEIN;                                   
21301:  rw0j-A  4.2 18.5  237   913    6   MOLECULE: PROTEIN ZIP4 HOMOLOG;                                      
21302:  sl6r-A  4.2 10.7  148   465    3   MOLECULE: MFS DOMAIN-CONTAINING PROTEIN;                             
21303:  uz9k-A  4.2  5.0  128   433    5   MOLECULE: G-PROTEIN COUPLED RECEPTOR 22;                             
21304:  ooi5-A  4.2  3.6   66    98    8   MOLECULE: UNCHARACTERIZED PROTEIN;                                   
21305:  ct6p-A  4.2  4.8  142   489    6   MOLECULE: DIPEPTIDE AND TRIPEPTIDE PERMEASE B;                       
21306:  tn6j-A  4.2 10.8   89   234    2   MOLECULE: GLUTATHIONE S-TRANSFERASE GST 5;                           
21307:  jsw6-A  4.2 14.7   71  1061   10   MOLECULE: UNCHARACTERIZED PROTEIN;                                   
21308:  h0lh-A  4.2  5.1   92   142    9   MOLECULE: BED-TYPE DOMAIN-CONTAINING PROTEIN;                        
21309:  hb8o-A  4.2  5.9  112   584   10   MOLECULE: OS12G0181900 PROTEIN;                                      
21310:  exz4-A  4.2 11.2  123   525    7   MOLECULE: CARBOXYPEPTIDASE;                                          
21311:  rn9c-A  4.2  5.2  141   381    7   MOLECULE: UNCHARACTERIZED PROTEIN;                                   
21312:  ju2h-A  4.2 18.9  147   544    3   MOLECULE: AUXIN IMPORT CARRIER1;                                     
21313:  xqh1-A  4.2 18.3   81   203    1   MOLECULE: UNCHARACTERIZED PROTEIN;                                   
21314:  fo9f-A  4.2  3.3   74   130    7   MOLECULE: UNCHARACTERIZED PROTEIN;                                   
21315:  o7oj-A  4.2 27.6  132  1108   13   MOLECULE: SERINE/THREONINE-PROTEIN KINASE AKL1;                      
21316:  a2sx-A  4.2 21.6  126   540    6   MOLECULE: ROP GUANINE NUCLEOTIDE EXCHANGE FACTOR 14;                 
21317:  gtg2-A  4.2 23.3  119   874    9   MOLECULE: PUTATIVE DISEASE RESISTANCE PROTEIN AT5G05400;             
21318:  lou6-A  4.2 38.3  142   726    7   MOLECULE: TYROSINE-PROTEIN KINASE ETK;                               
21319:  mqm6-A  4.2 31.9  161   509   10   MOLECULE: C2H2-TYPE DOMAIN-CONTAINING PROTEIN;                       
21320:  u2oj-A  4.2  6.4   62    82    3   MOLECULE: UNCHARACTERIZED PROTEIN;                                   
21321:  s4ja-A  4.2  5.8  162   508    6   MOLECULE: AA_TRANS DOMAIN-CONTAINING PROTEIN;                        
21322:  egg3-A  4.2 17.3  230   611    6   MOLECULE: U-BOX DOMAIN-CONTAINING PROTEIN 12;                        
21323:  x6xw-A  4.2  4.5   78   248    6   MOLECULE: TMEM189_B_DMAIN DOMAIN-CONTAINING PROTEIN;                 
21324:  ba2d-A  4.2 14.5  143   279    4   MOLECULE: SECRETORY CARRIER-ASSOCIATED MEMBRANE PROTEIN;             
21325:  g7vx-A  4.2 30.5  106   805    8   MOLECULE: OS02G0164000 PROTEIN;                                      
21326:  d0hl-A  4.2  8.2  108   458    8   MOLECULE: SERYL-TRNA SYNTHETASE;                                     
21327:  w6gp-A  4.2 12.3   76   178   12   MOLECULE: ENHANCER OF SPLIT M5 PROTEIN;                              
21328:  e3cy-A  4.2  6.4   83   122   11   MOLECULE: UNCHARACTERIZED PROTEIN;                                   
21329:  atc1-A  4.2 12.1  208   527    6   MOLECULE: PUTATIVE PUMILIO HOMOLOG 13;                               
21330:  ys0w-A  4.2 13.3  146   403    3   MOLECULE: HEPTAHELICAL TRANSMEMBRANE PROTEIN ADIPOR3;                
21331:  wa0f-A  4.2 36.2  183   620    7   MOLECULE: KINESIN LIGHT CHAIN;                                       
21332:  kh6y-A  4.2 23.7  192   694    8   MOLECULE: UNCHARACTERIZED PROTEIN;                                   
21333:  k2nq-A  4.2  5.7   71   120    3   MOLECULE: UNCHARACTERIZED PROTEIN RV1342C;                           
21334:  kf2f-A  4.2 24.8   87   211    3   MOLECULE: RECEPTOR EXPRESSION-ENHANCING PROTEIN 6;                   
21335:  sps5-A  4.2  5.6   78    99    5   MOLECULE: UNCHARACTERIZED PROTEIN;                                   
21336:  cbx2-A  4.2 15.5   67   251    6   MOLECULE: CALCIUM UNIPORTER PROTEIN;                                 
21337:  sf2u-A  4.2 13.6   94   560    7   MOLECULE: ZINC FINGER PROTEIN, PUTATIVE;                             
21338:  q7ds-A  4.2 33.8  145  1071   11   MOLECULE: UNCHARACTERIZED PROTEIN;                                   
21339:  yw8t-A  4.2 31.5  135   235    5   MOLECULE: STX8 PROTEIN;                                              
21340:  lxx4-A  4.2  4.1   62    64    2   MOLECULE: OS11G0668700 PROTEIN;                                      
21341:  bu0z-A  4.2 14.7   74   106    5   MOLECULE: HIG1 DOMAIN-CONTAINING PROTEIN;                            
21342:  zqr8-A  4.2 31.3  180   599    6   MOLECULE: NODULIN FAMILY PROTEIN, PUTATIVE, EXPRESSED;               
21343:  kkh3-A  4.2 26.7  204  1400    7   MOLECULE: DYNEIN HEAVY CHAIN 10, AXONEMAL;                           
21344:  a8zi-A  4.2  6.0   73   151    3   MOLECULE: 40S RIBOSOMAL PROTEIN S13;                                 
21345:  ns6w-A  4.2 35.9  127   867   12   MOLECULE: PROMININ-1;                                                
21346:  mp0h-A  4.2 10.2   66   100    3   MOLECULE: UNCHARACTERIZED PROTEIN;                                   
21347:  rbf9-A  4.2  6.1   90   102    4   MOLECULE: UNCHARACTERIZED PROTEIN;                                   
21348:  vsz3-A  4.2 11.5   64    71   13   MOLECULE: SLT ORF 71-LIKE PROTEIN-RELATED PROTEIN;                   
21349:  l2dp-A  4.2  9.1   84   102    5   MOLECULE: UNCHARACTERIZED PROTEIN ORF102-A;                          
21350:  mk2y-A  4.2 24.0  118  1148    3   MOLECULE: UNCHARACTERIZED PROTEIN;                                   
21351:  ziw7-A  4.2 13.7  120   400    8   MOLECULE: PATATIN;                                                   
21352:  e8sr-A  4.2 22.8  181   747    6   MOLECULE: UNCHARACTERIZED PROTEIN;                                   
21353:  vx1b-A  4.2  5.3  123   396    7   MOLECULE: UNCHARACTERIZED PROTEIN;                                   
21354:  br0s-A  4.2 33.0  177   569    7   MOLECULE: VACUOLAR ASSEMBLY PROTEIN VPS41, PUTATIVE;                 
21355:  qq2y-A  4.2 15.7   94   185    7   MOLECULE: HVA22-LIKE PROTEIN;                                        
21356:  yv0q-A  4.2 16.1  102   852   10   MOLECULE: UNCHARACTERIZED PROTEIN;                                   
21357:  o9je-A  4.2 19.7  159   766   10   MOLECULE: FYVE, RHOGEF AND PH DOMAIN-CONTAINING PROTEIN 4;           
21358:  u7yc-A  4.2 32.9  179   619    8   MOLECULE: KINESIN LIGHT CHAIN 4;                                     
21359:  j0su-A  4.2 19.8   94   233   14   MOLECULE: RT07743P;                                                  
21360:  cn7l-A  4.2 20.6  160   635    6   MOLECULE: SIGNAL RECOGNITION PARTICLE SUBUNIT SRP72;                 
21361:  ul4l-A  4.2 11.9   79   221   16   MOLECULE: TETRATRICOPEPTIDE REPEAT (TPR)-LIKE SUPERFAMILY P          
21362:  xsp1-A  4.2  9.3  115   480    3   MOLECULE: PRAME FAMILY MEMBER 8;                                     
21363:  ld3o-A  4.2 14.4  103   316    5   MOLECULE: OS05G0545900 PROTEIN;                                      
21364:  dc9b-A  4.2  3.5   46    66    7   MOLECULE: UNCHARACTERIZED PROTEIN;                                   
21365:  usk5-A  4.2  7.0   73   106    4   MOLECULE: UNCHARACTERIZED PROTEIN;                                   
21366:  iq0e-A  4.2 25.1  148   676   10   MOLECULE: RHO GTPASE-ACTIVATING PROTEIN 17B;                         
21367:  lt4x-A  4.2 33.5  136   347   10   MOLECULE: ENDOPHILIN-A3;                                             
21368:  f4aw-A  4.2  3.7   64    68    6   MOLECULE: UNCHARACTERIZED PROTEIN;                                   
21369:  ppt6-A  4.2  4.6  103   636    6   MOLECULE: UNCHARACTERIZED PROTEIN;                                   
21370:  e5nc-A  4.2 16.7  139   487    4   MOLECULE: OS02G0670900 PROTEIN;                                      
21371:  fv7u-A  4.2  5.6   99   158    7   MOLECULE: REGULATOR OF SIGMA D;                                      
21372:  zo8z-A  4.2 31.0  159   543    8   MOLECULE: GTP-BINDING PROTEIN 6 (PUTATIVE);                          
21373:  dmo5-A  4.2  7.3  175  1042    5   MOLECULE: UBIQUITIN CARBOXYL-TERMINAL HYDROLASE 38;                  
21374:  d7mx-A  4.2  9.8  148   675    9   MOLECULE: OS12G0283900 PROTEIN;                                      
21375:  x2zf-A  4.2 14.8  127  1343    6   MOLECULE: DISEASE RESISTANCE PROTEIN RPM1;                           
21376:  x2rf-A  4.2  5.7  133   863    5   MOLECULE: VOMERONASAL 2, RECEPTOR 80;                                
21377:  x6yp-A  4.2 14.3  105   408    3   MOLECULE: IONOTROPIC RECEPTOR 56B;                                   
21378:  nyl3-A  4.2  9.8   84   229   10   MOLECULE: PROBABLE U3 SMALL NUCLEOLAR RNA-ASSOCIATED PROTEI          
21379:  wy8t-A  4.2 13.2  101   312    8   MOLECULE: UNCHARACTERIZED PROTEIN;                                   
21380:  flf8-A  4.2  5.4   51    78    8   MOLECULE: LYR MOTIF-CONTAINING PROTEIN 9;                            
21381:  q7du-A  4.2 18.9  111   453    7   MOLECULE: UNCHARACTERIZED PROTEIN;                                   
21382:  a2pq-A  4.2 23.8  104   974    5   MOLECULE: MLLT6, PHD FINGER-CONTAINING;                              
21383:  t5fm-A  4.2 14.3  114   294    9   MOLECULE: OS10G0443200 PROTEIN;                                      
21384:  ose6-A  4.2  6.6  126   850   10   MOLECULE: VOMERONASAL 2, RECEPTOR 129;                               
21385:  abi7-A  4.2  9.2   89    99    4   MOLECULE: UNCHARACTERIZED PROTEIN;                                   
21386:  v6io-A  4.2  6.7   70   151    4   MOLECULE: 40S RIBOSOMAL PROTEIN S13-2;                               
21387:  l0cb-A  4.2 37.1  112   281    4   MOLECULE: KINETOCHORE-ASSOCIATED PROTEIN NSL1 HOMOLOG;               
21388:  pg6y-A  4.2 19.9  163  1266    7   MOLECULE: PTPRF-INTERACTING PROTEIN ALPHA 1;                         
21389:  rk0a-A  4.2  5.1   53    93   11   MOLECULE: UNCHARACTERIZED PROTEIN;                                   
21390:  zve3-A  4.2  6.9  136   442    7   MOLECULE: VESICLE-FUSING ATPASE;                                     
21391:  yjo7-A  4.2  8.3   57   119    5   MOLECULE: UNCHARACTERIZED PROTEIN;                                   
21392:  cg8b-A  4.2  6.9   91   154   12   MOLECULE: GLUTATHIONE TRANSFERASE;                                   
21393:  vxx3-A  4.2 11.8  139   466    6   MOLECULE: UNCHARACTERIZED PROTEIN, ISOFORM C;                        
21394:  mwh7-A  4.2 11.4   77   152    4   MOLECULE: PROTEIN FYV5;                                              
21395:  d5wx-A  4.2  3.7   83   140    2   MOLECULE: UNCHARACTERIZED PROTEIN, ISOFORM B;                        
21396:  ru8z-A  4.2  3.1   72   190    8   MOLECULE: CASP-LIKE PROTEIN 1E1;                                     
21397:  m1kb-A  4.2  8.4  137   276    6   MOLECULE: PUTATIVE OLFACTORY RECEPTOR 10J6;                          
21398:  zu1i-A  4.2 10.5  152   322    7   MOLECULE: GUIDED ENTRY OF TAIL-ANCHORED PROTEINS FACTOR 4;           
21399:  gjc4-A  4.2  5.4  124   850    6   MOLECULE: VOMERONASAL 2, RECEPTOR 100;                               
21400:  g0iz-A  4.2 36.5  143   458    6   MOLECULE: SLIT-ROBO RHO GTPASE-ACTIVATING PROTEIN 2B;                
21401:  e9pp-A  4.2 19.4   71   492    6   MOLECULE: PRE-MRNA-SPLICING FACTOR SAP61;                            
21402:  yj5b-A  4.2 23.3  248   492    9   MOLECULE: PENTATRICOPEPTIDE REPEAT-CONTAINING PROTEIN CHLOR          
21403:  xv4s-A  4.2 12.1  166  1057    8   MOLECULE: INOSITOL HEXAKISPHOSPHATE AND DIPHOSPHOINOSITOL-           
21404:  x9aj-A  4.2 12.0  158   783    7   MOLECULE: UNCHARACTERIZED PROTEIN TRE1;                              
21405:  kj7q-A  4.2 19.0  172   982    2   MOLECULE: ER MEMBRANE PROTEIN COMPLEX SUBUNIT 1;                     
21406:  b4cm-A  4.2 13.8  236   523   11   MOLECULE: PENTATRICOPEPTIDE REPEAT-CONTAINING PROTEIN AT1G6          
21407:  smh9-A  4.2 16.6  135   612   10   MOLECULE: OS11G0148400 PROTEIN;                                      
21408:  lsc1-A  4.2 10.2   92   270    4   MOLECULE: CHECKPOINT SIGNAL TRANSDUCER RAD25;                        
21409:  i6et-A  4.2 25.6  116   961    6   MOLECULE: CAPRIN HOMOLOG;                                            
21410:  w8lt-A  4.2 14.3   95   112    4   MOLECULE: UNCHARACTERIZED PROTEIN;                                   
21411:  c3gu-A  4.2  5.1   98   378    6   MOLECULE: PUTATIVE UNCHARACTERIZED PROTEIN DDB_G0271698;             
21412:  dl8y-A  4.2  6.7  128   610   13   MOLECULE: STEROL O-ACYLTRANSFERASE 1;                                
21413:  gf9f-A  4.2 14.6  174  1043    6   MOLECULE: UNCHARACTERIZED PROTEIN;                                   
21414:  gty3-A  4.2 16.0  113   415   10   MOLECULE: PHAGE MAJOR CAPSID PROTEIN, HK97 FAMILY;                   
21415:  w7hs-A  4.2  5.0   71   191    6   MOLECULE: PROPHAGE TAIL FIBER ASSEMBLY PROTEIN HOMOLOG TFAQ          
21416:  hf2v-A  4.2  6.6   53    77    4   MOLECULE: OS05G0583100 PROTEIN;                                      
21417:  w4rm-A  4.2 16.0   99   553   10   MOLECULE: ATP SYNTHASE SUBUNIT ALPHA, MITOCHONDRIAL;                 
21418:  lip2-A  4.2  6.7   72   199    6   MOLECULE: TRANSMEMBRANE PROTEIN 223;                                 
21419:  nw6r-A  4.2  4.0   69    81    7   MOLECULE: PUTATIVE UNCHARACTERIZED PROTEIN C9G1.14;                  
21420:  jbe9-A  4.2 19.3   84   163    6   MOLECULE: CHAPERONE PROTEIN DNAJ 8, CHLOROPLASTIC;                   
21421:  o1zw-A  4.2 24.2  123   965    5   MOLECULE: PROBABLE ION CHANNEL POLLUX;                               
21422:  e1ai-A  4.2 21.4  111   892   10   MOLECULE: UNCHARACTERIZED PROTEIN;                                   
21423:  g3kd-A  4.2 28.3  185  1301    5   MOLECULE: DISEASE RESISTANCE PROTEIN RGA5;                           
21424:  i3yh-A  4.2 28.5  159   575    7   MOLECULE: BEL1-LIKE HOMEODOMAIN PROTEIN 9;                           
21425:  zfk7-A  4.2  7.9  155   373    6   MOLECULE: SI:CH211-132P1.2;                                          
21426:  h7vb-A  4.2 16.5  143   692    6   MOLECULE: SMALL CONDUCTANCE CALCIUM-ACTIVATED POTASSIUM CHA          
21427:  dv3w-A  4.2  8.5   84   166   10   MOLECULE: PROTEIN YCIF;                                              
21428:  g6jm-A  4.2 21.2  116   597   10   MOLECULE: GH19047P;                                                  
21429:  oyu6-A  4.2 12.8   89   151    9   MOLECULE: UNCHARACTERIZED PROTEIN;                                   
21430:  u5ee-A  4.2 13.7  137  1464    7   MOLECULE: TIR DOMAIN-CONTAINING PROTEIN;                             
21431:  e9la-A  4.2 31.7  151  1400    7   MOLECULE: CHROMODOMAIN-HELICASE-DNA-BINDING PROTEIN 7;               
21432:  maq8-A  4.2 17.6  109  1400   12   MOLECULE: CYTOPLASMIC DYNEIN 2 HEAVY CHAIN 1;                        
21433:  ccx4-A  4.2 21.3  101   300    4   MOLECULE: TESTIS INTRACELLULAR MEDIATOR PROTEIN;                     
21434:  avg2-A  4.2 19.8  147   596    5   MOLECULE: OS07G0151200 PROTEIN;                                      
21435:  zfk5-A  4.2  9.1   75   319    7   MOLECULE: UPF0503 PROTEIN CHLOROPLASTIC;                             
21436:  zgu6-A  4.2 15.1  153   466    7   MOLECULE: GH15136P;                                                  
21437:  zrs1-A  4.2 11.6  116   211   11   MOLECULE: TRANSMEMBRANE PROTEIN 235;                                 
21438:  r7ei-A  4.2 25.0  114   541    8   MOLECULE: IENR2 DOMAIN-CONTAINING PROTEIN;                           
21439:  byh4-A  4.2 12.3   94   236    4   MOLECULE: QA-SNARE PROTEIN PUTATIVE;                                 
21440:  s5ih-A  4.2  4.7   74   471    9   MOLECULE: PNPLA DOMAIN-CONTAINING PROTEIN;                           
21441:  zq2v-A  4.2  7.9   81   111    5   MOLECULE: PREFOLDIN SUBUNIT 2;                                       
21442:  cyb5-A  4.2 21.1  224   454    9   MOLECULE: OS10G0501700 PROTEIN;                                      
21443:  vdd0-A  4.2 31.6  112   550    3   MOLECULE: BASIC-LEUCINE ZIPPER (BZIP) TRANSCRIPTION FACTOR           
21444:  qj9a-A  4.2 25.8  136  1400    4   MOLECULE: FIBROUS SHEATH-INTERACTING PROTEIN 2;                      
21445:  w7yj-A  4.2  4.0   55    90    4   MOLECULE: OS02G0518400 PROTEIN;                                      
21446:  k5cx-A  4.2  6.9  160   476    5   MOLECULE: AMINO ACID TRANSPORTER, PUTATIVE;                          
21447:  g0ej-A  4.2 37.4  151   376   11   MOLECULE: PARALEMMIN 2;                                              
21448:  ot7r-A  4.2  5.9  114   145    9   MOLECULE: UNCHARACTERIZED PROTEIN;                                   
21449:  vkk9-A  4.2 20.2  168   686    1   MOLECULE: AMYLOID-BETA-LIKE PROTEIN;                                 
21450:  eqx6-A  4.2  5.6   71   105    8   MOLECULE: UNCHARACTERIZED PROTEIN;                                   
21451:  cc2w-A  4.2  4.1   54    82    6   MOLECULE: OS05G0266900 PROTEIN;                                      
21452:  sj1j-A  4.2 43.5  152  1038    5   MOLECULE: UNCHARACTERIZED PROTEIN;                                   
21453:  o7yn-A  4.2  4.0   67    77    6   MOLECULE: UNCHARACTERIZED PROTEIN;                                   
21454:  ajy6-A  4.2  8.6   72   237    7   MOLECULE: RCG20621, ISOFORM CRA_A;                                   
21455:  fl2x-A  4.2  3.4   67   160    1   MOLECULE: G_PROTEIN_RECEP_F1_2 DOMAIN-CONTAINING PROTEIN;            
21456:  wf9h-A  4.2 12.9  174   572    6   MOLECULE: UNCHARACTERIZED PROTEIN;                                   
21457:  k9pt-A  4.2 25.4  151  1674    9   MOLECULE: E3 UBIQUITIN-PROTEIN LIGASE SHPRH;                         
21458:  h9up-A  4.2 24.1  133   369    5   MOLECULE: ENDOPHILIN-A;                                              
21459:  bh0t-A  4.2 17.3  125   205    6   MOLECULE: DOA4-INDEPENDENT DEGRADATION, HOMOLOGOUS TO YEAST          
21460:  lz4o-A  4.2 21.1  131   432    8   MOLECULE: LYSOSOMAL-ASSOCIATED TRANSMEMBRANE PROTEIN;                
21461:  pnc1-A  4.2 10.9   96   193    8   MOLECULE: RE22290P;                                                  
21462:  f7gu-A  4.2 19.6  116   257   11   MOLECULE: NEP1-INTERACTING PROTEIN-LIKE 1;                           
21463:  syn9-A  4.2  2.9   56    68    5   MOLECULE: UNCHARACTERIZED PROTEIN;                                   
21464:  uq3p-A  4.2  4.6  149   517    9   MOLECULE: UNCHARACTERIZED PROTEIN;                                   
21465:  kms8-A  4.2 23.8   92   181    4   MOLECULE: UNCHARACTERIZED PROTEIN;                                   
21466:  y1ww-A  4.2 11.5  226  1412   14   MOLECULE: BICOID STABILITY FACTOR;                                   
21467:  rp9h-A  4.2 12.4  132   367    5   MOLECULE: UNCHARACTERIZED PROTEIN;                                   
21468:  war2-A  4.2  7.2   82   174    5   MOLECULE: MADS-BOX TRANSCRIPTION FACTOR 56;                          
21469:  iw2y-A  4.2  5.5  100   123    7   MOLECULE: UNCHARACTERIZED PROTEIN;                                   
21470:  t2lf-A  4.2 10.8  154   896    6   MOLECULE: UNCHARACTERIZED PROTEIN;                                   
21471:  ct2i-A  4.2 25.7  218  1341   10   MOLECULE: WD REPEAT DOMAIN 19;                                       
21472:  sl6s-A  4.2  8.9  119   485    6   MOLECULE: CAMBD DOMAIN-CONTAINING PROTEIN;                           
21473:  u8nr-A  4.2  4.3   80   102    6   MOLECULE: EXPRESSED PROTEIN;                                         
21474:  wv1o-A  4.2 46.1  118   583    8   MOLECULE: EZRIN;                                                     
21475:  hyb5-A  4.2  8.3  123   975   12   MOLECULE: 26S PROTEASOME NON-ATPASE REGULATORY SUBUNIT 1;            
21476:  fwv3-A  4.2 17.0  108   587    5   MOLECULE: LYSM DOMAIN RECEPTOR-LIKE KINASE 3;                        
21477:  nes8-A  4.2  9.2  162   445    6   MOLECULE: IST1 HOMOLOG;                                              
21478:  mtv9-A  4.2 14.4  110   400    8   MOLECULE: TRANSMEMBRANE PROTEIN 43;                                  
21479:  rcw3-A  4.2  5.7   72    82    3   MOLECULE: TIM10/DDP FAMILY ZINC FINGER PROTEIN, PUTATIVE;            
21480:  q3pj-A  4.2  9.6  136  1330    8   MOLECULE: PROTEIN PUTATIVE RECOMBINATION INITIATION DEFECT           
21481:  f9at-A  4.2 14.0  130  1786    4   MOLECULE: PROTEIN PHOSPHATASE 1 REGULATORY SUBUNIT 22;               
21482:  ckf5-A  4.2 28.2  170  1708    6   MOLECULE: CLATHRIN HEAVY CHAIN 1;                                    
21483:  qr9s-A  4.2  6.3  131   315    6   MOLECULE: PHOSPHATIDIC ACID PHOSPHATASE, PUTATIVE;                   
21484:  s2cg-A  4.2 16.1  131   300    5   MOLECULE: PROBABLE INTEGRAL MEMBRANE PROTEIN;                        
21485:  zg8n-A  4.2  4.8   77   227    4   MOLECULE: GLUTATHIONE S-TRANSFERASE U13;                             
21486:  p6cp-A  4.2  3.5   55    71    9   MOLECULE: UNCHARACTERIZED PROTEIN;                                   
21487:  o0ae-A  4.2 33.0  105   409    5   MOLECULE: TESTIS-EXPRESSED 28;                                       
21488:  asn8-A  4.2  2.0   43    45    5   MOLECULE: UNCHARACTERIZED PROTEIN;                                   
21489:  feh1-A  4.2 18.1  155   597    6   MOLECULE: UNCHARACTERIZED PROTEIN;                                   
21490:  wz5p-A  4.2 24.5  149   435    7   MOLECULE: PALMITOYLTRANSFERASE;                                      
21491:  ho3w-A  4.2 25.1  124   592    6   MOLECULE: ACTIN-RELATED PROTEIN 5;                                   
21492:  gb6l-A  4.2  8.5   97   331    6   MOLECULE: 5'-AMP-ACTIVATED PROTEIN KINASE-RELATED;                   
21493:  da9h-A  4.2 16.3   83   239    5   MOLECULE: CALCIUM-ACTIVATED POTASSIUM CHANNEL SUBUNIT BETA-          
21494:  kw0k-A  4.2 14.1   80   268   10   MOLECULE: RCG24104;                                                  
21495:  u2fp-A  4.2 12.8   86   144    8   MOLECULE: PEROXISOMAL MEMBRANE PROTEIN PEX34;                        
21496:  d3td-A  4.2  3.7   88   523   10   MOLECULE: CID DOMAIN-CONTAINING PROTEIN;                             
21497:  vee9-A  4.2  4.8   88   156    8   MOLECULE: VESICLE TRANSPORT PROTEIN;                                 
21498:  yr8z-A  4.2  7.2  109   143    7   MOLECULE: CASP-LIKE PROTEIN;                                         
21499:  fud5-A  4.2 17.0   96   323    7   MOLECULE: UNCHARACTERIZED PROTEIN;                                   
21500:  d5nn-A  4.2 22.7  135   637    9   MOLECULE: OS01G0605400 PROTEIN;                                      
21501:  rz2a-A  4.2 16.5  203   669    6   MOLECULE: DYW_DEAMINASE DOMAIN-CONTAINING PROTEIN;                   
21502:  g0yb-A  4.2 11.1  219   624    8   MOLECULE: UNCHARACTERIZED PROTEIN;                                   
21503:  o2mm-A  4.2  6.8  112   130    6   MOLECULE: NINJURIN 2;                                                
21504:  a8dr-A  4.2 15.9  117  1138    3   MOLECULE: OS02G0215500 PROTEIN;                                      
21505:  o2qj-A  4.2  5.5   54    62    6   MOLECULE: UNCHARACTERIZED PROTEIN;                                   
21506:  age3-A  4.2  6.7   70   151    4   MOLECULE: 40S RIBOSOMAL PROTEIN S13;                                 
21507:  x2do-A  4.2 27.2  180  1257    6   MOLECULE: DYNACTIN SUBUNIT 1;                                        
21508:  ug8t-A  4.2 30.3  165   706    6   MOLECULE: UNCHARACTERIZED PROTEIN, ISOFORM B;                        
21509:  whs7-A  4.2 21.9  141   813    4   MOLECULE: RNA HELICASE;                                              
21510:  rp0s-A  4.2 16.6  118   222    7   MOLECULE: UNCHARACTERIZED PROTEIN;                                   
21511:  sen5-A  4.2 20.9  115   507    6   MOLECULE: GH26014P;                                                  
21512:  bh5o-A  4.2 16.3  118   649    6   MOLECULE: UNCHARACTERIZED PROTEIN;                                   
21513:  xnn5-A  4.2 24.7  133   270   14   MOLECULE: DYNEIN LIGHT CHAIN, PUTATIVE;                              
21514:  dd9s-A  4.2 46.8   99   566    4   MOLECULE: UNCHARACTERIZED PROTEIN;                                   
21515:  kb1v-A  4.2 19.7  134   529    9   MOLECULE: NUCLEOLAR PROTEIN 58;                                      
21516:  gm7p-A  4.2 28.3  111   220    5   MOLECULE: OS06G0176150 PROTEIN;                                      
21517:  f2bb-A  4.2 16.6  205  2356   11   MOLECULE: NEUROBLASTOMA-AMPLIFIED SEQUENCE;                          
21518:  pn8x-A  4.2 23.0  105   251    7   MOLECULE: UNCHARACTERIZED PROTEIN;                                   
21519:  g8dk-A  4.2 10.7   99   452    8   MOLECULE: HYPOTHETICAL_PROTEIN_-_CONSERVED;                          
21520:  ye4g-A  4.2 24.1  159   531    8   MOLECULE: PECTINESTERASE;                                            
21521:  hq1o-A  4.2  4.6  138   711    7   MOLECULE: MAJOR FACILITATOR SUPERFAMILY-RELATED TRANSPORTER          
21522:  p4us-A  4.2 31.0  140  1088    6   MOLECULE: TRANSMEMBRANE PROTEIN;                                     
21523:  wmq4-A  4.2 13.4   61   103    7   MOLECULE: TPR_REGION DOMAIN-CONTAINING PROTEIN;                      
21524:  h4wp-A  4.2 26.4  168   665    5   MOLECULE: ACYL-COENZYME A OXIDASE;                                   
21525:  my4x-A  4.2  7.1  139   472    6   MOLECULE: AUXIN CANALIZATION PROTEIN (DUF828);                       
21526:  roy2-A  4.2 12.3  102   181    9   MOLECULE: SPX DOMAIN-CONTAINING PROTEIN;                             
21527:  zf2c-A  4.2 18.2  131   921    8   MOLECULE: KINESIN-LIKE PROTEIN;                                      
21528:  qvu9-A  4.2  6.5  154   338    9   MOLECULE: P2Y PURINOCEPTOR 14;                                       
21529:  gc0o-A  4.2 23.0  100  1306   10   MOLECULE: PROBABLE INACTIVE SERINE/THREONINE-PROTEIN KINASE          
21530:  hc2w-A  4.2 16.5  134   816   10   MOLECULE: PROBABLE DISEASE RESISTANCE PROTEIN AT4G33300;             
21531:  u4mg-A  4.2 12.4  116   358    7   MOLECULE: PROBABLE CONSERVED TRANSMEMBRANE PROTEIN;                  
21532:  vzi2-A  4.2 14.8  172   608    5   MOLECULE: PROTEIN NRT1/ PTR FAMILY 6.3;                              
21533:  e2rs-A  4.2 18.8   83   245    2   MOLECULE: CX DOMAIN-CONTAINING PROTEIN;                              
21534:  on2g-A  4.2  3.4   58    79    3   MOLECULE: BC10;                                                      
21535:  gbg8-A  4.2 17.1  173   287    6   MOLECULE: NUCLEAR RECEPTOR-BINDING FACTOR 2;                         
21536:  ee1o-A  4.2  9.9  209   651    9   MOLECULE: OS11G0229300 PROTEIN;                                      
21537:  urm7-A  4.2  8.0   85   329    9   MOLECULE: UNCHARACTERIZED PROTEIN;                                   
21538:  m1iq-A  4.2  7.6  172   614    5   MOLECULE: ACYL-COENZYME A OXIDASE;                                   
21539:  kz8l-A  4.2  4.7   72   237    6   MOLECULE: UNCHARACTERIZED PROTEIN;                                   
21540:  mz0p-A  4.2 13.5   93   590    9   MOLECULE: PROTEIN FAR1-RELATED SEQUENCE;                             
21541:  jn0d-A  4.2  4.3   97   238    7   MOLECULE: TETRASPANIN 66A, ISOFORM E;                                
21542:  k1yr-A  4.2 23.7  163  1308    7   MOLECULE: LIMBIN;                                                    
21543:  j8mi-A  4.2 19.9  182   683    7   MOLECULE: EXOCYST SUBUNIT EXO70 FAMILY PROTEIN;                      
21544:  z4kc-A  4.2 12.9   81   181    5   MOLECULE: NEUROSECRETORY PROTEIN GL;                                 
21545:  gz0o-A  4.2 29.5  193   537    7   MOLECULE: UNCHARACTERIZED PROTEIN;                                   
21546:  hn7o-A  4.2  3.6   95   140    8   MOLECULE: CLIP-ASSOCIATED PROTEIN;                                   
21547:  tm0s-A  4.2  5.8  126   848   10   MOLECULE: VOMERONASAL 2, RECEPTOR 87;                                
21548:  rv2c-A  4.2 19.7  182  1057    3   MOLECULE: ABC_TRANS_N DOMAIN-CONTAINING PROTEIN;                     
21549:  lyl2-A  4.2 19.1  171  1420   10   MOLECULE: PROTEIN KINASE DOMAIN-CONTAINING PROTEIN;                  
21550:  q1hq-A  4.2 13.6  125   173    6   MOLECULE: OS11G0586701 PROTEIN;                                      
21551:  unb7-A  4.2 13.0  112   159    9   MOLECULE: GEO08953P1;                                                
21552:  gid1-A  4.2  5.5  116   548    4   MOLECULE: ACETYLCHOLINE RECEPTOR SUBUNIT ALPHA-TYPE DES-2;           
21553:  ds6v-A  4.2  7.0   80   262   15   MOLECULE: UNCHARACTERIZED PROTEIN;                                   
21554:  ls0e-A  4.2 17.1  117   324    8   MOLECULE: PUTATIVE WRKY TRANSCRIPTION FACTOR 30;                     
21555:  lu6d-A  4.2 16.0  102   764    7   MOLECULE: UNCHARACTERIZED MEMBRANE PROTEIN C20F10.07;                
21556:  cfo8-A  4.2 30.0  125   527    5   MOLECULE: UDP-GLUCURONOSYLTRANSFERASE 2A3;                           
21557:  f8jh-A  4.2 13.8  101   822   13   MOLECULE: CYSTEINE/HISTIDINE-RICH C1 DOMAIN FAMILY PROTEIN;          
21558:  p0yc-A  4.2 20.7   97   356    7   MOLECULE: BLOOD VESSEL EPICARDIAL SUBSTANCE;                         
21559:  rlw5-A  4.2 15.8  107   874    7   MOLECULE: COILED-COIL DOMAIN-CONTAINING PROTEIN 135;                 
21560:  hy5t-A  4.2 15.9  121   174    9   MOLECULE: STRESS-INDUCIBLE MEMBRANE PORE PROTEIN;                    
21561:  fd4c-A  4.2 20.5  116   392    5   MOLECULE: RCG34685, ISOFORM CRA_B;                                   
21562:  zhz3-A  4.2 35.8  155  1816    7   MOLECULE: PROTEIN KINASE, PUTATIVE;                                  
21563:  tz4i-A  4.2  5.1  152   418    7   MOLECULE: NUCLEOSIDE PERMEASE NUPG;                                  
21564:  wef2-A  4.2  8.3  113  1051    5   MOLECULE: OS01G0152800 PROTEIN;                                      
21565:  u5ha-A  4.2  9.9  108   174    3   MOLECULE: UNCHARACTERIZED PROTEIN;                                   
21566:  is5v-A  4.2 21.7   98   197    4   MOLECULE: RILP-LIKE PROTEIN 2;                                       
21567:  u0hu-A  4.2 26.9   90   166    6   MOLECULE: OS01G0794600 PROTEIN;                                      
21568:  pat0-A  4.2  5.3   94   225    4   MOLECULE: RESPONSE TO ABA AND SALT 1;                                
21569:  qsw7-A  4.2 16.6  150  1161   10   MOLECULE: OS08G0379000 PROTEIN;                                      
21570:  kur9-A  4.2 36.0  167  1932    5   MOLECULE: 1-PHOSPHATIDYLINOSITOL 3-PHOSPHATE 5-KINASE FAB1;          
21571:  lu0d-A  4.2  4.5  121   277    7   MOLECULE: UNCHARACTERIZED PROTEIN;                                   
21572:  x6us-A  4.2 17.5   83   193    8   MOLECULE: UNCHARACTERIZED PROTEIN;                                   
21573:  i7ar-A  4.2  8.5  178   788   10   MOLECULE: PENTATRICOPEPTIDE REPEAT-CONTAINING PROTEIN;               
21574:  zgp2-A  4.2  3.3   93   168    2   MOLECULE: CASP-LIKE PROTEIN 1U1;                                     
21575:  cx2e-A  4.2 13.9  182  1024    9   MOLECULE: OS06G0268500 PROTEIN;                                      
21576:  s7vw-A  4.2 37.4  110   751   12   MOLECULE: SERINE/THREONINE-PROTEIN KINASE B-RAF;                     
21577:  pbr9-A  4.2  2.6   55    80    0   MOLECULE: OS05G0148400 PROTEIN;                                      
21578:  cq0j-A  4.2  3.2   43   218    7   MOLECULE: OOKINETE SURFACE PROTEIN P28;                              
21579:  fn4u-A  4.2  5.9  230   505    9   MOLECULE: 26S PROTEASOME NON-ATPASE REGULATORY SUBUNIT 5;            
21580:  s5ul-A  4.2 12.9   91   254    7   MOLECULE: GLUTATHIONE S-TRANSFERASE U12;                             
21581:  x1dh-A  4.2 26.8  175   529    9   MOLECULE: TRANSPORTER, PUTATIVE;                                     
21582:  w1jf-A  4.2 36.2  161  1791   10   MOLECULE: 1-PHOSPHATIDYLINOSITOL-3-PHOSPHATE 5-KINASE FAB1B          
21583:  us5s-A  4.2  2.6   54    77    4   MOLECULE: UNCHARACTERIZED PROTEIN;                                   
21584:  jd8i-A  4.2  6.0  110   426    5   MOLECULE: HISTAMINE-GATED CHLORIDE CHANNEL SUBUNIT 1;                
21585:  aw4l-A  4.2  6.3   67   112    9   MOLECULE: UNCHARACTERIZED PROTEIN;                                   
21586:  yl6p-A  4.2  6.5   58    78    7   MOLECULE: UNCHARACTERIZED PROTEIN;                                   
21587:  xk4g-A  4.2 16.7  181   639    8   MOLECULE: ENIGMA;                                                    
21588:  pav6-A  4.2 23.9   92   159    5   MOLECULE: PROTEIN RSEC;                                              
21589:  r5bg-A  4.2 32.3  223   799    8   MOLECULE: PENTATRICOPEPTIDE REPEAT-CONTAINING PROTEIN AT2G2          
21590:  qp9b-A  4.2 12.0   88   988    3   MOLECULE: UNCHARACTERIZED PROTEIN;                                   
21591:  u3pg-A  4.2  4.0   67   100    6   MOLECULE: UNCHARACTERIZED PROTEIN;                                   
21592:  hy9h-A  4.2 11.4   57   417    4   MOLECULE: PUTATIVE PEPTIDASE C48 DOMAIN FAMILY PROTEIN;              
21593:  hr4d-A  4.2 25.3  242   583    5   MOLECULE: PENTATRICOPEPTIDE REPEAT-CONTAINING PROTEIN AT3G5          
21594:  am5w-A  4.2 20.6  121   411    6   MOLECULE: UNCHARACTERIZED PROTEIN;                                   
21595:  ee5b-A  4.2  2.6   84   129    4   MOLECULE: UNCHARACTERIZED PROTEIN;                                   
21596:  lwr2-A  4.2 28.5  107   208   15   MOLECULE: RELATED TO YEAST VACUOLAR PROTEIN SORTING FACTOR;          
21597:  bw5y-A  4.2 23.6  107   249    6   MOLECULE: TRANSCRIPTION ELONGATION FACTOR (TFIIS) FAMILY PR          
21598:  p1bb-A  4.2  5.9  116   186    6   MOLECULE: OS01G0157300 PROTEIN;                                      
21599:  se8h-A  4.2  6.2  123   311   10   MOLECULE: PROGESTIN AND ADIPOQ RECEPTOR FAMILY MEMBER 3;             
21600:  zn6k-A  4.2 10.2  155   537    6   MOLECULE: PENTATRICOPEPTIDE REPEAT-CONTAINING PROTEIN AT1G0          
21601:  s2fu-A  4.2 21.3  107   303    7   MOLECULE: UNCHARACTERIZED PROTEIN;                                   
21602:  ydc7-A  4.2  7.9   78   138    6   MOLECULE: J DOMAIN-CONTAINING PROTEIN;                               
21603:  rta6-A  4.2  8.5   98   151    5   MOLECULE: UNCHARACTERIZED PROTEIN;                                   
21604:  bii0-A  4.2 29.3   89   187    8   MOLECULE: CYTOCHROME B-245 CHAPERONE 1;                              
21605:  clx2-A  4.2  8.8   76   134    9   MOLECULE: VACUOLAR ASSEMBLY PROTEIN VPS41, PUTATIVE;                 
21606:  qe0x-A  4.2  6.4  108   545    7   MOLECULE: UNCHARACTERIZED PROTEIN;                                   
21607:  lx0d-A  4.2  5.4   72   102   13   MOLECULE: UNCHARACTERIZED PROTEIN;                                   
21608:  yrp3-A  4.2 15.6  162   789    8   MOLECULE: SWI5-DEPENDENT HO EXPRESSION PROTEIN 4;                    
21609:  gy6m-A  4.2 13.3   95   519    8   MOLECULE: ATP SYNTHASE SUBUNIT ALPHA, MITOCHONDRIAL;                 
21610:  m2he-A  4.2 14.2  153   269    8   MOLECULE: PROTEIN NETWORKED 3A;                                      
21611:  o1gx-A  4.2 13.9  120   248    6   MOLECULE: OS05G0550200 PROTEIN;                                      
21612:  ft2p-A  4.2 17.2  128   857    4   MOLECULE: SI:CH211-106H11.1;                                         
21613:  n1ik-A  4.2 10.0   72   127    4   MOLECULE: MICOS COMPLEX SUBUNIT MIC12;                               
21614:  lvf5-A  4.2 16.1  103   181    6   MOLECULE: SUCCINATE DEHYDROGENASE [UBIQUINONE] CYTOCHROME B          
21615:  hix6-A  4.2  3.5   50    55   10   MOLECULE: AT4G36515;                                                 
21616:  hrz6-A  4.2 23.1   92   208    3   MOLECULE: PUTATIVE HLH DNA-BINDING DOMAIN SUPERFAMILY PROTE          
21617:  qh0s-A  4.2  5.2  130   308    8   MOLECULE: OLFACTORY RECEPTOR;                                        
21618:  xd7b-A  4.2  4.9  104   473    4   MOLECULE: GAMMA-AMINOBUTYRIC ACID RECEPTOR SUBUNIT BETA-3;           
21619:  mp3u-A  4.2 24.2  107   174    4   MOLECULE: OS05G0181700 PROTEIN;                                      
21620:  wwo8-A  4.2 20.9  153   608   11   MOLECULE: PROTEIN DGS1 MITOCHONDRIAL;                                
21621:  rsq1-A  4.2 25.5  166   521    7   MOLECULE: UNCHARACTERIZED PROTEIN;                                   
21622:  thx7-A  4.2 14.9  163   910    3   MOLECULE: PUTATIVE DISEASE RESISTANCE PROTEIN AT1G58400;             
21623:  em0q-A  4.2 17.1   75   221    5   MOLECULE: NEDD4 FAMILY-INTERACTING PROTEIN 1;                        
21624:  wxb9-A  4.2 12.7  121   779   12   MOLECULE: UNCHARACTERIZED PROTEIN;                                   
21625:  y0pd-A  4.2  2.4   53    59    4   MOLECULE: UNCHARACTERIZED PROTEIN;                                   
21626:  epj5-A  4.2 15.0   75   151    5   MOLECULE: OS09G0395700 PROTEIN;                                      
21627:  kt7n-A  4.2 24.0  163   389    8   MOLECULE: UNCHARACTERIZED PROTEIN;                                   
21628:  h4hk-A  4.2 13.0  150   567    7   MOLECULE: PROTEIN NRT1/ PTR FAMILY 4.5;                              
21629:  qef8-A  4.2 19.5  157   547    6   MOLECULE: UNCHARACTERIZED TRANSPORTER C794.04C;                      
21630:  q1yv-A  4.2 29.4  144   631    4   MOLECULE: HEXOSYLTRANSFERASE;                                        
21631:  hkb9-A  4.2 26.5  130   296    5   MOLECULE: UNCHARACTERIZED PROTEIN;                                   
21632:  kv6q-A  4.2 35.5  164  1400   10   MOLECULE: UTROPHIN;                                                  
21633:  zxi8-A  4.2 25.5  154  1136    6   MOLECULE: COILED-COIL DOMAIN-CONTAINING PROTEIN 136;                 
21634:  uhy6-A  4.2 19.7  104   259    3   MOLECULE: DNAJ HOMOLOG SUBFAMILY C MEMBER 9;                         
21635:  c6wy-A  4.2  7.0   86   265    7   MOLECULE: OS05G0385900 PROTEIN;                                      
21636:  kvy1-A  4.2  6.0   82   344    7   MOLECULE: NUCLEAR PORE COMPLEX PROTEIN NUP214;                       
21637:  eps5-A  4.2 10.6   85   232    8   MOLECULE: TAU CLASS GLUTATHIONE S-TRANSFERASE;                       
21638:  xat6-A  4.2 18.5  126   515    6   MOLECULE: ROP GUANINE NUCLEOTIDE EXCHANGE FACTOR 12;                 
21639:  shc8-A  4.2 21.3   90   279    4   MOLECULE: FATTY ACID DESATURASE 4-LIKE 2, CHLOROPLASTIC;             
21640:  wzu6-A  4.2  9.1  176   440    7   MOLECULE: DYW_DEAMINASE DOMAIN-CONTAINING PROTEIN;                   
21641:  jk3q-A  4.2 11.2  114   536    4   MOLECULE: LIGAND-GATED ION CHANNEL;                                  
21642:  f1rv-A  4.2 17.4  130   888    8   MOLECULE: RECEPTOR PROTEIN-TYROSINE KINASE;                          
21643:  rr2x-A  4.2 14.9  112   510    5   MOLECULE: SI:CH211-189A15.5;                                         
21644:  ktg5-A  4.2 21.5  233   700   11   MOLECULE: PENTATRICOPEPTIDE REPEAT-CONTAINING PROTEIN MITOC          
21645:  w2hp-A  4.2  8.0  112   701    5   MOLECULE: UNCHARACTERIZED PROTEIN;                                   
21646:  kmi3-A  4.2 15.4  132   934    7   MOLECULE: TRANSDUCIN/WD40 REPEAT-LIKE SUPERFAMILY PROTEIN;           
21647:  lde1-A  4.2 18.0  107   190    9   MOLECULE: MEDIATOR OF RNA POLYMERASE II TRANSCRIPTION SUBUN          
21648:  aa1u-A  4.2  9.2   92   171    9   MOLECULE: J DOMAIN-CONTAINING PROTEIN;                               
21649:  v2gm-A  4.2 12.0  155   495    5   MOLECULE: AMINO ACID TRANSPORT PROTEIN;                              
21650:  fa1p-A  4.2  8.5  100   273    7   MOLECULE: UNCHARACTERIZED PROTEIN;                                   
21651:  en0g-A  4.2  6.0   76  1182    8   MOLECULE: TYROSINE-PROTEIN KINASE ABL2;                              
21652:  rz8q-A  4.2 11.9   63   126    3   MOLECULE: OS02G0831000 PROTEIN;                                      
21653:  cfv6-A  4.2  5.3  104   268   15   MOLECULE: PROTEIN ROGDI;                                             
21654:  h7mq-A  4.2 13.2  123   413    6   MOLECULE: OS07G0668200 PROTEIN;                                      
21655:  d1ey-A  4.2  7.7  128   590    6   MOLECULE: HYPOTHETICAL_PROTEIN_-_CONSERVED;                          
21656:  rm8e-A  4.2 28.2   96   300    5   MOLECULE: TRANSMEMBRANE PROTEIN;                                     
21657:  yi1k-A  4.2 12.2  105   338   10   MOLECULE: CALCIUM UNIPORTER PROTEIN;                                 
21658:  gz9e-A  4.2 22.4   75   533   16   MOLECULE: RNA END FORMATION PROTEIN 2;                               
21659:  v9qc-A  4.2  3.8   68    78    7   MOLECULE: UNCHARACTERIZED PROTEIN;                                   
21660:  a0ze-A  4.2  3.2   52    76    2   MOLECULE: UNCHARACTERIZED PROTEIN;                                   
21661:  sd2x-A  4.2 13.9   63   833   13   MOLECULE: VACUOLAR PROTEIN SORTING-ASSOCIATED PROTEIN 16 HO          
21662:  bw4e-A  4.2 19.1  169   979    5   MOLECULE: MAJOR_FACILITATOR_SUPERFAMILY_-_PUTATIVE;                  
21663:  y5kk-A  4.2  3.7  110   169    7   MOLECULE: SEMINAL FLUID PROTEIN 38D;                                 
21664:  ui3o-A  4.2  7.9  118   361    6   MOLECULE: ATPASE;                                                    
21665:  l1ri-A  4.2 21.7  123   565    4   MOLECULE: PUTATIVE AGC PROTEIN KINASE FAMILY PROTEIN;                
21666:  ibf3-A  4.2  7.0   76   146    3   MOLECULE: UNCHARACTERIZED PROTEIN;                                   
21667:  tny6-A  4.2 15.0  141   519    3   MOLECULE: PROTEIN TWEETY HOMOLOG 1;                                  
21668:  o2yr-A  4.2  5.5  134  1024   10   MOLECULE: GAMMA-TUBULIN COMPLEX COMPONENT;                           
21669:  rd9b-A  4.2  4.7   77    82   13   MOLECULE: OS12G0407100 PROTEIN;                                      
21670:  mw6x-A  4.2 22.5  108   688    8   MOLECULE: UNCHARACTERIZED PROTEIN;                                   
21671:  bg2t-A  4.2 20.8  134   656    8   MOLECULE: MATURASE;                                                  
21672:  od4t-A  4.2 31.5  125   637   12   MOLECULE: INTERLEUKIN-17 RECEPTOR E;                                 
21673:  m2er-A  4.2  7.9   57    94    4   MOLECULE: UNCHARACTERIZED PROTEIN;                                   
21674:  h3iw-A  4.2  2.5   50    80    4   MOLECULE: UNCHARACTERIZED PROTEIN;                                   
21675:  zql6-A  4.2 16.9   95   163    5   MOLECULE: UNCHARACTERIZED PROTEIN;                                   
21676:  zlx5-A  4.2 10.7  143   542    4   MOLECULE: AA_TRANS DOMAIN-CONTAINING PROTEIN;                        
21677:  puz5-A  4.2  7.2  128   607    7   MOLECULE: CHITIN-INDUCIBLE GIBBERELLIN-RESPONSIVE PROTEIN 2          
21678:  qn4s-A  4.2  6.1   97   227    9   MOLECULE: TETRASPANIN;                                               
21679:  u8aw-A  4.2  3.4   92   516   15   MOLECULE: SIGNAL TRANSDUCING ADAPTOR MOLECULE (SH3 DOMAIN A          
21680:  ppx4-A  4.2 15.0  136   323    7   MOLECULE: UNCHARACTERIZED PROTEIN RV2077C;                           
21681:  nhx0-A  4.2  8.7  126   445    6   MOLECULE: PEPTIDYLPROLYL ISOMERASE;                                  
21682:  p8so-A  4.2 27.5  144   516   11   MOLECULE: PECTINESTERASE;                                            
21683:  u0zs-A  4.2 14.9  105   331    5   MOLECULE: DNAJ HEAT SHOCK FAMILY PROTEIN;                            
21684:  ir3z-A  4.2 16.6  118   507    4   MOLECULE: HEXOSYLTRANSFERASE;                                        
21685:  bhs9-A  4.2 16.8  126   319    6   MOLECULE: PROTEIN_TRANSPORT_PROTEIN_YIF1_-_PUTATIVE;                 
21686:  vh1f-A  4.2 18.3  110   347    8   MOLECULE: HYPOTHETICAL_PROTEIN_-_CONSERVED;                          
21687:  zre7-A  4.2  8.8   97   144    7   MOLECULE: PROTEIN MIX23;                                             
21688:  n8ow-A  4.2  4.2   69    77    7   MOLECULE: UNCHARACTERIZED PROTEIN;                                   
21689:  ji1o-A  4.2 21.4  118   648    8   MOLECULE: ZINC FINGER PROTEIN 799;                                   
21690:  hn3n-A  4.2 27.8  144   253    6   MOLECULE: BRIDGING INTEGRATOR 3;                                     
21691:  ok8y-A  4.2  8.0  134   368   10   MOLECULE: RHOMBOID-LIKE PROTEIN;                                     
21692:  m1cb-A  4.2  9.7   99   248    9   MOLECULE: 14-3-3-LIKE PROTEIN GF14 LAMBDA;                           
21693:  se2i-A  4.2 34.3  110  1007    5   MOLECULE: GLUTAMATE RECEPTOR;                                        
21694:  kla0-A  4.2 12.1   88   268    3   MOLECULE: PROTEIN LIMB EXPRESSION 1 HOMOLOG;                         
21695:  uc9s-A  4.2  4.7  101   155    6   MOLECULE: GLTP DOMAIN-CONTAINING PROTEIN;                            
21696:  o2kl-A  4.2  9.1  113   189   11   MOLECULE: PROTEIN LEMA;                                              
21697:  k0jf-A  4.2  6.0  114   384    8   MOLECULE: UNCHARACTERIZED PROTEIN;                                   
21698:  rn4e-A  4.2 17.9  134   469    7   MOLECULE: DPR-INTERACTING PROTEIN DELTA, ISOFORM D;                  
21699:  ru9d-A  4.2 14.4  125   486   10   MOLECULE: UNCHARACTERIZED PROTEIN;                                   
21700:  f9iq-A  4.2 18.2  126   505   10   MOLECULE: PROTEIN DETOXIFICATION;                                    
21701:  x1hq-A  4.2  5.4   76   174   11   MOLECULE: MEDIATOR OF RNA POLYMERASE II TRANSCRIPTION SUBUN          
21702:  s2mn-A  4.2  5.8   93   109    8   MOLECULE: OS02G0559500 PROTEIN;                                      
21703:  xg2j-A  4.2  2.5   78   130    8   MOLECULE: OS12G0248400 PROTEIN;                                      
21704:  mmh4-A  4.2 10.0   87   379    6   MOLECULE: HSP90 CO-CHAPERONE CDC37;                                  
21705:  nhb2-A  4.2 17.8   69   361    7   MOLECULE: OS09G0334500 PROTEIN;                                      
21706:  qcs9-A  4.2  9.9  108   310    7   MOLECULE: RECEPTOR HOMOLOGY REGION, TRANSMEMBRANE DOMAIN- A          
21707:  wq8h-A  4.2 30.1  119  1477    5   MOLECULE: UNCHARACTERIZED PROTEIN;                                   
21708:  vh2o-A  4.2  7.9   66   101    8   MOLECULE: TRANSMEMBRANE PROTEIN 258;                                 
21709:  jw2c-A  4.2 12.9  105   917   10   MOLECULE: WSN DOMAIN-CONTAINING PROTEIN;                             
21710:  guv5-A  4.2  3.4   51    51    6   MOLECULE: OS02G0121600 PROTEIN;                                      
21711:  a2ba-A  4.2 26.7  175   820    7   MOLECULE: TRANSMEMBRANE PROTEIN;                                     
21712:  osa6-A  4.2  4.5   79    86    8   MOLECULE: UNCHARACTERIZED PROTEIN;                                   
21713:  ha9n-A  4.2 12.0  133   567    6   MOLECULE: POLYADENYLATE-BINDING PROTEIN-INTERACTING PROTEIN          
21714:  we2o-A  4.2 25.3  139   736    7   MOLECULE: OXYSTEROL-BINDING PROTEIN-RELATED PROTEIN 9;               
21715:  vy1t-A  4.2  8.1   83   566   12   MOLECULE: DUF4283 DOMAIN-CONTAINING PROTEIN;                         
21716:  yqy8-A  4.2 20.3  113   263    9   MOLECULE: MECHANOSENSITIVE ION CHANNEL-LIKE PROTEIN;                 
21717:  yp3u-A  4.2  6.2  107   447    7   MOLECULE: 5-HYDROXYTRYPTAMINE RECEPTOR 3C;                           
21718:  w8gf-A  4.2  3.6  108   164    5   MOLECULE: PGG DOMAIN-CONTAINING PROTEIN;                             
21719:  rww0-A  4.2  6.6  138   317    5   MOLECULE: OLFACTORY RECEPTOR 2G2;                                    
21720:  h0kw-A  4.2  9.3  109   631    5   MOLECULE: UNCHARACTERIZED PROTEIN;                                   
21721:  ki9o-A  4.2  5.8  117   449    3   MOLECULE: GLYCINE RECEPTOR, ALPHA 2;                                 
21722:  t4kp-A  4.2 35.5  146  1521    6   MOLECULE: PROBABLE DNA TOPOISOMERASE 2;                              
21723:  ix4c-A  4.2 29.0  166   752    4   MOLECULE: EXOCYST COMPLEX COMPONENT SEC6;                            
21724:  vso0-A  4.2 11.0  117   168    7   MOLECULE: OS11G0266500 PROTEIN;                                      
21725:  t5wy-A  4.2  6.4   82   205    7   MOLECULE: UNCHARACTERIZED GST-LIKE PROTEIN YNCG;                     
21726:  rk8y-A  4.2 19.1   82   115    4   MOLECULE: CYCLIN-DEPENDENT KINASE 2-ASSOCIATED PROTEIN 1;            
21727:  w4hd-A  4.2 13.9  120   174    3   MOLECULE: NEUROMEDIN U;                                              
21728:  up3a-A  4.2  4.1   61    82    7   MOLECULE: OS01G0317125 PROTEIN;                                      
21729:  t0py-A  4.2 21.0   87   547    3   MOLECULE: LD38919P;                                                  
21730:  yas0-A  4.2 23.4  127   244    7   MOLECULE: UNCHARACTERIZED PROTEIN;                                   
21731:  eu1g-A  4.2 12.8   92   260   11   MOLECULE: MOVEMENT PROTEIN BINDING PROTEIN 2C;                       
21732:  uub3-A  4.2  5.3  151   582    9   MOLECULE: MAJOR FACILITATOR SUPERFAMILY PROTEIN;                     
21733:  cr6z-A  4.2  5.8  111   500    4   MOLECULE: GLUTAMATE-GATED CHLORIDE CHANNEL;                          
21734:  zv6v-A  4.2 10.3  193   424   10   MOLECULE: ARM REPEAT SUPERFAMILY PROTEIN;                            
21735:  j5bm-A  4.2 12.2  127   522   10   MOLECULE: PUTATIVE ALDEHYDE DEHYDROGENASE-LIKE PROTEIN C21C          
21736:  u2hs-A  4.2 30.1  130   347    9   MOLECULE: ENDOPHILIN-A3;                                             
21737:  cbj5-A  4.2 19.1  132   601   13   MOLECULE: NUCLEAR ENVELOPE PROTEIN NDC1;                             
21738:  ef2q-A  4.2 16.6  153   923    8   MOLECULE: TRANSPORTIN 3;                                             
21739:  bdn6-A  4.2  8.5   86   185    6   MOLECULE: UNCHARACTERIZED PROTEIN;                                   
21740:  z9ys-A  4.2  4.8   91   400    8   MOLECULE: GOLGIN-45;                                                 
21741:  fne1-A  4.2  3.2   70    86    7   MOLECULE: OS01G0342800 PROTEIN;                                      
21742:  ez2c-A  4.2  2.3   46    50    9   MOLECULE: UNCHARACTERIZED PROTEIN;                                   
21743:  o7ak-A  4.2  5.2  115   374    6   MOLECULE: UNCHARACTERIZED PROTEIN;                                   
21744:  ij3r-A  4.2 24.0  184   863    6   MOLECULE: OS07G0295800 PROTEIN;                                      
21745:  fi6f-A  4.2  6.4  148   341    7   MOLECULE: SI:DKEY-42L23.4;                                           
21746:  lzz4-A  4.2  4.6  102   210    6   MOLECULE: CASPARIAN STRIP MEMBRANE PROTEIN 4;                        
21747:  hm5q-A  4.2 34.2  277  1338   10   MOLECULE: RANBP2-TYPE DOMAIN-CONTAINING PROTEIN;                     
21748:  rf7v-A  4.2 21.3  142   301    6   MOLECULE: CLAUDIN;                                                   
21749:  t1oc-A  4.2  5.1   80   287   11   MOLECULE: UNCHARACTERIZED PROTEIN;                                   
21750:  dpn4-A  4.2 11.9   86   546    2   MOLECULE: 5'-NUCLEOTIDASE DOMAIN-CONTAINING PROTEIN 3;               
21751:  nh2c-A  4.2  4.1  105   180   10   MOLECULE: UNCHARACTERIZED PROTEIN;                                   
21752:  t4eo-A  4.2 25.4  164   421    5   MOLECULE: TEKTIN;                                                    
21753:  uzv8-A  4.2 16.5  106  1551    8   MOLECULE: WD REPEAT DOMAIN 62;                                       
21754:  qzl9-A  4.2  5.7  141   481    4   MOLECULE: INTEGRAL MEMBRANE TRANSPORT PROTEIN, PUTATIVE;             
21755:  wn1t-A  4.2 34.1  192  1400    7   MOLECULE: DYNEIN HEAVY CHAIN 1, AXONEMAL;                            
21756:  om2n-A  4.2 21.8  117   699   13   MOLECULE: XRN_N DOMAIN-CONTAINING PROTEIN;                           
21757:  xue6-A  4.2  4.6  105   157    4   MOLECULE: UNCHARACTERIZED PROTEIN;                                   
21758:  ip5b-A  4.2 29.9  201  1226    8   MOLECULE: OS08G0539700 PROTEIN;                                      
21759:  l1tz-A  4.2 18.0   85   311    5   MOLECULE: ATP SYNTHASE SUBUNIT GAMMA, MITOCHONDRIAL;                 
21760:  a4ry-A  4.2 24.3  155   665    6   MOLECULE: ABC1 DOMAIN-CONTAINING PROTEIN;                            
21761:  vz3m-A  4.2 22.7  114   417    4   MOLECULE: RING FINGER AND CHY ZINC FINGER DOMAIN-CONTAINING          
21762:  s0zd-A  4.2 20.4  165   658    7   MOLECULE: HERMES, ISOFORM A;                                         
21763:  h5qo-A  4.2 16.8  113   414    5   MOLECULE: 30S RIBOSOMAL PROTEIN S15, CHLOROPLASTIC;                  
21764:  ns7z-A  4.2  5.8   66   138    6   MOLECULE: OS03G0420400 PROTEIN;                                      
21765:  dkb4-A  4.2  2.7   73   124    5   MOLECULE: PREFOLDIN SUBUNIT 4;                                       
21766:  n2uw-A  4.2  4.2  100   183    3   MOLECULE: PMEI DOMAIN-CONTAINING PROTEIN;                            
21767:  iqq2-A  4.2 15.7  121   519    7   MOLECULE: UNCHARACTERIZED PROTEIN, ISOFORM A;                        
21768:  j4sr-A  4.2 18.5  182   988    5   MOLECULE: 26S PROTEASOME NON-ATPASE REGULATORY SUBUNIT 1 HO          
21769:  bt2h-A  4.2  4.5  100   637    4   MOLECULE: UNCHARACTERIZED PROTEIN;                                   
21770:  gb9s-A  4.2  6.4  136   399   10   MOLECULE: UNCHARACTERIZED PROTEIN;                                   
21771:  hen5-A  4.2 15.8  138   897    8   MOLECULE: UNCHARACTERIZED PROTEIN;                                   
21772:  l6ul-A  4.2  9.6  101   193    2   MOLECULE: UNCHARACTERIZED PROTEIN YBL059W;                           
21773:  j5fo-A  4.2 32.1  192  1333    8   MOLECULE: TRANSPOSON TF2-8 POLYPROTEIN;                              
21774:  dd3z-A  4.2 21.1  121   507    7   MOLECULE: PROBABLE ALDEHYDE DEHYDROGENASE;                           
21775:  q6er-A  4.2 22.9  144   328    9   MOLECULE: OLFACTORY RECEPTOR 4A16;                                   
21776:  shr6-A  4.2 44.0  119   586   10   MOLECULE: EZRIN;                                                     
21777:  d1cf-A  4.2 11.9   82   338    6   MOLECULE: SORTING NEXIN-15;                                          
21778:  o6zt-A  4.2 31.8  172   689    6   MOLECULE: PROTEIN ASUNDER;                                           
21779:  n2gf-A  4.2  5.8  130   852    5   MOLECULE: VOMERONASAL 2 RECEPTOR, 80;                                
21780:  v5hp-A  4.2  4.0   84   155    7   MOLECULE: UNCHARACTERIZED PROTEIN;                                   
21781:  mpk9-A  4.2 17.2  131   422    8   MOLECULE: UNCHARACTERIZED PROTEIN;                                   
21782:  coy9-A  4.2 17.3  106   998    6   MOLECULE: PROBABLE PROTEIN KINASE DDB_G0277539;                      
21783:  ows5-A  4.2  5.5  141   372    6   MOLECULE: UNCHARACTERIZED PROTEIN;                                   
21784:  aym9-A  4.2 16.2  153   573    6   MOLECULE: MULTIDRUG AND TOXIN EXTRUSION PROTEIN 2;                   
21785:  bj6k-A  4.2  5.6   90   146    7   MOLECULE: GLUTATHIONE TRANSFERASE;                                   
21786:  pw6f-A  4.2 15.6   90   190    4   MOLECULE: OS08G0142900 PROTEIN;                                      
21787:  fxo5-A  4.2 20.2  128   522    8   MOLECULE: DNAJ (HSP40) HOMOLOG, SUBFAMILY C, MEMBER 7;               
21788:  vi5y-A  4.2 14.9   79   337    5   MOLECULE: DNA REPLICATION REGULATOR SLD2;                            
21789:  bnm0-A  4.2  4.1  112   374    5   MOLECULE: HEPTAHELICAL TRANSMEMBRANE PROTEIN 5;                      
21790:  li7d-A  4.2  3.9   80   201    4   MOLECULE: CASP-LIKE PROTEIN;                                         
21791:  lqr6-A  4.2 18.3  115  1400    6   MOLECULE: DMX-LIKE PROTEIN 2;                                        
21792:  e3jt-A  4.2  9.5   82   114    5   MOLECULE: UNCHARACTERIZED PROTEIN;                                   
21793:  lz7b-A  4.2 36.8  122   581    3   MOLECULE: EUKARYOTIC TRANSLATION INITIATION FACTOR 4B;               
21794:  xua0-A  4.2 16.7   96   260   16   MOLECULE: OS09G0134400 PROTEIN;                                      
21795:  qex9-A  4.2 29.5  216  1173    6   MOLECULE: UBIQUITINATION FACTOR E4B;                                 
21796:  op5v-A  4.2  8.8   83   163    7   MOLECULE: UNCHARACTERIZED PROTEIN;                                   
21797:  cpo6-A  4.2  8.3  102   720    8   MOLECULE: ATP-DEPENDENT RNA HELICASE SUV3, MITOCHONDRIAL;            
21798:  xu5w-A  4.2 15.0  148   570    4   MOLECULE: TRANSMEMBRANE AMINO ACID TRANSPORTER FAMILY PROTE          
21799:  ez1e-A  4.2 39.5  211  2567    2   MOLECULE: UNCHARACTERIZED PROTEIN;                                   
21800:  cz2x-A  4.2 17.1  134  1257    4   MOLECULE: PROTEIN CHROMATIN REMODELING 8;                            
21801:  pa4a-A  4.2 25.4  138   258    4   MOLECULE: LD42595P;                                                  
21802:  jh6i-A  4.2 31.3  210   724    9   MOLECULE: ACYL-COENZYME A OXIDASE;                                   
21803:  jrc3-A  4.2 35.4  162  1243    8   MOLECULE: P-GLYCOPROTEIN RELATED;                                    
21804:  l7iy-A  4.2  3.1   90   140   10   MOLECULE: UNCHARACTERIZED PROTEIN, ISOFORM A;                        
21805:  rge8-A  4.2 18.2  150  1071    7   MOLECULE: INTEGRATOR COMPLEX SUBUNIT HOMOLOG;                        
21806:  wkk4-A  4.2 29.2  172  1710    5   MOLECULE: UNCHARACTERIZED PROTEIN;                                   
21807:  h4iq-A  4.2 21.7  104   190    8   MOLECULE: PROTEIN CURVATURE THYLAKOID 1B CHLOROPLASTIC;              
21808:  o2an-A  4.2  5.6   66   117   12   MOLECULE: UNCHARACTERIZED PROTEIN;                                   
21809:  p4th-A  4.2 15.9  116   342    5   MOLECULE: UNCHARACTERIZED PROTEIN;                                   
21810:  idk8-A  4.2  7.4  148   532    7   MOLECULE: VESICULAR ACETYLCHOLINE TRANSPORTER UNC-17;                
21811:  lz8n-A  4.2 12.8  114   523    6   MOLECULE: CERAMIDE GLUCOSYLTRANSFERASE;                              
21812:  p2pb-A  4.2 21.6  127   533    9   MOLECULE: SH3 AND F-BAR DOMAIN-CONTAINING PROTEIN DDB_G0271          
21813:  jb9p-A  4.2 24.7  136   790    5   MOLECULE: PROTEIN KINASE DOMAIN-CONTAINING PROTEIN;                  
21814:  ui9k-A  4.2 39.6   98   146    5   MOLECULE: OS05G0154900 PROTEIN;                                      
21815:  pjf8-A  4.2 11.2   68   203    3   MOLECULE: OS02G0195150 PROTEIN;                                      
21816:  qiy8-A  4.2 26.0  196   793    6   MOLECULE: MAJOR FACILITATOR SUPERFAMILY DOMAIN-CONTAINING P          
21817:  dlm3-A  4.2 10.0  125   857    6   MOLECULE: VOMERONASAL 2, RECEPTOR 98;                                
21818:  cgy2-A  4.2 22.9  142   503    4   MOLECULE: OS09G0556800 PROTEIN;                                      
21819:  gt9p-A  4.2  9.2   83   179    5   MOLECULE: UNCHARACTERIZED PROTEIN;                                   
21820:  qm6f-A  4.2 13.6  275   880    9   MOLECULE: VACUOLE MORPHOLOGY AND INHERITANCE PROTEIN 14;             
21821:  c0bv-A  4.2 21.5  116   374    6   MOLECULE: PUTATIVE WRKY TRANSCRIPTION FACTOR 74;                     
21822:  kcu8-A  4.2 25.7  181  1274    6   MOLECULE: DENN DOMAIN-CONTAINING PROTEIN 5B;                         
21823:  whw2-A  4.2 11.5   89   122    8   MOLECULE: LYR MOTIF-CONTAINING PROTEIN 1;                            
21824:  i4qy-A  4.2 20.4  114   911    4   MOLECULE: DYNAMIN GTPASE;                                            
21825:  hg9q-A  4.2  5.4   85    96    5   MOLECULE: OS07G0597832 PROTEIN;                                      
21826:  e8ym-A  4.2 16.1  110   509    5   MOLECULE: METAL TRANSPORTER NRAMP3;                                  
21827:  u4sm-A  4.2 18.7   95   251    6   MOLECULE: EXTRACELLULAR SUPEROXIDE DISMUTASE [CU-ZN];                
21828:  cj0w-A  4.2  2.9   60    84    8   MOLECULE: UNCHARACTERIZED PROTEIN;                                   
21829:  iv7x-A  4.2 25.9  127   356    8   MOLECULE: RRP15P PROTEIN;                                            
21830:  k8gm-A  4.2 22.1  132   865    9   MOLECULE: COATOMER SUBUNIT GAMMA;                                    
21831:  fmn4-A  4.2  2.8   69   119    6   MOLECULE: UNCHARACTERIZED PROTEIN;                                   
21832:  yjv1-A  4.2 11.4  126   768    5   MOLECULE: HYPOTHETICAL_PROTEIN_-_CONSERVED;                          
21833:  ma0a-A  4.2 13.8  211  1124    5   MOLECULE: HUNTINGTIN INTERACTING PROTEIN 1;                          
21834:  v4ej-A  4.2 29.9  112   431    4   MOLECULE: OS08G0361300 PROTEIN;                                      
21835:  yw9n-A  4.2  6.7   94   318    6   MOLECULE: PROBABLE PLASTID-LIPID-ASSOCIATED PROTEIN 1, CHLO          
21836:  y9aa-A  4.2  9.4  294   953    8   MOLECULE: UPF0746 PROTEIN DDB_G0281301;                              
21837:  o5hk-A  4.2 18.2  153   461    8   MOLECULE: UNCHARACTERIZED PROTEIN;                                   
21838:  r9oh-A  4.2 24.3  114   579    4   MOLECULE: BTB/POZ DOMAIN-CONTAINING PROTEIN NPY3;                    
21839:  dzq4-A  4.2  8.8   83    90    2   MOLECULE: SYNTAXIN-41;                                               
21840:  yx3t-A  4.2  5.4  150   331    6   MOLECULE: TASTE RECEPTOR TYPE 2 MEMBER 38;                           
21841:  a7vi-A  4.2  4.3   97   253    5   MOLECULE: TETRASPANIN-11;                                            
21842:  jpp7-A  4.2 14.4  113   215    2   MOLECULE: SNF7_-_PUTATIVE;                                           
21843:  gtz4-A  4.2 10.7  108  1222    6   MOLECULE: OS05G0379700 PROTEIN;                                      
21844:  ue2b-A  4.2  6.1  126   308    6   MOLECULE: OLFACTORY RECEPTOR;                                        
21845:  dx2q-A  4.2 19.8  153   355    7   MOLECULE: UNCHARACTERIZED PROTEIN;                                   
21846:  sn9l-A  4.2 18.6  121  1400    4   MOLECULE: DYNEIN HEAVY CHAIN DOMAIN-CONTAINING PROTEIN 1;            
21847:  pu7p-A  4.2 10.1  160   507    4   MOLECULE: COATOMER SUBUNIT BETA-1;                                   
21848:  dnw7-A  4.2 21.0  166   569    5   MOLECULE: LARGE NEUTRAL AMINO ACIDS TRANSPORTER SMALL SUBUN          
21849:  vam3-A  4.2 14.9  165   991    8   MOLECULE: 26S PROTEASOME NON-ATPASE REGULATORY SUBUNIT 1 HO          
21850:  w5td-A  4.2  8.7  110   185    6   MOLECULE: UNCHARACTERIZED PROTEIN;                                   
21851:  u8gz-A  4.2 19.3  106   409    9   MOLECULE: VPS23_CORE_DOMAIN_CONTAINING_PROTEIN_-_PUTATIVE;           
21852:  gjf2-A  4.2 15.1   89   814    9   MOLECULE: UNCHARACTERIZED PROTEIN;                                   
21853:  cb0b-A  4.2  7.8   98   712    4   MOLECULE: ZINC FINGER AND BTB DOMAIN-CONTAINING 39;                  
21854:  vd2z-A  4.2 17.9  176   911    8   MOLECULE: RHO GUANINE NUCLEOTIDE EXCHANGE FACTOR (GEF) 28B;          
21855:  bot9-A  4.2  5.7  132   363   10   MOLECULE: HAEMOLYSIN-III_RELATED_-_PUTATIVE;                         
21856:  m2tn-A  4.2  4.1   57   109    5   MOLECULE: UNCHARACTERIZED PROTEIN RV2273;                            
21857:  tj4x-A  4.2  4.0   98  1400    6   MOLECULE: DNA-DEPENDENT PROTEIN KINASE CATALYTIC SUBUNIT;            
21858:  lde4-A  4.2 14.7  168   994    5   MOLECULE: NB-ARC DOMAIN CONTAINING PROTEIN, EXPRESSED;               
21859:  ws0f-A  4.2 38.3  181  1749    7   MOLECULE: HYPOTHETICAL_PROTEIN_-_CONSERVED;                          
21860:  if4m-A  4.2 14.1  125  1204    6   MOLECULE: UNCHARACTERIZED PROTEIN;                                   
21861:  wm8y-A  4.2  5.7  126   293   10   MOLECULE: S-ACYLTRANSFERASE;                                         
21862:  hkt1-A  4.2 12.4   82   115   13   MOLECULE: UNCHARACTERIZED PROTEIN;                                   
21863:  jcs6-A  4.2  9.2   93   206   10   MOLECULE: CYTOCHROME C BIOGENESIS B;                                 
21864:  mxk5-A  4.2 21.1  114  1309    8   MOLECULE: MICROTUBULE-ASSOCIATED SERINE/THREONINE-PROTEIN K          
21865:  bo5c-A  4.2  5.3  104   145    6   MOLECULE: UNCHARACTERIZED PROTEIN;                                   
21866:  s9ef-A  4.2 20.1  170   943    5   MOLECULE: PH DOMAIN-CONTAINING PROTEIN;                              
21867:  dya4-A  4.2  7.0  100   715    6   MOLECULE: UNCHARACTERIZED PROTEIN;                                   
21868:  qro8-A  4.2 25.2  136   351    8   MOLECULE: PROTEIN MSS2, MITOCHONDRIAL;                               
21869:  toh3-A  4.2 17.8  175   586    5   MOLECULE: MULTIDRUG AND TOXIN EXTRUSION PROTEIN;                     
21870:  xdm6-A  4.2 20.9  146   539    8   MOLECULE: SERYL-TRNA SYNTHETASE;                                     
21871:  d4gb-A  4.2 11.4   87   126   10   MOLECULE: PROBABLE PREFOLDIN SUBUNIT 6;                              
21872:  i6wd-A  4.2  3.2   59    72    8   MOLECULE: PUTATIVE UNCHARACTERIZED TRANSMEMBRANE PROTEIN             
21873:  x9qs-A  4.2 15.1   85   507   12   MOLECULE: ATP SYNTHASE SUBUNIT ALPHA, MITOCHONDRIAL;                 
21874:  psl1-A  4.2 35.8  149   519    5   MOLECULE: MUCIN-ASSOCIATED SURFACE PROTEIN (MASP), PUTATIVE          
21875:  ws7m-A  4.2  4.4   62   115    6   MOLECULE: NADH-UBIQUINONE OXIDOREDUCTASE CHAIN 3;                    
21876:  rxm3-A  4.2  5.8   74   138    7   MOLECULE: SEC20 FAMILY PROTEIN;                                      
21877:  ad5i-A  4.2 21.5  110   486    7   MOLECULE: DIFFERENTIALLY EXPRESSED IN FDCP 8 HOMOLOG;                
21878:  t3my-A  4.2  5.9   58   101    5   MOLECULE: NAD(P)H-QUINONE OXIDOREDUCTASE SUBUNIT 4L, CHLORO          
21879:  tpo7-A  4.2 16.6   97   401    3   MOLECULE: RETROVIRUS-RELATED POL POLYPROTEIN LINE-1;                 
21880:  g6lp-A  4.2 22.6  176   515    6   MOLECULE: MAJOR_FACILITATOR_SUPERFAMILY_-_PUTATIVE;                  
21881:  zo3l-A  4.2 17.3   63   125   14   MOLECULE: UNCHARACTERIZED PROTEIN;                                   
21882:  mqy6-A  4.2  3.5  112   880   10   MOLECULE: UNCHARACTERIZED PROTEIN;                                   
21883:  eo2n-A  4.2  2.7   63    66    2   MOLECULE: UNCHARACTERIZED PROTEIN;                                   
21884:  h7sb-A  4.2 13.7  172  1603   12   MOLECULE: TRANSIENT RECEPTOR POTENTIAL CATION CHANNEL SUBFA          
21885:  sv3r-A  4.2  5.5  105   157    4   MOLECULE: EXPRESSED PROTEIN;                                         
21886:  yf0f-A  4.2 21.8  137   412    7   MOLECULE: PALMITOYLTRANSFERASE ZDHHC6;                               
21887:  j7nx-A  4.2 10.4   88   231    8   MOLECULE: GLUTATHIONE S-TRANSFERASE GSTU6, PUTATIVE, EXPRES          
21888:  g3qr-A  4.2 20.7  165   909    5   MOLECULE: NBS-LRR DISEASE RESISTANCE PROTEIN;                        
21889:  uf4r-A  4.2  7.2   93   501   11   MOLECULE: ACETYLCHOLINE RECEPTOR SUBUNIT BETA;                       
21890:  w7au-A  4.2 12.8   60   102    7   MOLECULE: NEUROCHONDRIN FAMILY PROTEIN;                              
21891:  p0si-A  4.2 20.5  171   598    5   MOLECULE: NODULIN-LIKE DOMAIN-CONTAINING PROTEIN;                    
21892:  hmm8-A  4.2 22.1  117  1269    6   MOLECULE: UNCHARACTERIZED PROTEIN;                                   
21893:  xhg4-A  4.2  6.7  209   594    8   MOLECULE: GLOMULIN;                                                  
21894:  qs3j-A  4.2  8.1  112   202    9   MOLECULE: OS06G0202501 PROTEIN;                                      
21895:  nep5-A  4.2 18.5  110   228    7   MOLECULE: CHARGED MULTIVESICULAR BODY PROTEIN 5;                     
21896:  w8nn-A  4.2 22.3   83   363    7   MOLECULE: NON-STRUCTURAL MAINTENANCE OF CHROMOSOMES ELEMENT          
21897:  e1pa-A  4.2  8.5   95   553   11   MOLECULE: UNCHARACTERIZED PROTEIN;                                   
21898:  tw1i-A  4.2 33.0  156  1184    6   MOLECULE: NON-RECEPTOR TYROSINE-PROTEIN KINASE TYK2;                 
21899:  g3kw-A  4.2 12.7  114   556    6   MOLECULE: PROBABLE ZINC METALLOPROTEASE EGY2, CHLOROPLASTIC          
21900:  rxs1-A  4.2 10.4   79   411    5   MOLECULE: OS07G0575233 PROTEIN;                                      
21901:  shb4-A  4.2  4.2   76    86    5   MOLECULE: UNCHARACTERIZED PROTEIN;                                   
21902:  hvn8-A  4.2 39.3  128  2027    9   MOLECULE: CITRON RHO-INTERACTING KINASE;                             
21903:  ax3i-A  4.2  3.2   84   994    7   MOLECULE: PROTEIN MELTED;                                            
21904:  tb2o-A  4.2 34.4  172  1144    4   MOLECULE: PB1 DOMAIN-CONTAINING PROTEIN;                             
21905:  fz8u-A  4.2  4.9  137   338    7   MOLECULE: P2Y PURINOCEPTOR 14;                                       
21906:  hu9h-A  4.2 16.1  126   314    9   MOLECULE: S-ACYLTRANSFERASE;                                         
21907:  xvr6-A  4.2 12.7   83   378    6   MOLECULE: RING-TYPE DOMAIN-CONTAINING PROTEIN;                       
21908:  i0na-A  4.2 24.3  130   825    7   MOLECULE: ACTIN FILAMENT-ASSOCIATED PROTEIN 1-LIKE 2;                
21909:  pk0c-A  4.2  6.6  101   389    9   MOLECULE: NEUR_CHAN_LBD DOMAIN-CONTAINING PROTEIN;                   
21910:  kks6-A  4.2  9.1  128   547    2   MOLECULE: ACYL-COENZYME A OXIDASE-LIKE PROTEIN;                      
21911:  t4nd-A  4.2 15.5  198   665    7   MOLECULE: MFS DOMAIN-CONTAINING PROTEIN;                             
21912:  gqn2-A  4.2 22.1  109   448    4   MOLECULE: SENESCENCE DOMAIN-CONTAINING PROTEIN;                      
21913:  o7km-A  4.2 23.7   90   137    9   MOLECULE: OS02G0526500 PROTEIN;                                      
21914:  kb4u-A  4.2  4.3  114   628    6   MOLECULE: OS01G0167750 PROTEIN;                                      
21915:  mo5x-A  4.2 10.7   94   724    6   MOLECULE: GLUCOSIDASE 2 SUBUNIT BETA;                                
21916:  jes5-A  4.2  6.6   78   344    8   MOLECULE: RIFIN;                                                     
21917:  ra2g-A  4.2 10.0   76   101    5   MOLECULE: UNCHARACTERIZED PROTEIN;                                   
21918:  kg9t-A  4.2 28.4  160   502    9   MOLECULE: BROMO DOMAIN-CONTAINING PROTEIN;                           
21919:  jea6-A  4.2 22.8  124   899    8   MOLECULE: CALCIUM-TRANSPORTING ATPASE 1;                             
21920:  yrg7-A  4.2 16.7  152   564    3   MOLECULE: NADPH OXIDASE 1;                                           
21921:  g4bp-A  4.2 23.2  115   357   10   MOLECULE: UNCHARACTERIZED PROTEIN;                                   
21922:  n8va-A  4.2  8.8  101   236    8   MOLECULE: UNCHARACTERIZED PROTEIN;                                   
21923:  kd2x-A  4.2 29.7  119   361    4   MOLECULE: WAT1-RELATED PROTEIN;                                      
21924:  egf8-A  4.2 17.9  110   182    9   MOLECULE: UNCHARACTERIZED PROTEIN;                                   
21925:  ai9r-A  4.2 21.2  193  1411    7   MOLECULE: UNCHARACTERIZED PROTEIN;                                   
21926:  ur4f-A  4.2 20.6  111   314    8   MOLECULE: 14_3_3 DOMAIN-CONTAINING PROTEIN;                          
21927:  z0kb-A  4.2 14.1  117   851    9   MOLECULE: MINAMOTO;                                                  
21928:  pti4-A  4.2 12.9  152   455    3   MOLECULE: AA_TRANS DOMAIN-CONTAINING PROTEIN;                        
21929:  j7mv-A  4.2 11.8  152   337    5   MOLECULE: SERPENTINE RECEPTOR CLASS BETA-6;                          
21930:  fcc7-A  4.2 13.5   99   190    6   MOLECULE: OS01G0107200 PROTEIN;                                      
21931:  vmr6-A  4.2 15.8   70  1341    3   MOLECULE: RAB3 GTPASE-ACTIVATING PROTEIN REGULATORY SUBUNIT          
21932:  s2uf-A  4.2 14.2   85   194    5   MOLECULE: UNCHARACTERIZED PROTEIN;                                   
21933:  s4nf-A  4.2 17.3  109   790   10   MOLECULE: CLEAVAGE AND POLYADENYLATION SPECIFICITY FACTOR S          
21934:  hf4d-A  4.2 30.4  111   286    7   MOLECULE: CHAPERONE PROTEIN DNAJ 6;                                  
21935:  n9yd-A  4.2 30.9  151   290    7   MOLECULE: CHAPERONE DNAJ PROTEIN, PUTATIVE;                          
21936:  dxz2-A  4.2 16.0   99   540    7   MOLECULE: PROTEIN RFT1 HOMOLOG;                                      
21937:  szy0-A  4.2 32.8  199  1629    4   MOLECULE: REVERSE TRANSCRIPTASE DOMAIN-CONTAINING PROTEIN;           
21938:  aix7-A  4.2 10.2   97   852    6   MOLECULE: VOMERONASAL 2, RECEPTOR 45;                                
21939:  elm9-A  4.2 10.7   78  2549    8   MOLECULE: SERINE/THREONINE-PROTEIN KINASE MTOR;                      
21940:  spn0-A  4.2 29.2  122  1200    7   MOLECULE: WINGS APART-LIKE PROTEIN HOMOLOG;                          
21941:  o2yl-A  4.2 18.7  124   476   10   MOLECULE: MAGNESIUM TRANSPORTER CORA-LIKE FAMILY PROTEIN;            
21942:  nyg9-A  4.2 30.2  133   481    8   MOLECULE: UNCHARACTERIZED PROTEIN;                                   
21943:  fpd3-A  4.2 14.0  162   351    7   MOLECULE: REGULATOR OF VPS4 ACTIVITY IN THE MVB PATHWAY PRO          
21944:  pd3s-A  4.2 25.2  145  1035    7   MOLECULE: G_PROTEIN_RECEP_F3_4 DOMAIN-CONTAINING PROTEIN;            
21945:  iw8w-A  4.2 21.3  112  1059    4   MOLECULE: REVERSE TRANSCRIPTASE DOMAIN-CONTAINING PROTEIN;           
21946:  y8qs-A  4.2 13.1   90   216    8   MOLECULE: GB|AAD49762.1;                                             
21947:  lws2-A  4.2 22.2   65   241    5   MOLECULE: UNCHARACTERIZED PROTEIN;                                   
21948:  y1xs-A  4.2 22.1  168  1400    8   MOLECULE: NEUROFIBROMIN;                                             
21949:  got7-A  4.2 10.2  100   642   10   MOLECULE: ARGININE--TRNA LIGASE, CHLOROPLASTIC/MITOCHONDRIA          
21950:  kbd9-A  4.2 26.1  204   565    7   MOLECULE: UNCHARACTERIZED PROTEIN;                                   
21951:  ep2c-A  4.2 15.1  135   725    7   MOLECULE: UNCHARACTERIZED PROTEIN;                                   
21952:  p1tz-A  4.2  3.9  117   217    7   MOLECULE: UNCHARACTERIZED PROTEIN;                                   
21953:  mf2a-A  4.2  6.6   79  1201    3   MOLECULE: COATOMER SUBUNIT ALPHA;                                    
21954:  e8ub-A  4.2 38.4  130   595    5   MOLECULE: SIGNAL RECOGNITION PARTICLE SUBUNIT SRP72;                 
21955:  iet1-A  4.2 21.3  142   340   11   MOLECULE: UNCHARACTERIZED PROTEIN;                                   
21956:  gp9n-A  4.2 24.5  145  1079    6   MOLECULE: DNA_MISMATCH_REPAIR_2 DOMAIN-CONTAINING PROTEIN;           
21957:  ao9b-A  4.2  8.5   83   621    5   MOLECULE: PUTATIVE SPLICING FACTOR 3A;                               
21958:  fv6d-A  4.2 16.8  107   359    4   MOLECULE: RANBD1 DOMAIN-CONTAINING PROTEIN;                          
21959:  nl6l-A  4.2 17.9  114   220   11   MOLECULE: UNCHARACTERIZED PROTEIN;                                   
21960:  yql4-A  4.2  6.9   91   517    9   MOLECULE: HYPOTHETICAL_PROTEIN_-_CONSERVED;                          
21961:  q5ke-A  4.2 20.6   84   405    6   MOLECULE: UNCHARACTERIZED PROTEIN;                                   
21962:  u7az-A  4.2  7.6   72   222    4   MOLECULE: GLUTATHIONE S-TRANSFERASE 3;                               
21963:  sgx2-A  4.2 26.2  150   418    6   MOLECULE: VASOPRESSIN V1A RECEPTOR;                                  
21964:  onn3-A  4.2 29.3  221  1668    8   MOLECULE: UNCHARACTERIZED PROTEIN;                                   
21965:  vur6-A  4.2 22.7  174   496    6   MOLECULE: SUGAR TRANSPORTER ERD6;                                    
21966:  ct3j-A  4.2 15.6  138   326    7   MOLECULE: OLFACTORY RECEPTOR 976;                                    
21967:  acm9-A  4.2 10.7  147   506    5   MOLECULE: CYTOCHROME P450 71B8;                                      
21968:  nu2c-A  4.2 17.4  157   292    9   MOLECULE: CBY1-INTERACTING BAR DOMAIN-CONTAINING PROTEIN 2;          
21969:  qth0-A  4.2 23.7  115   199    6   MOLECULE: FIBER PROTEIN FB34;                                        
21970:  lqz8-A  4.2 24.2  146   528   11   MOLECULE: UNCHARACTERIZED NOC2 FAMILY PROTEIN C1B3.09C;              
21971:  i6lf-A  4.2 20.2   95   569   12   MOLECULE: UNCHARACTERIZED PROTEIN;                                   
21972:  oyn0-A  4.2 21.2  106   538    1   MOLECULE: CLEFT LIP AND PALATE TRANSMEMBRANE PROTEIN 1-LIKE          
21973:  l2lq-A  4.2  8.0  104   323    4   MOLECULE: AT3G08910;                                                 
21974:  p8dw-A  4.2  8.0  117   194    5   MOLECULE: OS03G0398900 PROTEIN;                                      
21975:  gzf3-A  4.2 17.4   80   141    5   MOLECULE: UNCHARACTERIZED PROTEIN;                                   
21976:  y9za-A  4.2 21.5  124   261    6   MOLECULE: GENERAL REGULATORY FACTOR2;                                
21977:  ba9g-A  4.2 10.7  119   386    5   MOLECULE: UNCHARACTERIZED PROTEIN;                                   
21978:  k5hp-A  4.2 27.8  137   906    4   MOLECULE: EUKARYOTIC TRANSLATION INITIATION FACTOR 4 GAMMA           
21979:  j2qu-A  4.2 21.8  118   813    8   MOLECULE: UNCHARACTERIZED PROTEIN;                                   
21980:  vt8b-A  4.2 16.9  117   688    5   MOLECULE: HYPOTHETICAL_PROTEIN_-_CONSERVED;                          
21981:  g7oo-A  4.2  9.4  113   865    6   MOLECULE: UNCHARACTERIZED PROTEIN;                                   
21982:  ity0-A  4.2  3.3   64    92   13   MOLECULE: PUTATIVE UNCHARACTERIZED PROTEIN DDB_G0271804;             
21983:  jkb5-A  4.2 32.0  143   502    6   MOLECULE: PROTEIN IWS1 HOMOLOG 1;                                    
21984:  tf6h-A  4.2  5.5   85   483    7   MOLECULE: INTERFERON-INDUCED PROTEIN WITH TETRATRICOPEPTIDE          
21985:  hf0h-A  4.2 29.7  106   668    7   MOLECULE: UNCHARACTERIZED PROTEIN;                                   
21986:  fy6v-A  4.2  7.1   98   927    6   MOLECULE: GPI ETHANOLAMINE PHOSPHATE TRANSFERASE 2;                  
21987:  iyg3-A  4.2 22.2  133   740    5   MOLECULE: ANAPHASE-PROMOTING COMPLEX SUBUNIT 5;                      
21988:  zl5l-A  4.2 16.4   77   266    6   MOLECULE: GLUTATHIONE S-TRANSFERASE TCHQD;                           
21989:  y5gz-A  4.2 25.1  118   387    5   MOLECULE: WAT1-RELATED PROTEIN;                                      
21990:  mbb3-A  4.2 21.8  145   866    5   MOLECULE: CELLULOSE SYNTHASE A CATALYTIC SUBUNIT 7;                  
21991:  mtr5-A  4.2  9.6  133   421    7   MOLECULE: UPF0187 PROTEIN CHLOROPLASTIC;                             
21992:  cyf9-A  4.2 27.6  163  1303    6   MOLECULE: UNCHARACTERIZED PROTEIN;                                   
21993:  rxi6-A  4.2 11.4   89   563    2   MOLECULE: ALPHA-1,3-GLUCOSYLTRANSFERASE;                             
21994:  i4ga-A  4.2 34.6  184  1828    5   MOLECULE: UNCHARACTERIZED PROTEIN;                                   
21995:  wl9e-A  4.2 12.1  103   254    7   MOLECULE: INNER MEMBRANE PROTEIN YABI;                               
21996:  o6pd-A  4.2 14.4  156   758   10   MOLECULE: RCG25530, ISOFORM CRA_C;                                   
21997:  jzb7-A  4.2 14.3  107   552    7   MOLECULE: UNCHARACTERIZED PROTEIN;                                   
21998:  qb3e-A  4.2 22.7  101   292   11   MOLECULE: UNCHARACTERIZED PROTEIN;                                   
21999:  fg4n-A  4.2 10.5   96   991    7   MOLECULE: ADAPTIN-RELATED PROTEIN-LIKE PROTEIN;                      
22000:  mk2g-A  4.2 31.1  162   801    7   MOLECULE: FPL DOMAIN-CONTAINING PROTEIN;                             
22001:  h4xz-A  4.2 19.4  101   877    9   MOLECULE: MENTAL RETARDATION GTPASE ACTIVATING PROTEIN HOMO          
22002:  r9xa-A  4.2 14.6  132  1749    9   MOLECULE: INTRAFLAGELLAR TRANSPORT PROTEIN 172 HOMOLOG;              
22003:  aj2b-A  4.2 21.6  132   537    7   MOLECULE: UNCHARACTERIZED PROTEIN;                                   
22004:  vuq3-A  4.2 15.8  124   289    6   MOLECULE: UNCHARACTERIZED PROTEIN;                                   
22005:  dgs3-A  4.2 14.1   79   586    9   MOLECULE: PROBABLE ZINC METALLOPROTEASE EGY3, CHLOROPLASTIC          
22006:  vbe8-A  4.2 26.4  102   693   10   MOLECULE: UNCHARACTERIZED PROTEIN AT1G33050;                         
22007:  to0g-A  4.2 10.6  151  1213    5   MOLECULE: PROTEIN FURRY HOMOLOG-LIKE;                                
22008:  a1rw-A  4.2  3.9   73    91   10   MOLECULE: UNCHARACTERIZED PROTEIN;                                   
22009:  nsl8-A  4.2  6.3  108   119    5   MOLECULE: UNCHARACTERIZED PROTEIN;                                   
22010:  w9st-A  4.2 14.1  106   523    8   MOLECULE: PROBABLE METHYLMALONATE-SEMIALDEHYDE DEHYDROGENAS          
22011:  d2bg-A  4.2  5.7  123  1452    7   MOLECULE: DNA REPAIR PROTEIN RAD5, PUTATIVE;                         
22012:  s9jh-A  4.2 22.4   97   207    3   MOLECULE: PARTNER OF SLD FIVE 1;                                     
22013:  aa1d-A  4.2 26.3  187  1178    6   MOLECULE: INOSITOL HEXAKISPHOSPHATE AND DIPHOSPHOINOSITOL-           
22014:  dy1c-A  4.2 19.2  149  1497   11   MOLECULE: CONDENSIN-2 COMPLEX SUBUNIT D3;                            
22015:  g4wf-A  4.2 25.9  125   254    6   MOLECULE: LD07883P;                                                  
22016:  as9z-A  4.2 28.8  109   308    5   MOLECULE: N-ETHYLMALEIMIDE-SENSITIVE FACTOR ATTACHMENT PROT          
22017:  fgh6-A  4.2 12.2  171   594    5   MOLECULE: UTP6 SMALL SUBUNIT PROCESSOME COMPONENT;                   
22018:  k9yk-A  4.2  9.9  107   293   11   MOLECULE: PYRROLINE-5-CARBOXYLATE REDUCTASE;                         
22019:  ie3b-A  4.2 27.7  105   888   10   MOLECULE: UNCHARACTERIZED PROTEIN;                                   
22020:  ew0p-A  4.2 10.6  141   407    6   MOLECULE: PROBABLE PROTEIN S-ACYLTRANSFERASE 9;                      
22021:  u0gd-A  4.2 17.1   98   456    8   MOLECULE: PEPTIDYL-PROLYL CIS-TRANS ISOMERASE FKBP5;                 
22022:  j4we-A  4.2 15.1  119   828    8   MOLECULE: GUANINE NUCLEOTIDE-BINDING PROTEIN SUBUNIT BETA-L          
22023:  nty8-A  4.2 15.0  107   273    3   MOLECULE: 14-3-3 PROTEIN;                                            
22024:  w8sq-A  4.2 16.7   92   920    4   MOLECULE: UNCHARACTERIZED PROTEIN;                                   
22025:  ms2r-A  4.2 18.9  179  1266    4   MOLECULE: UNCHARACTERIZED PROTEIN;                                   
22026:  e6lb-A  4.2 21.0  125   902    8   MOLECULE: GAMMA-TUBULIN COMPLEX COMPONENT;                           
22027:  a3kr-A  4.2 15.9  107   815    6   MOLECULE: PHOSPHATE TRANSPORTER PHO1-2;                              
22028:  x9lw-A  4.2  3.9  104   189    9   MOLECULE: PLANT INVERTASE/PECTIN METHYLESTERASE INHIBITOR S          
22029:  ci9m-A  4.2 19.9  154   808    9   MOLECULE: DNAJ-LIKE PROTEIN;                                         
22030:  urx6-A  4.2 18.7  113   231    6   MOLECULE: OS12G0561500 PROTEIN;                                      
22031:  oc7g-A  4.2 22.1   73   267    7   MOLECULE: OS01G0388500 PROTEIN;                                      
22032:  k1yu-A  4.2 11.4  150   296    8   MOLECULE: FI07901P;                                                  
22033:  q4we-A  4.2 28.0   95   769    6   MOLECULE: ACETYL-COENZYME A CARBOXYLASE CARBOXYL TRANSFERAS          
22034:  af7w-A  4.2  8.7  132  1009    5   MOLECULE: PROTEIN-TYROSINE KINASE 2-BETA;                            
22035:  p8uu-A  4.2 13.2  117   766   13   MOLECULE: FYVE, RHOGEF AND PH DOMAIN-CONTAINING PROTEIN 4;           
22036:  prn1-A  4.2  7.6  158   364    8   MOLECULE: UNCHARACTERIZED PROTEIN;                                   
22037:  f2tc-A  4.2 16.1  128   208    3   MOLECULE: CKLF-LIKE MARVEL TRANSMEMBRANE DOMAIN-CONTAINING           
22038:  mtv8-A  4.2 13.0   96  1297    9   MOLECULE: UNCHARACTERIZED PROTEIN;                                   
22039:  z8ow-A  4.2 26.9  140   527    7   MOLECULE: OS02G0533000 PROTEIN;                                      
22040:  k0sv-A  4.2  9.3  150   541    5   MOLECULE: J DOMAIN-CONTAINING PROTEIN;                               
22041:  fmq3-A  4.2 19.9  162   555    8   MOLECULE: ALKALINE/NEUTRAL INVERTASE;                                
22042:  e5ni-A  4.2 10.8  177   463    7   MOLECULE: UNCHARACTERIZED PROTEIN F58F12.3;                          
22043:  c2xi-A  4.2 15.2   99   580    8   MOLECULE: DIHYDROXYACETONE KINASE 1;                                 
22044:  n5vv-A  4.2 20.6   90   492    9   MOLECULE: PROTEIN ADENYLYLTRANSFERASE FIC;                           
22045:  lq9h-A  4.2 31.2  143   717    6   MOLECULE: AT1G64300/F15H21_13;                                       
22046:  xzu8-A  4.2 13.3  116   243    8   MOLECULE: UNCHARACTERIZED PROTEIN;                                   
22047:  b6is-A  4.2  8.5  129   221    4   MOLECULE: UNCHARACTERIZED PROTEIN;                                   
22048:  lt8z-A  4.2 14.6  173   347    7   MOLECULE: TMPIT-LIKE PROTEIN;                                        
22049:  clb5-A  4.2 33.9  166   470    7   MOLECULE: SOMETHING ABOUT SILENCING PROTEIN 10;                      
22050:  yn6f-A  4.2 10.6  116   181    3   MOLECULE: OS02G0103200 PROTEIN;                                      
22051:  tv6c-A  4.2 17.8  114  1054    7   MOLECULE: NRDE-2, NECESSARY FOR RNA INTERFERENCE, DOMAIN-CO          
22052:  auh4-A  4.2 26.0  129   634    4   MOLECULE: SODIUM/HYDROGEN EXCHANGER;                                 
22053:  mw8g-A  4.2 26.1   89   325   10   MOLECULE: HEAT SHOCK 70 KDA PROTEIN 14;                              
22054:  ql9j-A  4.2 24.2  111   433    7   MOLECULE: PUTATIVE PENTATRICOPEPTIDE REPEAT-CONTAINING PROT          
22055:  avm5-A  4.2 12.9   89   425    8   MOLECULE: HYPOTHETICAL_PROTEIN_-_CONSERVED;                          
22056:  vf4h-A  4.2  7.3   95   647    8   MOLECULE: ATP-DEPENDENT RNA HELICASE SUV3, MITOCHONDRIAL;            
22057:  fej4-A  4.2 12.0   90   416    4   MOLECULE: CYTOCHROME C-TYPE BIOGENESIS CCDA-LIKE CHLOROPLAS          
22058:  hsz8-A  4.2 17.0  133   540    5   MOLECULE: PROBABLE PECTINESTERASE/PECTINESTERASE INHIBITOR           
22059:  t2rj-A  4.2 14.5  203  1286    6   MOLECULE: HYPOTHETICAL_PROTEIN_-_CONSERVED;                          
22060:  tw3z-A  4.2 11.4  132   549    8   MOLECULE: NOP DOMAIN-CONTAINING PROTEIN;                             
22061:  ob9j-A  4.2 24.1  142   766    4   MOLECULE: CYCLIC NUCLEOTIDE-BINDING DOMAIN-CONTAINING PROTE          
22062:  d0bs-A  4.2 13.1   99   504    6   MOLECULE: SIGNAL RECOGNITION PARTICLE 54 KDA PROTEIN;                
22063:  cir0-A  4.2  9.8  108   176    8   MOLECULE: PECTINESTERASE INHIBITOR 1;                                
22064:  iys3-A  4.2 20.8   86  1218    7   MOLECULE: COATOMER SUBUNIT ALPHA-3;                                  
22065:  xk5z-A  4.2 10.5   96   183    5   MOLECULE: TRANSMEMBRANE PROTEIN 52B;                                 
22066:  ag8z-A  4.2 35.3  151   944    4   MOLECULE: OS12G0491200 PROTEIN;                                      
22067:  obb5-A  4.2 20.5   98   447    9   MOLECULE: TETRATRICOPEPTIDE REPEAT PROTEIN 23;                       
22068:  f0kx-A  4.2 19.1  148   353    6   MOLECULE: C-C MOTIF CHEMOKINE RECEPTOR 8;                            
22069:  rij3-A  4.2 19.0  113   377    9   MOLECULE: COP9 SIGNALOSOME COMPLEX SUBUNIT 4;                        
22070:  rk7k-A  4.2 24.5  139  1151    6   MOLECULE: UNCHARACTERIZED PROTEIN;                                   
22071:  rdm1-A  4.2 20.3  130  1609   12   MOLECULE: AP-3 COMPLEX SUBUNIT DELTA, PUTATIVE;                      
22072:  hvy9-A  4.2 14.8  103   162    9   MOLECULE: UNCHARACTERIZED PROTEIN, ISOFORM D;                        
22073:  lxh7-A  4.2  9.3   63    76    5   MOLECULE: UNCHARACTERIZED PROTEIN;                                   
22074:  l2jz-A  4.2  9.4  154   455    5   MOLECULE: SORTING NEXIN 6, ISOFORM B;                                
22075:  w7hi-A  4.2 14.3   77   691    5   MOLECULE: UNCHARACTERIZED PROTEIN;                                   
22076:  ah7z-A  4.2 17.5  184  1294    5   MOLECULE: VON WILLEBRAND FACTOR A DOMAIN-CONTAINING PROTEIN          
22077:  bd5l-A  4.2 12.6  143   698    6   MOLECULE: SIEVE ELEMENT OCCLUSION A;                                 
22078:  z3ml-A  4.2 11.0  106   504    8   MOLECULE: SNF2 DOMAIN PROTEIN;                                       
22079:  xeb1-A  4.2 11.9  149   217    5   MOLECULE: UNCHARACTERIZED PROTEIN;                                   
22080:  nc7y-A  4.2 29.9  118  1498    8   MOLECULE: UNCHARACTERIZED PROTEIN;                                   
22081:  ay9z-A  4.2 21.0  122   539    4   MOLECULE: UNCHARACTERIZED PROTEIN;                                   
22082:  a2xw-A  4.2 27.5  117   728    5   MOLECULE: E3 UBIQUITIN-PROTEIN LIGASE TRIM36;                        
22083:  fih0-A  4.2  9.9  125   932    8   MOLECULE: UNCHARACTERIZED PROTEIN;                                   
22084:  r2tx-A  4.2 27.4  113   648    8   MOLECULE: GLYCO_HYDRO_15 DOMAIN-CONTAINING PROTEIN;                  
22085:  zv9y-A  4.2 31.1  161  1286    4   MOLECULE: G PROTEIN-COUPLED RECEPTOR 158B;                           
22086:  z6pt-A  4.2 31.4  142   866   10   MOLECULE: DUAL SPECIFICITY PROTEIN PHOSPHATASE PHS1;                 
22087:  g0du-A  4.2  5.2  131   211    8   MOLECULE: UNCHARACTERIZED PROTEIN;                                   
22088:  hi7e-A  4.2 20.6  167   491    9   MOLECULE: OS11G0109633 PROTEIN;                                      
22089:  wsp2-A  4.2 24.9  180   614    4   MOLECULE: MAJOR FACILITATOR SUPERFAMILY PROTEIN;                     
22090:  hu4k-A  4.2 30.0  217  1534    8   MOLECULE: DNA POLYMERASE ALPHA CATALYTIC SUBUNIT;                    
22091:  z6xg-A  4.2 17.9  121   506    7   MOLECULE: OS11G0141700 PROTEIN;                                      
22092:  ct2b-A  4.2  9.0   76   546    7   MOLECULE: T-COMPLEX PROTEIN 1 SUBUNIT ZETA;                          
22093:  nz6f-A  4.2 12.7  141   295   11   MOLECULE: NOVEL PROTEIN (ZGC:77855);                                 
22094:  j6be-A  4.2  5.8  136   448    7   MOLECULE: AMINO ACID TRANSPORTER, PUTATIVE;                          
22095:  ew3o-A  4.2 25.1  127   792    7   MOLECULE: LEUCINE-RICH REPEAT-CONTAINING 8 VRAC SUBUNIT C;           
22096:  zd5d-A  4.2 14.6   99   302    3   MOLECULE: MDM10-COMPLEMENTING PROTEIN 1;                             
22097:  iv1z-A  4.2  8.0  131   523    5   MOLECULE: OS01G0349800 PROTEIN;                                      
22098:  za9b-A  4.2 26.1  152   542    7   MOLECULE: UNCHARACTERIZED PROTEIN;                                   
22099:  ndf6-A  4.2  5.8   76   461    5   MOLECULE: UNCHARACTERIZED PROTEIN;                                   
22100:  sl6c-A  4.2 25.3   83   169    4   MOLECULE: CHAPERONE PROTEIN DNAJ 20 CHLOROPLASTIC;                   
22101:  ftu1-A  4.2 19.4   85   181    7   MOLECULE: UNCHARACTERIZED PROTEIN;                                   
22102:  f3rk-A  4.2 19.4  155   519    7   MOLECULE: FRIGIDA-LIKE PROTEIN;                                      
22103:  oj5t-A  4.2 15.9  114   323    7   MOLECULE: KATANIN, PUTATIVE;                                         
22104:  qj2u-A  4.2 11.0  108   119    5   MOLECULE: UNCHARACTERIZED PROTEIN;                                   
22105:  ucq5-A  4.2 20.9  171  1161    7   MOLECULE: PI15;                                                      
22106:  n0ka-A  4.2 13.9   87  1525    8   MOLECULE: RAPAMYCIN-INSENSITIVE_COMPANION_OF_MTOR_-_N-TERM           
22107:  ddq3-A  4.2 32.8  167  1342    7   MOLECULE: VACUOLAR PROTEIN SORTING 15, ISOFORM A;                    
22108:  px7d-A  4.2 13.8  202   732    7   MOLECULE: SI:CH211-176G13.8;                                         
22109:  cwe3-A  4.2 29.7  119   436    9   MOLECULE: S15/NS1 RNA-BINDING PROTEIN;                               
22110:  ei2w-A  4.2 17.2  157   894   11   MOLECULE: DISEASE RESISTANCE PROTEIN SUMM2;                          
22111:  ewg7-A  4.2 32.8  140  1400    9   MOLECULE: CILIOGENESIS AND PLANAR POLARITY EFFECTOR 1;               
22112:  od5i-A  4.2 18.6  136   730    6   MOLECULE: DPY-19-LIKE 1, LIKE (H. SAPIENS);                          
22113:  m7fn-A  4.2 24.5  178   781    4   MOLECULE: VACUOLAR PROTEIN SORTING-ASSOCIATED PROTEIN 35;            
22114:  ac8w-A  4.2  8.2  106   374    8   MOLECULE: SI:CH73-1F23.1;                                            
22115:  uu9n-A  4.2  9.0  107   124    9   MOLECULE: HDC14388;                                                  
22116:  llb9-A  4.2 13.1  123   654    4   MOLECULE: HSP70;                                                     
22117:  px2r-A  4.2 13.8   76   532    9   MOLECULE: SET AND MYND DOMAIN CONTAINING, ARTHROPOD-SPECIFI          
22118:  gx4z-A  4.2  7.7  122   421   10   MOLECULE: UNCHARACTERIZED PROTEIN;                                   
22119:  jn0t-A  4.2 21.7   84   407    8   MOLECULE: SUCCINATE DEHYDROGENASE [UBIQUINONE] IRON-SULFUR           
22120:  oj0l-A  4.2 14.7  128   594    5   MOLECULE: SET DOMAIN-CONTAINING PROTEIN;                             
22121:  kv3l-A  4.2 21.2   79  1040    8   MOLECULE: PROTEIN FAM160A1;                                          
22122:  um3m-A  4.2 15.7  142   252    5   MOLECULE: UNCHARACTERIZED PROTEIN;                                   
22123:  uhd0-A  4.2 26.3  175   935    5   MOLECULE: ERCC4 DOMAIN-CONTAINING PROTEIN;                           
22124:  n5kc-A  4.2 16.3   89   500    4   MOLECULE: EPHRIN TYPE-B RECEPTOR 3;                                  
22125:  yqe4-A  4.2  4.1  103   200    7   MOLECULE: UNCHARACTERIZED PROTEIN;                                   
22126:  qrm0-A  4.2 24.2  183  1034    3   MOLECULE: UNCHARACTERIZED PROTEIN;                                   
22127:  v0ow-A  4.2 16.4  180  1148    8   MOLECULE: UNCHARACTERIZED PROTEIN;                                   
22128:  imm0-A  4.2 16.3  156   569    6   MOLECULE: DOLICHOL KINASE EVAN;                                      
22129:  fla7-A  4.2  6.5  157  1096    8   MOLECULE: HMA DOMAIN-CONTAINING PROTEIN;                             
22130:  n0ou-A  4.2 15.8   72   126    8   MOLECULE: UNCHARACTERIZED PROTEIN;                                   
22131:  jq1r-A  4.2 20.0  124  1234    9   MOLECULE: UNCHARACTERIZED PROTEIN;                                   
22132:  ng8g-A  4.2  7.4  144   224    8   MOLECULE: UNCHARACTERIZED PROTEIN;                                   
22133:  sld2-A  4.2  5.8  102   226    8   MOLECULE: ADENINE PHOSPHORIBOSYLTRANSFERASE;                         
22134:  ut5a-A  4.2 24.2  111  1634    2   MOLECULE: LEUCINE-RICH REPEAT-CONTAINING PROTEIN 37A3;               
22135:  r5za-A  4.2 19.4   87   314    3   MOLECULE: UDP-GALACTOSE TRANSPORTER 2;                               
22136:  s0dt-A  4.2 24.5  168   619    7   MOLECULE: SOLUTE CARRIER FAMILY 24 MEMBER 2;                         
22137:  sbx4-A  4.2 12.6  221   642    7   MOLECULE: PENTATRICOPEPTIDE REPEAT-CONTAINING PROTEIN AT3G1          
22138:  cpk7-A  4.2  3.6   76   341    4   MOLECULE: UNCHARACTERIZED TRANSPORTER C405.03C;                      
22139:  xle0-A  4.2 23.1   99   452    7   MOLECULE: UNCHARACTERIZED PROTEIN C1805.14;                          
22140:  z3iw-A  4.2 22.4  151  1029    3   MOLECULE: PROBABLE E3 UBIQUITIN PROTEIN LIGASE C167.07C;             
22141:  o4jp-A  4.2 13.6  120   141    3   MOLECULE: S-ACYLTRANSFERASE;                                         
22142:  q2qp-A  4.2 34.1  106  1162    7   MOLECULE: PROTEIN OBERON 4;                                          
22143:  dh2p-A  4.2  9.8  136   930    8   MOLECULE: PHOSPHODIESTERASE;                                         
22144:  tmm0-A  4.2  8.4   92   213    2   MOLECULE: UNCHARACTERIZED PROTEIN;                                   
22145:  l7ff-A  4.2 22.6  128   647    5   MOLECULE: XK-RELATED PROTEIN 4;                                      
22146:  aa1t-A  4.2 34.8  142  1164    6   MOLECULE: WASH COMPLEX SUBUNIT 5;                                    
22147:  s6xk-A  4.2 16.1  100   428   11   MOLECULE: HISTONE-LYSINE N-METHYLTRANSFERASE SMYD3;                  
22148:  t8mk-A  4.2 16.0  103   548    8   MOLECULE: FI20020P1;                                                 
22149:  ndw9-A  4.2 14.0  134   944    8   MOLECULE: RAS GUANINE NUCLEOTIDE EXCHANGE FACTOR O;                  
22150:  c0hg-A  4.2 18.0  104  1170    5   MOLECULE: PUTATIVE DNA TOPOISOMERASE 2, MITOCHONDRIAL;               
22151:  jwk8-A  4.2 23.6  137   868    9   MOLECULE: LD44919P;                                                  
22152:  m8qn-A  4.2 19.1  141   656    6   MOLECULE: PEPTIDYLPROLYL ISOMERASE;                                  
22153:  pim5-A  4.2 15.2   80   706    9   MOLECULE: PENTATRICOPEPTIDE REPEAT-CONTAINING PROTEIN CHLOR          
22154:  g8ne-A  4.2 28.2  144   655    5   MOLECULE: UNCHARACTERIZED PROTEIN;                                   
22155:  xom0-A  4.2  9.1  164   675   10   MOLECULE: VACUOLAR PROTEIN SORTING-ASSOCIATED PROTEIN 5;             
22156:  ktx9-A  4.2 23.8  156  1052    6   MOLECULE: MITOTIC CHECKPOINT SERINE/THREONINE-PROTEIN KINAS          
22157:  cbp5-A  4.2 27.0  109   386    5   MOLECULE: SOLUTE CARRIER FAMILY 35 MEMBER B3;                        
22158:  l3rj-A  4.2 25.1  129   573   10   MOLECULE: LD30822P;                                                  
22159:  jxd6-A  4.2 17.6  121   330    8   MOLECULE: UNCHARACTERIZED PROTEIN;                                   
22160:  e5sw-A  4.2 14.9  159   769    6   MOLECULE: PLECKSTRIN HOMOLOGY DOMAIN-CONTAINING, FAMILY G (          
22161:  mn2s-A  4.2 13.3   84   101    6   MOLECULE: PROTEIN FMC1 HOMOLOG;                                      
22162:  l9qd-A  4.2  9.5  140   529    6   MOLECULE: CYTOCHROME P450 CYP72A123;                                 
22163:  bqx9-A  4.2 29.8  117   589    7   MOLECULE: MEDIATOR OF RNA POLYMERASE II TRANSCRIPTION SUBUN          
22164:  zk1n-A  4.2 29.8  128   501    3   MOLECULE: PHOSPHOLIPID-TRANSPORTING ATPASE;                          
22165:  igu7-A  4.2 10.7   70   169    9   MOLECULE: UNCHARACTERIZED PROTEIN;                                   
22166:  xpe8-A  4.2  5.8  110   185    5   MOLECULE: RECEPTOR EXPRESSION-ENHANCING PROTEIN 5;                   
22167:  nm7g-A  4.2 27.3  110   248    5   MOLECULE: UNCHARACTERIZED PROTEIN;                                   
22168:  tqy0-A  4.2 31.8  128   491    9   MOLECULE: SPERMATOGENESIS-DEFECTIVE PROTEIN 39 HOMOLOG;              
22169:  vb7z-A  4.2 23.8  154   623    7   MOLECULE: MEMBRALIN-LIKE PROTEIN AT1G60995;                          
22170:  xl3l-A  4.2 21.8  112   534    8   MOLECULE: UNCHARACTERIZED PROTEIN;                                   
22171:  ezn6-A  4.2 34.7  131   738    4   MOLECULE: FERRIC REDUCTION OXIDASE 6;                                
22172:  muu4-A  4.2 25.1  130   539    5   MOLECULE: UNCHARACTERIZED PROTEIN;                                   
22173:  twq7-A  4.2 15.7   98   290    6   MOLECULE: UNCHARACTERIZED PROTEIN;                                   
22174:  fy3q-A  4.2 15.4  122   604    8   MOLECULE: SIDEROPHORE TRANSPORTER;                                   
22175:  hsl2-A  4.2 14.3  147   437    9   MOLECULE: UNCHARACTERIZED PROTEIN;                                   
22176:  g5lf-A  4.2 30.6  137   802    6   MOLECULE: UNCHARACTERIZED TPR REPEAT-CONTAINING PROTEIN AT2          
22177:  dl3m-A  4.2 30.1  135   876   10   MOLECULE: AP-5 COMPLEX SUBUNIT BETA-1;                               
22178:  l1eg-A  4.2 30.1  124   209   11   MOLECULE: SI:CH211-137J23.7;                                         
22179:  ikv8-A  4.2  4.0   74   154    7   MOLECULE: UNCHARACTERIZED PROTEIN;                                   
22180:  fm6s-A  4.2 17.8   88   352    8   MOLECULE: UNCHARACTERIZED PROTEIN;                                   
22181:  b0kt-A  4.2 13.0   70  1550   14   MOLECULE: TETRATRICOPEPTIDE_REPEAT/TPR_REPEAT_-_PUTATIVE;            
22182:  r6xy-A  4.2 19.8  201   495    5   MOLECULE: SYNDAPIN (SYNAPTIC DYNAMIN BINDING PROTEIN) HOMOL          
22183:  jl0t-A  4.2 33.9  103   900    4   MOLECULE: OS06G0649700 PROTEIN;                                      
22184:  mcu4-A  4.2 27.5  125   496   10   MOLECULE: E3 UBIQUITIN-PROTEIN LIGASE CBL-C;                         
22185:  qk5s-A  4.2 20.4   96   981    7   MOLECULE: UNCHARACTERIZED PROTEIN;                                   
22186:  j8ck-A  4.2  4.2  106   253    9   MOLECULE: CD151 ANTIGEN;                                             
22187:  sh1p-A  4.2  9.7   80   546    0   MOLECULE: PUTATIVE OXIDOREDUCTASE GLYR1;                             
22188:  gyq7-A  4.2 22.8  216  1400    7   MOLECULE: ATP-BINDING CASSETTE SUB-FAMILY A MEMBER 13;               
22189:  z5cm-A  4.2 24.2  172   318   11   MOLECULE: T-SNARE COILED-COIL HOMOLOGY DOMAIN-CONTAINING PR          
22190:  hh7u-A  4.2 33.9  146   590    9   MOLECULE: J PROTEIN JJJ1;                                            
22191:  mi9c-A  4.2 13.3  106   473    9   MOLECULE: HYPOTHETICAL_PROTEIN_-_UNCHARACTERIZED_FUNCTION;           
22192:  j5ps-A  4.2 14.9  102   504    8   MOLECULE: DNAJ (HSP40) HOMOLOG, SUBFAMILY C, MEMBER 3;               
22193:  bl6d-A  4.2 21.2   87   104    7   MOLECULE: FLAGELLAR HOOK-BASAL BODY COMPLEX PROTEIN FLIE;            
22194:  zaz5-A  4.2 12.4   99   168    5   MOLECULE: COPPER-TRANSPORTING ATPASE RAN1;                           
22195:  zow8-A  4.2 14.7  140  1682    4   MOLECULE: SODIUM CHANNEL PROTEIN TYPE 7 SUBUNIT ALPHA;               
22196:  jy8e-A  4.2 28.6  145   831    8   MOLECULE: SODIUM/HYDROGEN EXCHANGER 3;                               
22197:  x6xj-A  4.2  8.0   91   520    2   MOLECULE: PUTATIVE TRANSPORTER SVOP-1;                               
22198:  i6bc-A  4.2  7.2  112   861   11   MOLECULE: ATP-DEPENDENT HELICASE RHP16;                              
22199:  ln8h-A  4.2 31.3  142   341    6   MOLECULE: DNAJ HEAT SHOCK FAMILY PROTEIN;                            
22200:  zw5j-A  4.2 23.7  108   519    7   MOLECULE: VACUOLAR PROTEIN SORTING-ASSOCIATED PROTEIN 17;            
22201:  ty6v-A  4.2 16.7  102   638    9   MOLECULE: EXOCYST SUBUNIT EXO70 FAMILY PROTEIN;                      
22202:  ck7j-A  4.2 20.2  170  1081    5   MOLECULE: DNA POLYMERASE DELTA CATALYTIC SUBUNIT;                    
22203:  nku5-A  4.2  9.2  117   265    5   MOLECULE: GAMMA-SECRETASE SUBUNIT APH-1A;                            
22204:  ee8f-A  4.2  4.0   90   231    6   MOLECULE: MEF2BNB-LIKE PROTEIN;                                      
22205:  p8rm-A  4.2 26.7  159   663    5   MOLECULE: OS10G0550100 PROTEIN;                                      
22206:  oqr7-A  4.2  8.7   60  1403    8   MOLECULE: GUANINE NUCLEOTIDE-BINDING PROTEIN SUBUNIT BETA-L          
22207:  ndk3-A  4.2 24.5  118   578    5   MOLECULE: ER DEGRADATION-ENHANCING ALPHA-MANNOSIDASE-LIKE P          
22208:  oz5s-A  4.2 13.2  116   373    9   MOLECULE: SOLUTE CARRIER FAMILY 35 MEMBER E1 HOMOLOG;                
22209:  vh6i-A  4.2 26.5  116   788   10   MOLECULE: TELOMERE_REG-2 DOMAIN-CONTAINING PROTEIN;                  
22210:  y0js-A  4.2 12.7  120   211   11   MOLECULE: OS02G0509600 PROTEIN;                                      
22211:  ls2q-A  4.2 13.8   97   535    5   MOLECULE: UNCHARACTERIZED PROTEIN;                                   
22212:  lg5j-A  4.2 20.3  107  1400    5   MOLECULE: POLYCYSTIN-1;                                              
22213:  upg1-A  4.2 18.1  149  1331    6   MOLECULE: UNCHARACTERIZED PROTEIN;                                   
22214:  f8tc-A  4.2  9.5  140   354    8   MOLECULE: ADHESION G PROTEIN-COUPLED RECEPTOR E6;                    
22215:  s0eu-A  4.2  3.6   96   306    3   MOLECULE: TASTE RECEPTOR TYPE 2;                                     
22216:  rgu3-A  4.2  3.8   96   197    4   MOLECULE: CASP-LIKE PROTEIN;                                         
22217:  py0r-A  4.2 10.9   92   155    5   MOLECULE: RNA POLYMERASE II TRANSCRIPTION MEDIATORS;                 
22218:  n7nv-A  4.2 16.5  132   373   10   MOLECULE: UNCHARACTERIZED PROTEIN;                                   
22219:  tj1u-A  4.2  4.6  106   313    4   MOLECULE: UNCHARACTERIZED PROTEIN;                                   
22220:  ggs3-A  4.2 11.7  181  2615    6   MOLECULE: POLYCYSTIC KIDNEY DISEASE PROTEIN 1-LIKE 1;                
22221:  r8dd-A  4.2 24.5  178  1950    5   MOLECULE: CALLOSE SYNTHASE 2;                                        
22222:  w8et-A  4.2 19.7  138   501    7   MOLECULE: ALUMINUM-ACTIVATED MALATE TRANSPORTER 2;                   
22223:  rma2-A  4.2 23.5   82   414    9   MOLECULE: COMPONENT OF OLIGOMERIC GOLGI COMPLEX 8;                   
22224:  vk7r-A  4.2 22.2  185   768    6   MOLECULE: POTASSIUM TRANSPORTER;                                     
22225:  v2gs-A  4.2 25.8  144  1097    6   MOLECULE: CELLULOSE SYNTHASE;                                        
22226:  kas1-A  4.2  5.8  117   320    6   MOLECULE: PYRROLINE-5-CARBOXYLATE REDUCTASE 2;                       
22227:  rbj7-A  4.2 15.9  117   429    4   MOLECULE: UNCHARACTERIZED PROTEIN;                                   
22228:  mng8-A  4.2 15.5  100   225   10   MOLECULE: UNCHARACTERIZED PROTEIN;                                   
22229:  r9fo-A  4.2  4.3   92   136   10   MOLECULE: IP15629P;                                                  
22230:  uj6i-A  4.2 13.3   97   384    6   MOLECULE: THYLAKOID MEMBRANE PROTEIN TERC, CHLOROPLASTIC;            
22231:  evn6-A  4.2  5.6  105   284   10   MOLECULE: PYRROLINE-5-CARBOXYLATE REDUCTASE;                         
22232:  lf3l-A  4.2 16.8   99   282    5   MOLECULE: UNCHARACTERIZED PROTEIN;                                   
22233:  u1ob-A  4.2  5.8  177   948    7   MOLECULE: UNCHARACTERIZED PROTEIN;                                   
22234:  bcw5-A  4.2  7.5   73  1239    5   MOLECULE: NEUROFIBROMIN;                                             
22235:  y0wq-A  4.2 23.4  146   508    5   MOLECULE: TFIIS N-TERMINAL DOMAIN-CONTAINING PROTEIN;                
22236:  am4a-A  4.2 22.7  141  2271    4   MOLECULE: NUCLEOLAR PRE-RIBOSOMAL-ASSOCIATED PROTEIN 1;              
22237:  p0du-A  4.2  5.7  137   398    6   MOLECULE: APOLIPOPROTEIN L1;                                         
22238:  i9fy-A  4.2 20.2  151   724    6   MOLECULE: PHOSPHATIDYLINOSITOL 3-KINASE REGULATORY SUBUNIT           
22239:  lx2x-A  4.2 12.8  127   952    9   MOLECULE: ALS2 C-TERMINAL-LIKE;                                      
22240:  b9ux-A  4.2 27.6  234  1997    6   MOLECULE: OTOFERLIN;                                                 
22241:  ar0z-A  4.2  6.3  139   412    6   MOLECULE: S-ACYLTRANSFERASE;                                         
22242:  v9xk-A  4.2  7.7  133   536    7   MOLECULE: PROBABLE CYTOCHROME P450 12A5, MITOCHONDRIAL;              
22243:  tuc3-A  4.2 24.1  146  1105    7   MOLECULE: INTEGRATOR COMPLEX SUBUNIT 2;                              
22244:  iv4d-A  4.2 19.0  157  1173   10   MOLECULE: UBIQUITIN CONJUGATION FACTOR E4 B;                         
22245:  lmz3-A  4.2 10.4  111   182    9   MOLECULE: GENERAL TRANSCRIPTION FACTOR 2-RELATED ZINC FINGE          
22246:  t9gc-A  4.2 34.7  186  2554    5   MOLECULE: UBIQUITINYL HYDROLASE 1;                                   
22247:  x6af-A  4.2 25.9  111   561    5   MOLECULE: UNCHARACTERIZED PROTEIN;                                   
22248:  ou0e-A  4.2 25.5  132   831    8   MOLECULE: CATION/H(+) SYMPORTER 13;                                  
22249:  kc8z-A  4.2 18.9   72   205    6   MOLECULE: MFS DOMAIN-CONTAINING PROTEIN;                             
22250:  mtt7-A  4.2 19.0  119   637    8   MOLECULE: MAGUK P55 SUBFAMILY MEMBER 4;                              
22251:  o7la-A  4.2 14.2  123   601    7   MOLECULE: OS05G0421300 PROTEIN;                                      
22252:  s7lm-A  4.2  4.8   87   247    7   MOLECULE: SP-RING-TYPE DOMAIN-CONTAINING PROTEIN;                    
22253:  xiu0-A  4.2 34.1  162  2415    7   MOLECULE: LYSINE DECARBOXYLASE, PUTATIVE;                            
22254:  wf2n-A  4.2 26.2  128   940    9   MOLECULE: SORTING NEXIN;                                             
22255:  ir2z-A  4.2 18.6  130   266    7   MOLECULE: OSIRIS 19, ISOFORM A;                                      
22256:  h9wx-A  4.2 11.6  138   293    3   MOLECULE: PROTEIN YIF1A;                                             
22257:  dw7b-A  4.2 24.8  128  1074    9   MOLECULE: UNCHARACTERIZED PROTEIN;                                   
22258:  iwn3-A  4.2  8.7  119   342    7   MOLECULE: POST-GPI ATTACHMENT TO PROTEINS FACTOR 3;                  
22259:  s5nk-A  4.2 11.5   95   600    7   MOLECULE: UNCHARACTERIZED PROTEIN;                                   
22260:  uvd5-A  4.2  4.2  135   440   10   MOLECULE: RAN-SPECIFIC GTPASE-ACTIVATING PROTEIN 30;                 
22261:  oi1l-A  4.2 24.7  154   596    7   MOLECULE: OXIDOREDUCTASE 2OG-FE(II) OXYGENASE FAMILY PROTEI          
22262:  dfj1-A  4.2  3.8  105   190    7   MOLECULE: OS06G0202400 PROTEIN;                                      
22263:  j3so-A  4.2 14.7   96   326    7   MOLECULE: TETRATRICOPEPTIDE REPEAT (TPR)-LIKE SUPERFAMILY P          
22264:  fsw7-A  4.2  6.6   94   155   11   MOLECULE: MICROSOMAL GLUTATHIONE S-TRANSFERASE 1;                    
22265:  c5ea-A  4.2 32.0  104   235    7   MOLECULE: RCG54937;                                                  
22266:  ljh2-A  4.2  5.4   79   290    6   MOLECULE: ENOYL-COA HYDRATASE, MITOCHONDRIAL;                        
22267:  ya2v-A  4.2  9.7  153   532    3   MOLECULE: PROBABLE PECTINESTERASE/PECTINESTERASE INHIBITOR           
22268:  v0rs-A  4.2 10.2  129   488    6   MOLECULE: OS01G0721000 PROTEIN;                                      
22269:  to4h-A  4.2 30.7  181   486    6   MOLECULE: UNCHARACTERIZED PROTEIN;                                   
22270:  ko6o-A  4.2 14.7  111   638    8   MOLECULE: SODIUM- AND CHLORIDE-DEPENDENT GLYCINE TRANSPORTE          
22271:  nu7c-A  4.2 30.0  111  2194    5   MOLECULE: DISPERSED GENE FAMILY PROTEIN 1 (DGF-1), PUTATIVE          
22272:  bto5-A  4.2 18.9   92   246    5   MOLECULE: MADS-BOX TRANSCRIPTION FACTOR 14;                          
22273:  s4ad-A  4.2 13.3  113   929    7   MOLECULE: TYROSINE-PROTEIN PHOSPHATASE;                              
22274:  hnx7-A  4.2 18.6  161   363    7   MOLECULE: KH DOMAIN-CONTAINING PROTEIN;                              
22275:  bzb3-A  4.2  4.4   96   608   15   MOLECULE: DOLICHYL-DIPHOSPHOOLIGOSACCHARIDE--PROTEIN                 
22276:  s6yx-A  4.2 13.4  112   374    3   MOLECULE: UNCHARACTERIZED PROTEIN;                                   
22277:  pvc7-A  4.2 26.0  154  1433   10   MOLECULE: CLUSTERED MITOCHONDRIA PROTEIN HOMOLOG;                    
22278:  dcm0-A  4.2 16.5  109   619    5   MOLECULE: CATIONIC AMINO ACID TRANSPORTER 3;                         
22279:  v1el-A  4.2 17.2  110   411    6   MOLECULE: DNAJ PROTEIN JJJ1-LIKE PROTEIN;                            
22280:  leu9-A  4.2 38.1  151  1513    6   MOLECULE: GH15225P;                                                  
22281:  yg8m-A  4.2 20.8  123   760    8   MOLECULE: NOC2P FAMILY;                                              
22282:  jhl0-A  4.2 10.1  101   587    4   MOLECULE: NODULIN-LIKE DOMAIN-CONTAINING PROTEIN;                    
22283:  fmw4-A  4.2 19.7  126   308    5   MOLECULE: UNCHARACTERIZED PROTEIN;                                   
22284:  kft8-A  4.2 13.5  159   842    4   MOLECULE: PUTATIVE RESPIRATORY BURST OXIDASE HOMOLOG PROTEI          
22285:  q7kr-A  4.2 20.3  184  2279    5   MOLECULE: PECANEX-LIKE PROTEIN;                                      
22286:  o1by-A  4.2 26.9  160  1124    8   MOLECULE: FTS AND HOOK-INTERACTING PROTEIN HOMOLOG;                  
22287:  u4dr-A  4.2 16.9  113   984   11   MOLECULE: GUANINE NUCLEOTIDE-BINDING PROTEIN SUBUNIT BETA-L          
22288:  o2gb-A  4.2 20.0   84  1201    5   MOLECULE: LYSOSOMAL-TRAFFICKING REGULATOR;                           
22289:  jrk6-A  4.2 17.7  184   530    7   MOLECULE: PROTEIN TRANSPORT PROTEIN SEC9;                            
22290:  enq0-A  4.2 20.6  162   976    7   MOLECULE: OS08G0539900 PROTEIN;                                      
22291:  epp9-A  4.2 10.3  118   271    8   MOLECULE: UNCHARACTERIZED PROTEIN;                                   
22292:  it1e-A  4.2 16.3  136   737    6   MOLECULE: ABC TRANSPORTER-LIKE PROTEIN;                              
22293:  k5ry-A  4.2 29.1  177   775    7   MOLECULE: HERMANSKY-PUDLAK SYNDROME 6 PROTEIN;                       
22294:  ngm6-A  4.2 12.3  120   542    9   MOLECULE: UNCHARACTERIZED PROTEIN;                                   
22295:  dp7l-A  4.2 20.8  101   284    5   MOLECULE: TETRASPANIN-10;                                            
22296:  l2fl-A  4.2  5.0   91   107    3   MOLECULE: MITOCHONDRIAL FISSION PROTEIN ELM1;                        
22297:  n8ky-A  4.2 15.6  128   349    5   MOLECULE: POST-GPI ATTACHMENT TO PROTEINS FACTOR 3;                  
22298:  owc7-A  4.2  7.7  104   609    9   MOLECULE: AMINOPEPTIDASE LTAH-1.1;                                   
22299:  ev7q-A  4.2 26.4  163  1183    6   MOLECULE: PROBABLE RNA-DEPENDENT RNA POLYMERASE 4;                   
22300:  yiv2-A  4.2 25.2  173  1461    8   MOLECULE: UNCHARACTERIZED PROTEIN;                                   
22301:  mge0-A  4.2 30.1  227   683   10   MOLECULE: AMPHIPHYSIN;                                               
22302:  fy5v-A  4.2  7.8  104   505   13   MOLECULE: OS02G0301400 PROTEIN;                                      
22303:  rz1v-A  4.2 19.9   93   929    4   MOLECULE: PUTATIVE VACUOLAR-TYPE CA2+-ATPASE;                        
22304:  poy7-A  4.2 30.7  163   536    6   MOLECULE: NUCLEOLAR PROTEIN 58;                                      
22305:  h0mh-A  4.2  4.8   79   141    9   MOLECULE: OS03G0839300 PROTEIN;                                      
22306:  m0rw-A  4.2 22.8  118   555    5   MOLECULE: E3 UBIQUITIN-PROTEIN LIGASE ARIH1;                         
22307:  ne0a-A  4.2  5.5   64    68   11   MOLECULE: UNCHARACTERIZED PROTEIN;                                   
22308:  mvk3-A  4.2 10.2  127   623    6   MOLECULE: FRIZZLED AND SMOOTHENED-LIKE PROTEIN M;                    
22309:  yt6z-A  4.2 14.5  131   198    5   MOLECULE: TRANSMEMBRANE PROTEIN 17;                                  
22310:  w5hw-A  4.2 24.4  102   644    8   MOLECULE: ATP-DEPENDENT ZINC METALLOPROTEASE FTSH;                   
22311:  d2hf-A  4.2 24.6  132   888    8   MOLECULE: TRANSMEMBRANE CHANNEL-LIKE PROTEIN 2;                      
22312:  z2xv-A  4.2  4.7  128   318    5   MOLECULE: OLFACTORY RECEPTOR;                                        
22313:  o4ug-A  4.2  9.5  100   526   11   MOLECULE: PROTEASOME REGULATORY NON-ATPASE SUBUNIT 6, PUTAT          
22314:  gv9a-A  4.2 21.2  109   548    6   MOLECULE: TPR_REGION DOMAIN-CONTAINING PROTEIN;                      
22315:  t0oc-A  4.2 12.0   86   213    6   MOLECULE: GLUTATHIONE S-TRANSFERASE;                                 
22316:  ma1h-A  4.2 15.1  145   634    8   MOLECULE: UNCHARACTERIZED PROTEIN;                                   
22317:  ov9j-A  4.2  7.1  164   519    5   MOLECULE: UNCHARACTERIZED PROTEIN;                                   
22318:  j6vp-A  4.2  8.3   97   694   11   MOLECULE: PROTEIN NPGR1;                                             
22319:  kth3-A  4.2 15.9   97   340    9   MOLECULE: UDP-GALACTOSE/UDP-GLUCOSE TRANSPORTER 3;                   
22320:  hwv2-A  4.2 12.2  115   769    8   MOLECULE: UNCHARACTERIZED PROTEIN;                                   
22321:  fnu4-A  4.2 26.4  155   732    8   MOLECULE: PROLYL 3-HYDROXYLASE 3;                                    
22322:  zrh9-A  4.2 10.2  124   204    3   MOLECULE: E3 UBIQUITIN-PROTEIN LIGASE ATL41;                         
22323:  j7ul-A  4.2 29.9  160  1634    9   MOLECULE: MON2P;                                                     
22324:  ykx7-A  4.2 13.4   93   183    6   MOLECULE: SUCCINATE DEHYDROGENASE ASSEMBLY FACTOR 3, MITOCH          
22325:  okn8-A  4.2 28.8  123  2195    9   MOLECULE: COPII COAT ASSEMBLY PROTEIN SEC16;                         
22326:  y5mk-A  4.2 10.1  136   519    7   MOLECULE: OS05G0372300 PROTEIN;                                      
22327:  ct7o-A  4.2 24.7   97   370    5   MOLECULE: PEPTIDYLPROLYL ISOMERASE;                                  
22328:  fn6x-A  4.2 10.2   90   271    2   MOLECULE: PUTATIVE MITOCHONDRIAL ADENINE NUCLEOTIDE TRANSPO          
22329:  mzn2-A  4.2 14.9  152   384    7   MOLECULE: PPR CONTAINING-LIKE PROTEIN;                               
22330:  p3og-A  4.2 27.5  162  1207    5   MOLECULE: DNA-DIRECTED RNA POLYMERASE SUBUNIT BETA';                 
22331:  igh6-A  4.2 10.9   94   231    6   MOLECULE: AUGMIN COMPLEX SUBUNIT DGT2;                               
22332:  bb8x-A  4.2  9.7   95   175    9   MOLECULE: SI:DKEY-19B23.14;                                          
22333:  d1mw-A  4.2 35.9  127   898    9   MOLECULE: EUKARYOTIC TRANSLATION INITIATION FACTOR 4, GAMMA          
22334:  ell4-A  4.2 25.1  132   561   11   MOLECULE: OS05G0149900 PROTEIN;                                      
22335:  jyj5-A  4.2 20.7  153   761    7   MOLECULE: 52 KDA REPRESSOR OF THE INHIBITOR OF THE PROTEIN           
22336:  o5wf-A  4.2 25.0  144   996    8   MOLECULE: UNCHARACTERIZED PROTEIN;                                   
22337:  ar5v-A  4.2 15.1  112   502    7   MOLECULE: OS10G0579200 PROTEIN;                                      
22338:  c6qp-A  4.2 10.0  134   430    5   MOLECULE: S-ACYLTRANSFERASE;                                         
22339:  gog1-A  4.2  8.6  171   823    6   MOLECULE: DUF4220 DOMAIN-CONTAINING PROTEIN;                         
22340:  xjd6-A  4.2 15.4  115   403   11   MOLECULE: DNA POLYMERASE;                                            
22341:  wp9o-A  4.2  8.1  112   406    4   MOLECULE: SORTING NEXIN;                                             
22342:  ew0s-A  4.2 30.0  119   824    5   MOLECULE: CYSTEINYL-TRNA SYNTHETASE;                                 
22343:  v0yz-A  4.2 17.4  102  1006   10   MOLECULE: DEXH-BOX ATP-DEPENDENT RNA HELICASE DEXH10;                
22344:  srt0-A  4.2 19.3   90   201    9   MOLECULE: PRE-MRNA-SPLICING FACTOR ISY1, PUTATIVE;                   
22345:  sgq5-A  4.2  8.7  123   221    3   MOLECULE: OS04G0591500 PROTEIN;                                      
22346:  ud1n-A  4.2  9.0  106   174    5   MOLECULE: AT5G46950;                                                 
22347:  k2rm-A  4.2 24.5  108   194    8   MOLECULE: UNCHARACTERIZED PROTEIN;                                   
22348:  aj3x-A  4.2 21.8  122   309    7   MOLECULE: UNCHARACTERIZED PROTEIN;                                   
22349:  dgj9-A  4.2  9.3   89   504    8   MOLECULE: DOL-P-GLC:GLC(2)MAN(9)GLCNAC(2)-PP-DOL                     
22350:  j8do-A  4.2 27.3  143  1553   11   MOLECULE: PCF11 CLEAVAGE AND POLYADENYLATION FACTOR SUBUNIT          
22351:  czm2-A  4.2 30.4  129   989    8   MOLECULE: CELLULOSE SYNTHASE A CATALYTIC SUBUNIT 4 [UDP-FOR          
22352:  v5ap-A  4.2 27.3  120   587    7   MOLECULE: EXPRESSED PROTEIN;                                         
22353:  pk2l-A  4.2 13.9  141   494    6   MOLECULE: TRANSMEMBRANE AMINO ACID TRANSPORTER, PUTATIVE;            
22354:  lcy1-A  4.2  5.9  129   464   10   MOLECULE: MIXED LINEAGE KINASE DOMAIN-LIKE PSEUDOKINASE;             
22355:  m3dm-A  4.2  7.8  156   686    6   MOLECULE: THIMET OLIGOPEPTIDASE, PUTATIVE;                           
22356:  qn7y-A  4.2 20.3   98   282    5   MOLECULE: OS02G0195800 PROTEIN;                                      
22357:  cve3-A  4.2 17.0  123   488    7   MOLECULE: DNA-DIRECTED RNA POLYMERASE SUBUNIT;                       
22358:  igw9-A  4.2 13.8  122   488    5   MOLECULE: UNCHARACTERIZED PROTEIN;                                   
22359:  z6ao-A  4.2 11.3   85   539    8   MOLECULE: T-COMPLEX PROTEIN 1 SUBUNIT ETA;                           
22360:  q0oe-A  4.2 18.6   90  2355    3   MOLECULE: ACETYL-COA CARBOXYLASE 2;                                  
22361:  wg9b-A  4.2 24.1  133   673    9   MOLECULE: AAA DOMAIN-CONTAINING PROTEIN;                             
22362:  y8ek-A  4.2  4.3   78    90   12   MOLECULE: UNCHARACTERIZED PROTEIN;                                   
22363:  d2hr-A  4.2 27.4  127   924    6   MOLECULE: EXOCYST COMPLEX COMPONENT 2;                               
22364:  bz2z-A  4.2 26.9  182   987   10   MOLECULE: EUKARYOTIC TRANSLATION INITIATION FACTOR 3 SUBUNI          
22365:  ci7l-A  4.2 18.1  107   393   10   MOLECULE: CATIONIC AMINO ACID TRANSPORTER 5;                         
22366:  b4er-A  4.2 19.8   90   358    8   MOLECULE: CALCIUM-BINDING PROTEIN 39, PUTATIVE, EXPRESSED;           
22367:  ev5k-A  4.2 11.1   87   987    6   MOLECULE: UNCHARACTERIZED PROTEIN;                                   
22368:  ar7w-A  4.2 23.5  140   501    7   MOLECULE: EUKARYOTIC TRANSLATION INITIATION FACTOR 3 SUBUNI          
22369:  ug3f-A  4.2  9.5  128   504    8   MOLECULE: CARBOXYPEPTIDASE_-_PUTATIVE;                               
22370:  a6sa-A  4.2 19.9   91   459   11   MOLECULE: DNAJ PROTEIN HOMOLOG XDJ1;                                 
22371:  b1bg-A  4.2 13.8  127   898    7   MOLECULE: OLFACTORY RECEPTOR C FAMILY, R1;                           
22372:  yc8p-A  4.2 14.2  140   578    7   MOLECULE: NADPH OXIDASE 4;                                           
22373:  p7vf-A  4.2 21.5  141   299    6   MOLECULE: GAP JUNCTION PROTEIN;                                      
22374:  crw1-A  4.2  9.2  116   265    5   MOLECULE: ANTERIOR PHARYNX DEFECTIVE 1A HOMOLOG (C. ELEGANS          
22375:  ii3a-A  4.2 19.1  165   278    6   MOLECULE: UNCHARACTERIZED PROTEIN;                                   
22376:  fx5m-A  4.2 22.4  118   512    5   MOLECULE: UNCHARACTERIZED PROTEIN;                                   
22377:  kr6i-A  4.2 34.2  170   485    4   MOLECULE: PALMITOYLTRANSFERASE ZDHHC1;                               
22378:  u1df-A  4.2  6.1   86   122    8   MOLECULE: UNCHARACTERIZED PROTEIN;                                   
22379:  i0xx-A  4.2 19.4  169   790    9   MOLECULE: CALCIUM PERMEABLE STRESS-GATED CATION CHANNEL 1;           
22380:  if5p-A  4.2 16.6  127   588    5   MOLECULE: ANAPHASE-PROMOTING COMPLEX SUBUNIT 6;                      
22381:  kvc1-A  4.2 27.5  147   619   10   MOLECULE: AMIDASE DOMAIN-CONTAINING PROTEIN;                         
22382:  amq5-A  4.2 12.2   93   124   11   MOLECULE: NADH DEHYDROGENASE (UBIQUINONE) 13 KDA B SUBUNIT;          
22383:  gp8w-A  4.2  9.6  147   769    9   MOLECULE: POTASSIUM VOLTAGE-GATED CHANNEL SUBFAMILY C MEMBE          
22384:  al7a-A  4.2 25.5  116   698    6   MOLECULE: TRANSPORTER-LIKE PROTEIN;                                  
22385:  lgd7-A  4.2  8.2   79   287    4   MOLECULE: CG7916 PROTEIN;                                            
22386:  u9uh-A  4.2 11.9  136   273    8   MOLECULE: RING-CH-TYPE DOMAIN-CONTAINING PROTEIN;                    
22387:  vwc7-A  4.2 19.6  113  1139    9   MOLECULE: PROTEIN_KINASE_-_PUTATIVE;                                 
22388:  m8pl-A  4.2 15.1  132   178    2   MOLECULE: ER MEMBRANE PROTEIN COMPLEX SUBUNIT 4;                     
22389:  ki7b-A  4.2 34.8  136   845    7   MOLECULE: BETA-ADAPTIN-LIKE PROTEIN;                                 
22390:  hd1i-A  4.2 17.2  113   324    5   MOLECULE: UNCHARACTERIZED PROTEIN;                                   
22391:  r3vu-A  4.2 11.1  119   506    8   MOLECULE: GPI MANNOSYLTRANSFERASE 3;                                 
22392:  gi3r-A  4.2 16.7  133   951    9   MOLECULE: ETHYLENE-OVERPRODUCTION PROTEIN 1;                         
22393:  g0ym-A  4.2  5.6  130   485    5   MOLECULE: AMINO_ACID_PERMEASE_-_PUTATIVE;                            
22394:  uv6n-A  4.2 22.9  127   655    6   MOLECULE: SERPENTINE RECEPTOR, PUTATIVE;                             
22395:  km4c-A  4.2 16.4  109   734    3   MOLECULE: PHOTOSYSTEM I P700 CHLOROPHYLL A APOPROTEIN A2;            
22396:  p6vr-A  4.2 23.6  126   252    6   MOLECULE: UNCHARACTERIZED PROTEIN;                                   
22397:  e6cm-A  4.2 10.0   80   104    8   MOLECULE: ABC2_MEMBRANE DOMAIN-CONTAINING PROTEIN;                   
22398:  q6pq-A  4.2 21.6   94   316    2   MOLECULE: ANOCTAMIN;                                                 
22399:  dh5c-A  4.2 12.4  140   658   11   MOLECULE: LUMINAL-BINDING PROTEIN 2;                                 
22400:  yxx2-A  4.2  8.8   75   240    4   MOLECULE: INSULIN-LIKE GROWTH FACTOR-BINDING PROTEIN 3 RECE          
22401:  z3bd-A  4.2 12.9  111   539    6   MOLECULE: GLUTAMYL-TRNA REDUCTASE;                                   
22402:  k9jb-A  4.2 13.0   84   296    4   MOLECULE: CALCIUM SIGNAL-MODULATING CYCLOPHILIN LIGAND;              
22403:  g4es-A  4.2  9.3   92   303    8   MOLECULE: UNCHARACTERIZED PROTEIN;                                   
22404:  ghd3-A  4.2 17.6  143  2123    5   MOLECULE: ADENYLATE CYCLASE, TERMINAL-DIFFERENTIATION SPECI          
22405:  znl8-A  4.2 11.4  149   532    7   MOLECULE: CYTOCHROME P450 FAMILY PROTEIN;                            
22406:  gt4u-A  4.2  9.2  120   663    8   MOLECULE: LEUCINE_RICH_REPEAT/LEUCINE_RICH_REPEATS_(2_COPIE          
22407:  p5bj-A  4.2 17.7   90   604    8   MOLECULE: UNCHARACTERIZED PROTEIN;                                   
22408:  vp2j-A  4.2  5.5  138   241    6   MOLECULE: FAD-BINDING PROTEIN;                                       
22409:  aoc7-A  4.2 37.1  150  1527    6   MOLECULE: RHO GUANINE NUCLEOTIDE EXCHANGE FACTOR 11;                 
22410:  b2wc-A  4.2 15.3   78   291   10   MOLECULE: ENOYL COA HYDRATASE, SHORT CHAIN, 1, MITOCHONDRIA          
22411:  zc1n-A  4.2  6.8  110   482    3   MOLECULE: ACETYLCHOLINE RECEPTOR SUBUNIT ALPHA;                      
22412:  yu9n-A  4.2 20.2  112   518    4   MOLECULE: MALONYL-COA DECARBOXYLASE FAMILY PROTEIN;                  
22413:  t5op-A  4.2 22.1  139  2381    7   MOLECULE: NIPPED-B-LIKE PROTEIN A;                                   
22414:  h7wi-A  4.2  9.8   78   145    5   MOLECULE: DNAJ HOMOLOG SUBFAMILY B MEMBER 3;                         
22415:  b5sb-A  4.2 10.1   85   104    6   MOLECULE: UNCHARACTERIZED PROTEIN;                                   
22416:  xhc3-A  4.2  4.7   87   252    6   MOLECULE: RPW8 DOMAIN-CONTAINING PROTEIN;                            
22417:  dbz7-A  4.2 13.5   98   322   17   MOLECULE: OLFACTORY RECEPTOR;                                        
22418:  wa3z-A  4.2  4.9  111   971    8   MOLECULE: TPR_REGION DOMAIN-CONTAINING PROTEIN;                      
22419:  k7vo-A  4.2 12.7  167   580    6   MOLECULE: UNCHARACTERIZED AARF DOMAIN-CONTAINING PROTEIN KI          
22420:  l8pl-A  4.2 30.4  184  1238   10   MOLECULE: TOPOISOMERASE 1-ASSOCIATED FACTOR 1;                       
22421:  vnv5-A  4.2  8.7   98   919    7   MOLECULE: PROBABLE DISEASE RESISTANCE PROTEIN AT4G27220;             
22422:  hkf2-A  4.2 16.1  102   704    4   MOLECULE: CONNECTOR ENHANCER OF KINASE SUPPRESSOR OF RAS 1;          
22423:  twf1-A  4.2  7.4   63    81    6   MOLECULE: UNCHARACTERIZED PROTEIN;                                   
22424:  wbr4-A  4.2 15.4   99   541    9   MOLECULE: PROTEIN RFT1 HOMOLOG;                                      
22425:  tb5h-A  4.2  5.3   72   186    7   MOLECULE: UNCHARACTERIZED PROTEIN;                                   
22426:  g7cj-A  4.2 34.6  177   499    8   MOLECULE: COILED-COIL DOMAIN-CONTAINING PROTEIN 105;                 
22427:  tc1e-A  4.2 16.0  102   669    7   MOLECULE: OS12G0163200 PROTEIN;                                      
22428:  jbs8-A  4.2 25.9  127   240    7   MOLECULE: DUF241 DOMAIN PROTEIN;                                     
22429:  jv9v-A  4.2 27.4  113  1088    7   MOLECULE: PROBABLE CELLULOSE SYNTHASE A CATALYTIC SUBUNIT 9          
22430:  taf5-A  4.2 35.6  129   552    5   MOLECULE: ARM REPEAT SUPERFAMILY PROTEIN;                            
22431:  h1fo-A  4.2 20.5   82   295    5   MOLECULE: CALCIUM SIGNAL-MODULATING CYCLOPHILIN LIGAND;              
22432:  pvb2-A  4.2  4.3  108   137   11   MOLECULE: PROTEIN LTO1 HOMOLOG;                                      
22433:  reo6-A  4.2 19.4  175   994    7   MOLECULE: UNCHARACTERIZED PROTEIN;                                   
22434:  x4pq-A  4.2 24.9  176   967    8   MOLECULE: UNCHARACTERIZED PROTEIN;                                   
22435:  sp2q-A  4.2 22.0  116   592    7   MOLECULE: ATP-DEPENDENT RNA HELICASE, PUTATIVE;                      
22436:  par7-A  4.2 22.6  179   954    7   MOLECULE: EMBRYOGENESIS TRANSMEMBRANE PROTEIN-LIKE;                  
22437:  ol6d-A  4.2 21.0  198   572    5   MOLECULE: UNCHARACTERIZED PROTEIN;                                   
22438:  mc7j-A  4.2  5.6  119   203   10   MOLECULE: VERY-LONG-CHAIN (3R)-3-HYDROXYACYL-COA DEHYDRATAS          
22439:  rpx3-A  4.2 19.0  110  1023    6   MOLECULE: SODIUM/POTASSIUM-TRANSPORTING ATPASE SUBUNIT ALPH          
22440:  g4lb-A  4.2 19.8  122   314   12   MOLECULE: TPR REPEAT-CONTAINING PROTEIN MJ1345;                      
22441:  npp6-A  4.2 25.9  145   503    7   MOLECULE: SPLICING FACTOR 3A SUBUNIT 3;                              
22442:  jex6-A  4.2  3.9  101   197   11   MOLECULE: PMEI DOMAIN-CONTAINING PROTEIN;                            
22443:  buh8-A  4.2 11.4  165   709    9   MOLECULE: MLT-TEN (MLT-10) RELATED;                                  
22444:  m6vq-A  4.2 16.8  109   900    9   MOLECULE: TEA1P;                                                     
22445:  uq3x-A  4.2 17.6  157  1831    6   MOLECULE: TRANSCRIPTION ELONGATION FACTOR SPT6;                      
22446:  m8jo-A  4.2 20.2  117   451    3   MOLECULE: UNCHARACTERIZED PROTEIN;                                   
22447:  nfd4-A  4.2 31.8  101   508    5   MOLECULE: MONOCARBOXYLATE TRANSPORTER 9;                             
22448:  e5ro-A  4.2 28.8  180   971    8   MOLECULE: RING-TYPE E3 UBIQUITIN TRANSFERASE;                        
22449:  m3mo-A  4.2 23.1  167  1302    4   MOLECULE: HYPOTHETICAL_PROTEIN_-_CONSERVED;                          
22450:  krd0-A  4.2 24.0  158   730    5   MOLECULE: TWO PORE CALCIUM CHANNEL PROTEIN 1;                        
22451:  gj6i-A  4.2  9.6  135   557    8   MOLECULE: PECTINESTERASE;                                            
22452:  iw3o-A  4.2 22.0  103  1050    6   MOLECULE: CATION_ATPASE_N DOMAIN-CONTAINING PROTEIN;                 
22453:  q3ph-A  4.2  9.6  100   509    7   MOLECULE: GH15768P;                                                  
22454:  e1pe-A  4.2 21.7  115   542   10   MOLECULE: TATA-BINDING PROTEIN-ASSOCIATED-FACTOR;                    
22455:  ax3p-A  4.2 18.4  125  1081    4   MOLECULE: EXPORTIN 1 (CRM1 HOMOLOG, YEAST) B;                        
22456:  k9fv-A  4.2  8.8  102   515    5   MOLECULE: ENDOGLUCANASE 23;                                          
22457:  kei8-A  4.2  5.4  104   188    5   MOLECULE: UNCHARACTERIZED PROTEIN;                                   
22458:  i1px-A  4.2 17.8   91   416    4   MOLECULE: FPL DOMAIN-CONTAINING PROTEIN;                             
22459:  tzk6-A  4.2 19.9  139   303    7   MOLECULE: UNCHARACTERIZED PROTEIN;                                   
22460:  iw9q-A  4.2 14.0  118   203    3   MOLECULE: UNCHARACTERIZED PROTEIN;                                   
22461:  b3tu-A  4.2 19.5   94   574    9   MOLECULE: TPR_REGION DOMAIN-CONTAINING PROTEIN;                      
22462:  tp6y-A  4.2  9.5   66   176    3   MOLECULE: PPE FAMILY PROTEIN PPE57;                                  
22463:  t0zj-A  4.2 16.8  143   278    6   MOLECULE: UNCHARACTERIZED PROTEIN;                                   
22464:  w8xs-A  4.2  3.6   89   109    4   MOLECULE: OS09G0292350 PROTEIN;                                      
22465:  snf0-A  4.2 22.7  121   383    7   MOLECULE: UNCHARACTERIZED PROTEIN;                                   
22466:  jv2a-A  4.2  5.2  119   154    8   MOLECULE: UNCHARACTERIZED PROTEIN;                                   
22467:  w1oz-A  4.2 12.3  148   221    7   MOLECULE: OSJNBA0019D11.18-LIKE PROTEIN;                             
22468:  n9rf-A  4.2 14.8  130   749    8   MOLECULE: UNCHARACTERIZED PROTEIN;                                   
22469:  g6ta-A  4.2 16.2   92   458    8   MOLECULE: PROTEASOME REGULATORY PARTICLE LID SUBUNIT;                
22470:  df2e-A  4.2 20.0  143   632    6   MOLECULE: IONOTROPIC RECEPTOR 56D;                                   
22471:  uye5-A  4.2 20.5  115   251   10   MOLECULE: SIMILAR TO EXPRESSED SEQUENCE AW549877 (PREDICTED          
22472:  hgz1-A  4.2 11.4  101   299    8   MOLECULE: LYSINE EXPORTER LYSO;                                      
22473:  wm8z-A  4.2 14.2   92   121   12   MOLECULE: MITOCHONDRIAL IMPORT INNER MEMBRANE TRANSLOCASE S          
22474:  yh7p-A  4.2 15.4   99   541   10   MOLECULE: PROTEIN RFT1 HOMOLOG;                                      
22475:  bea4-A  4.2 26.0   93   344    5   MOLECULE: F-BOX PROTEIN HRT3;                                        
22476:  zir2-A  4.2 26.9  106   528    9   MOLECULE: LEUNIG-RELATED4;                                           
22477:  cvx7-A  4.2 23.3  148  1048    6   MOLECULE: PHOSPHATIDYLINOSITOL-4-PHOSPHATE 5-KINASE-LIKE PR          
22478:  y5fv-A  4.2 13.8  140  1548    9   MOLECULE: UNCHARACTERIZED PROTEIN;                                   
22479:  i0cj-A  4.2 20.0  105   548    7   MOLECULE: UNCHARACTERIZED PROTEIN;                                   
22480:  gzj3-A  4.2 29.5  113   410    7   MOLECULE: J DOMAIN-CONTAINING PROTEIN;                               
22481:  v5ew-A  4.2  9.5   95   299   13   MOLECULE: UNCHARACTERIZED PROTEIN;                                   
22482:  ao1c-A  4.2 14.3  112   468    7   MOLECULE: SECRETOGRANIN-3;                                           
22483:  b8yp-A  4.2 34.2  185   617    6   MOLECULE: SI:CH73-15N24.1;                                           
22484:  w6lm-A  4.2 27.7   99   193    5   MOLECULE: UNCHARACTERIZED PROTEIN;                                   
22485:  b6tp-A  4.2 27.5  137   823   13   MOLECULE: TETRATRICOPEPTIDE REPEAT (TPR)-LIKE SUPERFAMILY P          
22486:  xc9a-A  4.2  8.4   84   221    5   MOLECULE: TPR_REGION DOMAIN-CONTAINING PROTEIN;                      
22487:  ihu4-A  4.2 18.2  100   626    6   MOLECULE: EXOCYST SUBUNIT EXO70 FAMILY PROTEIN;                      
22488:  la6s-A  4.2 10.6  146  2047    8   MOLECULE: SEC7 DOMAIN-CONTAINING PROTEIN;                            
22489:  rpv1-A  4.2 17.2  158  1382    6   MOLECULE: P-GLYCOPROTEIN RELATED;                                    
22490:  fjt7-A  4.2 10.7  174   749    7   MOLECULE: SIGNAL TRANSDUCER AND ACTIVATOR OF TRANSCRIPTION           
22491:  tur4-A  4.2 28.1   95   755    5   MOLECULE: PPR_LONG DOMAIN-CONTAINING PROTEIN;                        
22492:  r9kk-A  4.2 28.4  112  1893    6   MOLECULE: CDK5 REGULATORY SUBUNIT-ASSOCIATED PROTEIN 2;              
22493:  thn0-A  4.2 12.5  148   422    8   MOLECULE: GLYCEROL KINASE;                                           
22494:  xro4-A  4.2 29.5  140  1768    9   MOLECULE: ARID DOMAIN-CONTAINING PROTEIN;                            
22495:  r7hp-A  4.2 15.8  147  1400    9   MOLECULE: NEUROFIBROMIN;                                             
22496:  go0s-A  4.2 15.0   70  1025   11   MOLECULE: AP-2 COMPLEX SUBUNIT ALPHA;                                
22497:  yal1-A  4.2 10.8   67   631    7   MOLECULE: UNCHARACTERIZED PROTEIN;                                   
22498:  lzy5-A  4.2 19.2   97  2233    6   MOLECULE: ACETYL-COA CARBOXYLASE;                                    
22499:  sum0-A  4.2 30.7   97  1106    8   MOLECULE: AP-5 COMPLEX SUBUNIT BETA-1;                               
22500:  xo1h-A  4.2 37.9  218  1259    6   MOLECULE: TRANSFORMATION/TRANSCRIPTION DOMAIN-ASSOCIATED PR          
22501:  u3yn-A  4.2 21.3  142  1400    6   MOLECULE: DYNEIN HEAVY CHAIN 9, AXONEMAL;                            
22502:  oe7b-A  4.2 20.1  102   157    2   MOLECULE: UNCHARACTERIZED PROTEIN;                                   
22503:  t6ud-A  4.2 17.5  111   506    5   MOLECULE: FATTY ACYL-COA REDUCTASE;                                  
22504:  lc1z-A  4.2 31.4  143   796    6   MOLECULE: ARMADILLO REPEAT-CONTAINING PROTEIN WRM-1;                 
22505:  vrp8-A  4.2 22.8  155  1582    7   MOLECULE: ADHESION G PROTEIN-COUPLED RECEPTOR B1;                    
22506:  nf9b-A  4.2  5.6   77    90   12   MOLECULE: DOLICHOL-PHOSPHATE MANNOSYLTRANSFERASE SUBUNIT 3;          
22507:  g0fj-A  4.2 10.4  118   673    6   MOLECULE: UNCHARACTERIZED PROTEIN;                                   
22508:  m9jl-A  4.2 27.7  150  1059    7   MOLECULE: DISCS, LARGE (DROSOPHILA) HOMOLOG-ASSOCIATED PROT          
22509:  def0-A  4.2 21.4  120   419    6   MOLECULE: PROBABLE MEMBRANE PROTEIN;                                 
22510:  wz1t-A  4.2 14.8  200  1002    7   MOLECULE: LON PROTEASE HOMOLOG, MITOCHONDRIAL;                       
22511:  h2gg-A  4.2 16.5  145   512    5   MOLECULE: CYTOCHROME P450 26B1;                                      
22512:  dac7-A  4.2 13.0  134   246    9   MOLECULE: APOLIPOPROTEIN L DOMAIN-CONTAINING PROTEIN 1;              
22513:  q2vd-A  4.2 18.0  129   338    6   MOLECULE: MO25-LIKE PROTEIN 2;                                       
22514:  i0bh-A  4.2 15.2  116   151    7   MOLECULE: OS12G0283000 PROTEIN;                                      
22515:  hhk7-A  4.2  5.9   98  1388    8   MOLECULE: PUTATIVE ATP-DEPENDENT RNA HELICASE DHX57;                 
22516:  onk2-A  4.2 16.6  149   710    5   MOLECULE: FORKHEAD BOX PROTEIN P2;                                   
22517:  pzm2-A  4.2 22.5  182  1400    9   MOLECULE: DYNEIN HEAVY CHAIN 6, AXONEMAL;                            
22518:  y1qw-A  4.2 11.8  117   601    3   MOLECULE: MANNOSYLTRANSFERASE;                                       
22519:  lqx0-A  4.2  9.5   71   101    4   MOLECULE: OS04G0549400 PROTEIN;                                      
22520:  uo4u-A  4.2 17.1  171   957    6   MOLECULE: OS08G0193700 PROTEIN;                                      
22521:  sj6l-A  4.2 13.5  136   525    6   MOLECULE: VESICULAR INHIBITORY AMINO ACID TRANSPORTER;               
22522:  vz4k-A  4.2 25.2  123   903    5   MOLECULE: HMA DOMAIN-CONTAINING PROTEIN;                             
22523:  pn9t-A  4.2 20.1  119   551    5   MOLECULE: SOLUTE CARRIER FAMILY 22 MEMBER 13;                        
22524:  hn6u-A  4.2  8.7  104   938    4   MOLECULE: PROTEIN O-MANNOSYL-TRANSFERASE TMTC2;                      
22525:  ex4r-A  4.2 20.7   86   495    8   MOLECULE: DNA-DIRECTED DNA/RNA POLYMERASE MU;                        
22526:  zb3k-A  4.2 25.4  121   696    4   MOLECULE: CHITIN SYNTHASE REGULATOR SKT5;                            
22527:  sa0h-A  4.2 11.6  160   412    8   MOLECULE: DIACYLGLYCEROL KINASE DELTA;                               
22528:  n4vd-A  4.2 18.9  127   492    2   MOLECULE: STEAP FAMILY MEMBER 2, METALLOREDUCTASE;                   
22529:  vli6-A  4.2 19.1  124   555    3   MOLECULE: CONNECTOR ENHANCER OF KINASE SUPPRESSOR OF RAS 3;          
22530:  j2gg-A  4.2 15.3   90  1239    7   MOLECULE: WD REPEAT-CONTAINING PROTEIN 11;                           
22531:  i0aa-A  4.2 27.9  161   758    4   MOLECULE: EUKARYOTIC_TRANSLATION_INITATION_FACTOR_4_GAMMA_-          
22532:  gvf2-A  4.2  5.7  127   251    6   MOLECULE: SP-RING-TYPE DOMAIN-CONTAINING PROTEIN;                    
22533:  q9fz-A  4.2 33.3  122  1454   10   MOLECULE: DNA-DIRECTED RNA POLYMERASE SUBUNIT;                       
22534:  kh5g-A  4.2 16.7  155   334    8   MOLECULE: PECTINESTERASE;                                            
22535:  skm0-A  4.2  5.3  119   202    8   MOLECULE: UNCHARACTERIZED PROTEIN;                                   
22536:  ks2e-A  4.2 24.7  115   885   10   MOLECULE: 26S PROTEASOME NON-ATPASE REGULATORY SUBUNIT 2 HO          
22537:  qec2-A  4.2 26.5  163   736    5   MOLECULE: PROLYL 3-HYDROXYLASE 1;                                    
22538:  pe4s-A  4.2 14.6  101   304    7   MOLECULE: UNCHARACTERIZED PROTEIN;                                   
22539:  d6ao-A  4.2 16.4  151   841    5   MOLECULE: KINESIN-LIKE PROTEIN;                                      
22540:  sb9d-A  4.2 13.1   70   192    9   MOLECULE: OS06G0728902 PROTEIN;                                      
22541:  lph6-A  4.2 21.9  151   346    5   MOLECULE: RANSHI;                                                    
22542:  vw6u-A  4.2 25.0  123   294    4   MOLECULE: MEDIATOR OF RNA POLYMERASE II TRANSCRIPTION SUBUN          
22543:  sr4e-A  4.2 19.7  179  1212    6   MOLECULE: METABOTROPIC GLUTAMATE RECEPTOR 5;                         
22544:  xcd2-A  4.2 10.1  121  1749    7   MOLECULE: INTRAFLAGELLAR TRANSPORT PROTEIN 172 HOMOLOG;              
22545:  au5n-A  4.2 24.4  108   903    6   MOLECULE: EXORIBONUCLEASE, PUTATIVE;                                 
22546:  j0se-A  4.2 15.4  136   344    7   MOLECULE: PROBABLE MAGNESIUM TRANSPORTER NIPA9;                      
22547:  vp9u-A  4.2 14.7  127   724    5   MOLECULE: UNCHARACTERIZED PROTEIN;                                   
22548:  ngb3-A  4.2 32.6  172   973    5   MOLECULE: UNCHARACTERIZED PROTEIN;                                   
22549:  mjk5-A  4.2 14.4  108   449    6   MOLECULE: SCARECROW-LIKE PROTEIN 3;                                  
22550:  eqb1-A  4.2 19.9  118   328    9   MOLECULE: UNCHARACTERIZED PROTEIN;                                   
22551:  yfc3-A  4.2 38.3  150  2224    6   MOLECULE: PROTEIN SIDEKICK;                                          
22552:  gja1-A  4.2 18.9  112   255    8   MOLECULE: T16N11.15 PROTEIN;                                         
22553:  p3mz-A  4.2 28.5  141  2045    9   MOLECULE: TATA-BINDING PROTEIN-ASSOCIATED FACTOR BTAF1;              
22554:  ob7e-A  4.2 27.7  194  1078    5   MOLECULE: EXPORTIN-1;                                                
22555:  seg8-A  4.2 11.3   80   231    3   MOLECULE: OS05G0534100 PROTEIN;                                      
22556:  an3v-A  4.2  4.9  174   458    3   MOLECULE: UNCHARACTERIZED PROTEIN;                                   
22557:  w9qr-A  4.2 19.7  134  1400    9   MOLECULE: TPR AND ANKYRIN REPEAT-CONTAINING PROTEIN 1;               
22558:  uv0s-A  4.2 13.8   97   564    8   MOLECULE: TETRATRICOPEPTIDE REPEAT DOMAIN 22;                        
22559:  v5nh-A  4.2 25.3  112   676    4   MOLECULE: TPR_REGION DOMAIN-CONTAINING PROTEIN;                      
22560:  si1i-A  4.2 40.2  184  1154    9   MOLECULE: NUCLEOPORIN 133;                                           
22561:  cu8u-A  4.2 27.6  214   624    7   MOLECULE: UNCHARACTERIZED PROTEIN;                                   
22562:  auu2-A  4.2 13.6  140  2554    7   MOLECULE: DISPERSED GENE FAMILY PROTEIN 1 (DGF-1), PUTATIVE          
22563:  r2qc-A  4.2 15.3  127   983    9   MOLECULE: GPI ETHANOLAMINE PHOSPHATE TRANSFERASE 2;                  
22564:  n0it-A  4.2 19.6  118   412    8   MOLECULE: UPF0496 PROTEIN AT5G66675;                                 
22565:  skx5-A  4.2 11.4  139   490    5   MOLECULE: UNCHARACTERIZED PROTEIN;                                   
22566:  knq9-A  4.2  3.6   93   295    5   MOLECULE: TASTE RECEPTOR TYPE 2 MEMBER 120;                          
22567:  bkx7-A  4.2  6.1   87   122    9   MOLECULE: UNCHARACTERIZED PROTEIN;                                   
22568:  ul2y-A  4.2 25.4  103   852    6   MOLECULE: VOMERONASAL 2, RECEPTOR 40;                                
22569:  l4wo-A  4.2 11.4   75   525    5   MOLECULE: CCT-BETA;                                                  
22570:  xn9q-A  4.2 14.1  111   454    5   MOLECULE: OS06G0132100 PROTEIN;                                      
22571:  qu0l-A  4.2 17.8  177  1433    8   MOLECULE: HYPOTHETICAL_PROTEIN_-_CONSERVED;                          
22572:  xwu8-A  4.2 32.9  146   763    7   MOLECULE: EARLY-RESPONSIVE TO DEHYDRATION PROTEIN, PUTATIVE          
22573:  dyw1-A  4.2 23.1  114  1089    4   MOLECULE: CELLULOSE SYNTHASE;                                        
22574:  x4gg-A  4.2 19.4  111   560    8   MOLECULE: OS07G0508500 PROTEIN;                                      
22575:  p5hd-A  4.2 23.5  114   515    9   MOLECULE: FATTY ACYL-COA REDUCTASE 1;                                
22576:  nv1v-A  4.2 23.6  114  1380    6   MOLECULE: RESPIRATION FACTOR 2;                                      
22577:  j8bf-A  4.2  6.0   94   192    2   MOLECULE: ZINC CARBOXYPEPTIDASE, PUTATIVE;                           
22578:  qw6i-A  4.2 27.6  121   983    3   MOLECULE: PROBABLE SERINE/THREONINE-PROTEIN KINASE MPS1;             
22579:  ycg8-A  4.2  5.9  107   378    5   MOLECULE: PUTATIVE ODORANT RECEPTOR 71A;                             
22580:  tj7q-A  4.2  4.8   61   241    5   MOLECULE: PEROXISOMAL BIOGENESIS FACTOR 11 GAMMA;                    
22581:  u7nj-A  4.2 22.5  131   391    5   MOLECULE: TRANSMEMBRANE PROTEIN 79;                                  
22582:  r1ph-A  4.2 12.0  112   164    7   MOLECULE: UNCHARACTERIZED PROTEIN;                                   
22583:  yeq4-A  4.2 14.0  102   279    7   MOLECULE: UNCHARACTERIZED PROTEIN;                                   
22584:  ylf1-A  4.2 32.2  135   620    7   MOLECULE: MYOTUBULARIN-RELATED PROTEIN 2;                            
22585:  p5ns-A  4.2 23.3  138   550    5   MOLECULE: UNCHARACTERIZED PROTEIN;                                   
22586:  kgt0-A  4.2 25.9  143   591    8   MOLECULE: REDUCED FOLATE TRANSPORTER;                                
22587:  kgb1-A  4.2 17.6  141   403    8   MOLECULE: PROTEIN LAZ1 HOMOLOG 2;                                    
22588:  g7jt-A  4.2 23.2  126   361    4   MOLECULE: UNCHARACTERIZED PROTEIN;                                   
22589:  m0ku-A  4.2 12.6  124   424    6   MOLECULE: OS11G0676100 PROTEIN;                                      
22590:  o7fe-A  4.2 36.1  214  1433    8   MOLECULE: REGULATORY PROTEIN CAT8;                                   
22591:  sux9-A  4.2 10.7  146   640    8   MOLECULE: HEAT SHOCK PROTEIN HSP-1;                                  
22592:  a7gp-A  4.2 14.4  116   269    8   MOLECULE: UNCHARACTERIZED PROTEIN;                                   
22593:  u6at-A  4.2 17.0  139   183    5   MOLECULE: OS05G0181800-LIKE PROTEIN;                                 
22594:  x0jx-A  4.2 16.0  160   666    5   MOLECULE: POTASSIUM TRANSPORTER;                                     
22595:  vxr7-A  4.2 20.4   98   540   11   MOLECULE: UNCHARACTERIZED CONSERVED PROTEIN UCP031088 ALPHA          
22596:  lm6l-A  4.2 18.3  111  1033    8   MOLECULE: PUTATIVE U-BOX DOMAIN-CONTAINING PROTEIN 42;               
22597:  p0pc-A  4.2 21.5   89   732   11   MOLECULE: X-RAY REPAIR CROSS-COMPLEMENTING PROTEIN 5;                
22598:  i8ft-A  4.2 13.4  112   492    4   MOLECULE: SOLUTE CARRIER FAMILY 19 MEMBER 3B;                        
22599:  v6nm-A  4.2 11.8  143   486   10   MOLECULE: UNCHARACTERIZED PROTEIN;                                   
22600:  uvj7-A  4.2 23.8  122   369    7   MOLECULE: OS12G0162700 PROTEIN;                                      
22601:  nx1v-A  4.2 18.0   69   831   13   MOLECULE: PUTATIVE UNCHARACTERIZED PROTEIN DDB_G0281733;             
22602:  r9ix-A  4.2 18.7  177   716    6   MOLECULE: PHENYLALANINE AMMONIA-LYASE;                               
22603:  cv5f-A  4.2 24.6  137   835    6   MOLECULE: UNCHARACTERIZED PROTEIN;                                   
22604:  xrf4-A  4.2  8.7  127   902    6   MOLECULE: DISEASE RESISTANCE RPP13-LIKE PROTEIN 4;                   
22605:  f6zi-A  4.2 12.3  110   571    5   MOLECULE: SPERMATOGENESIS-ASSOCIATED 16;                             
22606:  g3al-A  4.2 22.5  203   549   10   MOLECULE: ADP-RIBOSYLATION FACTOR GTPASE-ACTIVATING PROTEIN          
22607:  d9ka-A  4.2 14.6  126   229    8   MOLECULE: HYPOTHETICAL_PROTEIN_-_CONSERVED;                          
22608:  vlv8-A  4.2  6.1  122   853    4   MOLECULE: VOMERONASAL 2 RECEPTOR, 42;                                
22609:  bgk4-A  4.2 27.8  116  1226    3   MOLECULE: AF4/FMR2 FAMILY MEMBER 3;                                  
22610:  xt7a-A  4.2 10.4   82   175   10   MOLECULE: TERPENE_SYNTH_C DOMAIN-CONTAINING PROTEIN;                 
22611:  m6fn-A  4.2 16.6   95   520    4   MOLECULE: TRANSMEMBRANE PROTEIN;                                     
22612:  yvp4-A  4.2 23.4  151   971    5   MOLECULE: AP-4 COMPLEX SUBUNIT EPSILON;                              
22613:  a8cl-A  4.2 15.8   93   342    4   MOLECULE: REPLICATION FACTOR C SUBUNIT 3;                            
22614:  sm2z-A  4.2 14.6  112   256    4   MOLECULE: SERPENTINE RECEPTOR, CLASS BC (CLASS B-LIKE);              
22615:  a7ns-A  4.2  7.1  151   505    7   MOLECULE: CYTOCHROME P450 2K6;                                       
22616:  hy1z-A  4.2 32.4  160   735    6   MOLECULE: DOLICHYL-DIPHOSPHOOLIGOSACCHARIDE--PROTEIN                 
22617:  xpt5-A  4.2  9.6  108   276    7   MOLECULE: OS02G0832700 PROTEIN;                                      
22618:  sge2-A  4.2  6.0  100   154    4   MOLECULE: TRANSMEMBRANE PROTEIN;                                     
22619:  nwv0-A  4.2 20.0  125   699   10   MOLECULE: UNCHARACTERIZED PROTEIN;                                   
22620:  dq3f-A  4.2 20.0  120   892   13   MOLECULE: UNCHARACTERIZED PROTEIN;                                   
22621:  ya8n-A  4.2 17.6  116   848    6   MOLECULE: UNCHARACTERIZED PROTEIN;                                   
22622:  m0ao-A  4.2 17.2  183   898    5   MOLECULE: PROTEIN SOV1, MITOCHONDRIAL;                               
22623:  yc0f-A  4.2  6.9  117   449    9   MOLECULE: PROTEIN GPR107;                                            
22624:  lom5-A  4.2 33.7  141   714    4   MOLECULE: UNCHARACTERIZED PROTEIN;                                   
22625:  m5tk-A  4.2 27.3  131   987    5   MOLECULE: UNCHARACTERIZED PROTEIN;                                   
22626:  anb6-A  4.2 22.7  129  1325    2   MOLECULE: SCAN DOMAIN-CONTAINING PROTEIN 3;                          
22627:  tjd9-A  4.2  9.6   76   109    3   MOLECULE: CASP-LIKE PROTEIN;                                         
22628:  l4bm-A  4.2 32.7  138   857    7   MOLECULE: DUAL SPECIFICITY PROTEIN KINASE TTK;                       
22629:  vkm1-A  4.2 30.0  184   549    9   MOLECULE: FMRFAMIDE RECEPTOR;                                        
22630:  utg9-A  4.2  3.5   76   116    7   MOLECULE: UNCHARACTERIZED PROTEIN;                                   
22631:  d3vq-A  4.2 14.5  211   567   10   MOLECULE: PENTATRICOPEPTIDE REPEAT-CONTAINING PROTEIN;               
22632:  xcd0-A  4.2 22.5  126   511    7   MOLECULE: T-COMPLEX 11-LIKE 1;                                       
22633:  yc2s-A  4.2 25.4  125   410   11   MOLECULE: CHAPERONE PROTEIN DNAJ 15;                                 
22634:  md3l-A  4.2  9.3  106   403    8   MOLECULE: DNA POLYMERASE;                                            
22635:  rc9i-A  4.2 15.0  103   240    7   MOLECULE: AT1G49510;                                                 
22636:  fmj2-A  4.2 19.1  149   935    9   MOLECULE: DUAL 3',5'-CYCLIC-AMP AND -GMP PHOSPHODIESTERASE           
22637:  hsc2-A  4.2 27.0  135   307    4   MOLECULE: UNCHARACTERIZED PROTEIN;                                   
22638:  n1rh-A  4.2 13.6  129   773    9   MOLECULE: UNCHARACTERIZED PROTEIN;                                   
22639:  om3x-A  4.2 27.5  125  1031    6   MOLECULE: PUTATIVE XYLOGLUCAN 6-XYLOSYLTRANSFERASE 5;                
22640:  a1tl-A  4.2 22.4  133   588    7   MOLECULE: UNCHARACTERIZED PROTEIN;                                   
22641:  y9up-A  4.2 22.8   95   370    6   MOLECULE: WAT1-RELATED PROTEIN AT1G44800;                            
22642:  rlx4-A  4.2  4.5   84    93    6   MOLECULE: UNCHARACTERIZED PROTEIN;                                   
22643:  zh5d-A  4.2 16.3   96  1075    6   MOLECULE: CELLULOSE SYNTHASE;                                        
22644:  anj8-A  4.2  7.5  111   654    5   MOLECULE: ENDOPLASMIC RETICULUM CHAPERONE BIP;                       
22645:  m5cu-A  4.2 22.3  149   301    6   MOLECULE: CALCIUM RELEASE-ACTIVATED CALCIUM CHANNEL PROTEIN          
22646:  asm0-A  4.2 14.5  132   534    7   MOLECULE: UNCHARACTERIZED PROTEIN;                                   
22647:  b6xq-A  4.2  6.4  106   676    7   MOLECULE: O-ACYLTRANSFERASE-LIKE;                                    
22648:  aey9-A  4.2 32.0  142  1333    8   MOLECULE: HYPOTHETICAL_PROTEIN_-_CONSERVED;                          
22649:  va3f-A  4.2 21.2  215  1779    4   MOLECULE: BINDING;                                                   
22650:  i0sm-A  4.2  6.5   92   137    3   MOLECULE: TRANSMEMBRANE PROTEIN;                                     
22651:  a2jb-A  4.2  4.5  100   220    9   MOLECULE: GLTP DOMAIN-CONTAINING PROTEIN;                            
22652:  p8ru-A  4.2  8.5  115   543    4   MOLECULE: CHOLINERGIC RECEPTOR, NICOTINIC, BETA 2;                   
22653:  i4we-A  4.2  7.6   97   343    9   MOLECULE: WAT1-RELATED PROTEIN;                                      
22654:  w3xx-A  4.2 14.2   99   271    6   MOLECULE: UNCHARACTERIZED PROTEIN;                                   
22655:  ytb8-A  4.2 22.6  108   600    8   MOLECULE: UNCHARACTERIZED PROTEIN;                                   
22656:  yj0g-A  4.2 18.3  121  1135   11   MOLECULE: CELLULOSE SYNTHASE;                                        
22657:  ktd7-A  4.2 12.0  191   747   10   MOLECULE: OS02G0110400 PROTEIN;                                      
22658:  e9zx-A  4.2 30.7  155  1165    6   MOLECULE: UNCHARACTERIZED PROTEIN;                                   
22659:  qn5q-A  4.2 14.2   78   533    4   MOLECULE: CCT-BETA;                                                  
22660:  k0gx-A  4.2 32.0  131   831    6   MOLECULE: PUTATIVE VACUOLAR PROTEIN SORTING COMPLEX SUBUNIT          
22661:  lv3i-A  4.2 21.8  130   814   10   MOLECULE: DNA TOPOISOMERASE 1;                                       
22662:  x1tc-A  4.2  8.2   77   128    6   MOLECULE: GTRA DOMAIN-CONTAINING PROTEIN;                            
22663:  pko4-A  4.2  4.8   77   184    4   MOLECULE: HEME TRANSPORTER HRG-4;                                    
22664:  lfh8-A  4.2 18.4  102  1462   12   MOLECULE: DNA POLYMERASE ALPHA CATALYTIC SUBUNIT;                    
22665:  be6y-A  4.2 24.3  129   259    9   MOLECULE: RIBOSOME BIOGENESIS PROTEIN NSA2 HOMOLOG;                  
22666:  hx6f-A  4.2 27.1  147  1068    3   MOLECULE: LATS, LARGE TUMOR SUPPRESSOR, HOMOLOG 1 (DROSOPHI          
22667:  swy2-A  4.2 17.6   77   646    4   MOLECULE: IONOTROPIC RECEPTOR 76A, ISOFORM E;                        
22668:  kns9-A  4.2 21.0  149   475    4   MOLECULE: UNCHARACTERIZED PROTEIN;                                   
22669:  iw0r-A  4.2  6.4  148   472    7   MOLECULE: ACYL-COA DEHYDROGENASE, PUTATIVE;                          
22670:  qjf9-A  4.2 33.6  129   639    8   MOLECULE: TETRATRICOPEPTIDE REPEAT (TPR)-LIKE SUPERFAMILY P          
22671:  hu0a-A  4.2 36.5  140   746    5   MOLECULE: FI20010P1;                                                 
22672:  fso9-A  4.2 38.0  164   784    4   MOLECULE: LETM1 (LEUCINE ZIPPER, EF-HAND, TRANSMEMBRANE MIT          
22673:  bn6s-A  4.2 14.7  114   526    5   MOLECULE: SQUALENE MONOOXYGENASE;                                    
22674:  d7ly-A  4.2  4.5  115   146    4   MOLECULE: TUBULIN-SPECIFIC CHAPERONE A;                              
22675:  lye1-A  4.2  7.3   74   202    8   MOLECULE: UNCHARACTERIZED PROTEIN;                                   
22676:  jmz6-A  4.2 10.3   77   138    8   MOLECULE: PUTATIVE TRANSMEMBRANE PROTEIN 75;                         
22677:  oky0-A  4.2 27.4  125   934    6   MOLECULE: PROTEIN UNC-45 HOMOLOG B;                                  
22678:  w0tx-A  4.2 12.2  136   252   11   MOLECULE: UNCHARACTERIZED PROTEIN;                                   
22679:  a4in-A  4.2 14.9  125   351    7   MOLECULE: UPF0252 PROTEIN MJECL39;                                   
22680:  tt6k-A  4.2  5.6   97   738    7   MOLECULE: UNCHARACTERIZED PROTEIN;                                   
22681:  ggk1-A  4.2  4.9   70   100    9   MOLECULE: NADH DEHYDROGENASE SUBUNIT 4L;                             
22682:  k2sd-A  4.2  4.2   93   306   10   MOLECULE: OLFACTORY RECEPTOR;                                        
22683:  og0c-A  4.2  9.1   91   130    8   MOLECULE: NADH DEHYDROGENASE [UBIQUINONE] 1 ALPHA SUBCOMPLE          
22684:  uli3-A  4.2 30.5  169   800    5   MOLECULE: RING-TYPE E3 UBIQUITIN TRANSFERASE;                        
22685:  ex7m-A  4.2 17.2   93   572   10   MOLECULE: CDC45 CELL DIVISION CYCLE 45 HOMOLOG (S. CEREVISI          
22686:  cxw4-A  4.2 23.6  113  1289    4   MOLECULE: NUCLEAR PORE COMPLEX PROTEIN NUP133;                       
22687:  iop8-A  4.2  9.7  117   852    7   MOLECULE: IG-LIKE DOMAIN-CONTAINING PROTEIN;                         
22688:  ba7a-A  4.2 17.8  109  1357    3   MOLECULE: UNCHARACTERIZED PROTEIN;                                   
22689:  rzd2-A  4.2  5.4   75   326    5   MOLECULE: UDP-N-ACETYLGLUCOSAMINE/UDP-GLUCOSE/GDP-MANNOSE            
22690:  w3qi-A  4.2 13.9   93  2269    6   MOLECULE: ACETYL-COA CARBOXYLASE;                                    
22691:  w6kc-A  4.2 18.1  156   609    6   MOLECULE: STRA6-LIKE;                                                
22692:  h8vx-A  4.2  7.0   97   173    7   MOLECULE: COMPLEX_1_PROTEIN_(LYR_FAMILY)/COMPLEX1_LYR-LIKE_          
22693:  wo4k-A  4.2 24.9   89   945   10   MOLECULE: UNCHARACTERIZED PROTEIN;                                   
22694:  tfd9-A  4.2 16.3  127   501    5   MOLECULE: SOLUTE CARRIER FAMILY 2, FACILITATED GLUCOSE TRAN          
22695:  lfy0-A  4.2 29.5  141   580    5   MOLECULE: OS03G0358500 PROTEIN;                                      
22696:  u9qm-A  4.2 29.1   90   207   12   MOLECULE: SODIUM/POTASSIUM-TRANSPORTING ATPASE SUBUNIT               
22697:  p2fc-A  4.2 17.0  120   481    6   MOLECULE: UNCHARACTERIZED PROTEIN;                                   
22698:  nt4h-A  4.2 19.1  101   663   12   MOLECULE: GLUTAMATE-RICH PROTEIN 6;                                  
22699:  kyk6-A  4.2 13.1  101   723    6   MOLECULE: TRANSMEMBRANE CHANNEL-LIKE PROTEIN;                        
22700:  fru8-A  4.2 25.7  123   759    6   MOLECULE: UNCHARACTERIZED PROTEIN;                                   
22701:  i2wo-A  4.2 23.4  107   305    6   MOLECULE: CYTOCHROME C OXIDASE ASSEMBLY PROTEIN COX15;               
22702:  nsa7-A  4.2 20.7  121   554    7   MOLECULE: UNCHARACTERIZED PROTEIN;                                   
22703:  jn2o-A  4.2 27.0  178   599    2   MOLECULE: PYROKININ 2 RECEPTOR 2, ISOFORM A;                         
22704:  f0kd-A  4.2  6.3  117   696   13   MOLECULE: EXOCYST SUBUNIT EXO70 FAMILY PROTEIN;                      
22705:  k3xh-A  4.2  5.2   64    87    8   MOLECULE: UNCHARACTERIZED PROTEIN;                                   
22706:  d1wd-A  4.2 28.9  179   507    4   MOLECULE: PUTATIVE WRKY TRANSCRIPTION FACTOR 47;                     
22707:  h2rp-A  4.2 24.9  138   621    5   MOLECULE: MYOTUBULARIN-RELATED PROTEIN 6;                            
22708:  zi3h-A  4.2  6.4  100   116    6   MOLECULE: UNCHARACTERIZED PROTEIN;                                   
22709:  tj0y-A  4.2  5.8   81    96    5   MOLECULE: CRUMBS HOMOLOG 3B;                                         
22710:  tfj1-A  4.2 22.4  177   842    8   MOLECULE: SYNAPTONEMAL COMPLEX PROTEIN 2-LIKE;                       
22711:  xzs0-A  4.2 12.2  164   497    4   MOLECULE: OS05G0187500 PROTEIN;                                      
22712:  y7tk-A  4.2 18.1  101   504    6   MOLECULE: SIGNAL RECOGNITION PARTICLE 54 KDA PROTEIN;                
22713:  np8n-A  4.2 17.6  110   699    6   MOLECULE: UDP GLUCURONIC ACID:SOYASAPOGENOL GLUCURONOSYLTRA          
22714:  b5zi-A  4.2 29.7  183  1234    7   MOLECULE: UNCHARACTERIZED PROTEIN C328.01C;                          
22715:  s3jg-A  4.2  6.6   65   163    6   MOLECULE: OS11G0500500 PROTEIN;                                      
22716:  ei6k-A  4.2 30.9  117   987    8   MOLECULE: EPHRIN TYPE-B RECEPTOR 4;                                  
22717:  lux5-A  4.2 22.3  169   698    7   MOLECULE: TRANSCRIPTION FACTOR TCP4;                                 
22718:  a5ld-A  4.2 19.8  114   688   12   MOLECULE: OS01G0798800 PROTEIN;                                      
22719:  tvs2-A  4.2  9.6  153   599    6   MOLECULE: PECTINESTERASE;                                            
22720:  gu3v-A  4.2 26.9  149   512    9   MOLECULE: TELO2-INTERACTING PROTEIN 2;                               
22721:  q2wk-A  4.2 24.6  117   169    9   MOLECULE: CKLF-LIKE MARVEL TRANSMEMBRANE DOMAIN-CONTAINING           
22722:  gky3-A  4.2 17.6  117  1400    4   MOLECULE: DYNEIN HEAVY CHAIN 17, AXONEMAL;                           
22723:  eqd8-A  4.2 25.2  206  1789    8   MOLECULE: UNCHARACTERIZED PROTEIN;                                   
22724:  y6be-A  4.2 17.9  114   619   11   MOLECULE: F-BOX PROTEIN 21;                                          
22725:  gh9t-A  4.2 29.9  137   563    6   MOLECULE: PRONE DOMAIN-CONTAINING PROTEIN;                           
22726:  yt9p-A  4.2 19.4  104   182    7   MOLECULE: OS09G0368800 PROTEIN;                                      
22727:  ias0-A  4.2  7.1  145   318    6   MOLECULE: FIBRONECTIN TYPE III DOMAIN-CONTAINING PROTEIN 11          
22728:  h4sd-A  4.2  6.6   92   144    9   MOLECULE: OS08G0335750 PROTEIN;                                      
22729:  rg4u-A  4.2 10.4  122   500    9   MOLECULE: POTASSIUM VOLTAGE-GATED CHANNEL SUBFAMILY V MEMBE          
22730:  za0q-A  4.2 26.5  148   672    7   MOLECULE: NUCLEAR HORMONE RECEPTOR FAMILY MEMBER NHR-5;              
22731:  hb4h-A  4.2 22.6   85   208   12   MOLECULE: SODIUM/POTASSIUM-TRANSPORTING ATPASE-INTERACTING           
22732:  mm8m-A  4.2 26.9  123  2554    8   MOLECULE: DNAJ HOMOLOG SUBFAMILY C GRV2;                             
22733:  z2vp-A  4.2 29.2  159   904    4   MOLECULE: MDM2-BINDING PROTEIN;                                      
22734:  yd0h-A  4.2 29.0  152   624    7   MOLECULE: CYCLIC NUCLEOTIDE-GATED CHANNEL SUBUNIT ALPHA 2B;          
22735:  y0vl-A  4.2 31.6  159   689    7   MOLECULE: EXOCYST SUBUNIT EXO70 FAMILY PROTEIN;                      
22736:  ndo5-A  4.2 18.9   76  1221    7   MOLECULE: COATOMER SUBUNIT ALPHA;                                    
22737:  n1lq-A  4.2 16.7  121  1089    7   MOLECULE: IRR1P;                                                     
22738:  u4ke-A  4.2 20.2  113   837    6   MOLECULE: G_PROTEIN_RECEP_F3_4 DOMAIN-CONTAINING PROTEIN;            
22739:  h9ov-A  4.2 29.5  135  1400    6   MOLECULE: CILIA- AND FLAGELLA-ASSOCIATED PROTEIN 46;                 
22740:  w1me-A  4.2 34.4  157  1210    8   MOLECULE: V-TYPE PROTON ATPASE SUBUNIT A;                            
22741:  qgh6-A  4.2 18.9  158   889    8   MOLECULE: DH DOMAIN-CONTAINING PROTEIN;                              
22742:  w4wh-A  4.2  4.6   81   341    6   MOLECULE: WAT1-RELATED PROTEIN;                                      
22743:  gba4-A  4.2 18.2  166   665    7   MOLECULE: ANOCTAMIN-LIKE PROTEIN AT1G73020;                          
22744:  phc5-A  4.2 12.2  163  1256    9   MOLECULE: UNCHARACTERIZED PROTEIN;                                   
22745:  am9e-A  4.2 21.3  159   509    9   MOLECULE: INOSITOL TRANSPORTER 1;                                    
22746:  eg2m-A  4.2 21.1  149   934    4   MOLECULE: REPLICATION FACTOR C SUBUNIT 1;                            
22747:  zai0-A  4.2 21.3  153   716    6   MOLECULE: UNCHARACTERIZED PROTEIN, ISOFORM B;                        
22748:  gl7i-A  4.2 35.7  129   941    9   MOLECULE: PROBABLE RESPIRATORY BURST OXIDASE HOMOLOG PROTEI          
22749:  sxq5-A  4.2  5.6  135   588    7   MOLECULE: PROBABLE BASIC-LEUCINE ZIPPER TRANSCRIPTION FACTO          
22750:  eds8-A  4.2 28.3  103   817    7   MOLECULE: RAS-GAP DOMAIN-CONTAINING PROTEIN;                         
22751:  tan9-A  4.2 19.8  147  1315    7   MOLECULE: PROBABLE NUCLEOPORIN C890.06;                              
22752:  i2ha-A  4.2 37.4  140   224    6   MOLECULE: OS03G0408500 PROTEIN;                                      
22753:  s5le-A  4.2 15.5  106   771    1   MOLECULE: LEUCINE-RICH REPEAT PROTEIN KINASE FAMILY PROTEIN          
22754:  tqk6-A  4.2 29.8  164  1405    9   MOLECULE: COILED-COIL AND C2 DOMAIN-CONTAINING 2B;                   
22755:  lgp8-A  4.2 11.0  120   226    9   MOLECULE: UNCHARACTERIZED PROTEIN;                                   
22756:  m6wi-A  4.2 19.6  148   685    7   MOLECULE: SULFATE TRANSPORTER 4.1, CHLOROPLASTIC;                    
22757:  ujw4-A  4.2 12.4  101  1444   10   MOLECULE: UNCHARACTERIZED PROTEIN;                                   
22758:  aju3-A  4.2  9.3  113   721   10   MOLECULE: H(+)-EXPORTING DIPHOSPHATASE;                              
22759:  a3lq-A  4.2  3.8   99   333    7   MOLECULE: VOMERONASAL TYPE-1 RECEPTOR;                               
22760:  uf1w-A  4.2 28.7  128   625    2   MOLECULE: ENHANCED RNAI (RNA INTERFERENCE);                          
22761:  hle2-A  4.2 13.7  112   570   10   MOLECULE: FRIZZLED-2;                                                
22762:  b7rb-A  4.2 21.8  157   364    6   MOLECULE: SELECTION AND UPKEEP OF INTRAEPITHELIAL T-CELLS P          
22763:  u1dl-A  4.2 18.9  132   337    9   MOLECULE: CALCIUM-BINDING PROTEIN 39-LIKE;                           
22764:  ann8-A  4.2 20.2  165   481    7   MOLECULE: PUTATIVE POLYOL TRANSPORTER 1;                             
22765:  fs8f-A  4.2 25.6  169   698    4   MOLECULE: STAS DOMAIN-CONTAINING PROTEIN;                            
22766:  ta8n-A  4.2 28.5  120   318    7   MOLECULE: MUCIN-ASSOCIATED SURFACE PROTEIN (MASP), PUTATIVE          
22767:  fw1k-A  4.2 14.4  114   698    4   MOLECULE: NUCLEOPORIN GLE1;                                          
22768:  cl5a-A  4.2 21.6  101   129    5   MOLECULE: EXPANSIN-LIKE CBD DOMAIN-CONTAINING PROTEIN;               
22769:  lwh9-A  4.2 16.1   84   182    8   MOLECULE: UNCHARACTERIZED PROTEIN;                                   
22770:  t7xl-A  4.2  4.9   64    80    9   MOLECULE: CX9C DOMAIN-CONTAINING PROTEIN;                            
22771:  j4oq-A  4.2 19.2  159   928   11   MOLECULE: TESTIS-EXPRESSED PROTEIN 10;                               
22772:  p1hw-A  4.2 10.3   83   147    5   MOLECULE: PUTATIVE POLYAMINE TRANSPORTER;                            
22773:  hyr5-A  4.2 13.7  107   592    6   MOLECULE: FERRIC-CHELATE REDUCTASE 1;                                
22774:  hrt7-A  4.2 22.0  134  1087   10   MOLECULE: FORMIN-H;                                                  
22775:  q0pd-A  4.2 10.3   82   188    5   MOLECULE: UNCHARACTERIZED PROTEIN;                                   
22776:  ll0y-A  4.2  9.9  128   193    5   MOLECULE: HVA22-LIKE PROTEIN;                                        
22777:  vj8e-A  4.2 28.1  115  1270    8   MOLECULE: CULLIN-ASSOCIATED NEDD8-DISSOCIATED PROTEIN 1;             
22778:  nur1-A  4.2  6.1   72   615    7   MOLECULE: UNCHARACTERIZED PROTEIN;                                   
22779:  nu6g-A  4.2 18.3  136   312    6   MOLECULE: APOLIPOPROTEIN E;                                          
22780:  bga5-A  4.2 13.3   80  1612    6   MOLECULE: SPG11 VESICLE-TRAFFICKING-ASSOCIATED, SPATACSIN;           
22781:  okt8-A  4.2  8.5   62    79   13   MOLECULE: OS05G0562601 PROTEIN;                                      
22782:  ti2o-A  4.2 30.5  136   723   11   MOLECULE: ADP-RIBOSYLATION FACTOR-BINDING PROTEIN GGA3;              
22783:  k7vi-A  4.2 14.9  125   522    5   MOLECULE: SIGNAL RECOGNITION PARTICLE 54 KDA PROTEIN HOMOLO          
22784:  za9f-A  4.2 14.0  105   301    7   MOLECULE: SERPENTINE RECEPTOR, CLASS BC (CLASS B-LIKE);              
22785:  muh5-A  4.2 14.5   98  1195    8   MOLECULE: ATP-DEPENDENT DNA HELICASE HEL308;                         
22786:  hty9-A  4.2  5.0  139   282    6   MOLECULE: OS02G0818500 PROTEIN;                                      
22787:  rb9j-A  4.2 25.0  160   466    4   MOLECULE: DNAJ PROTEIN JJJ1-LIKE PROTEIN;                            
22788:  zy7s-A  4.2 17.7   94   190    9   MOLECULE: AT3G17930/MEB5_15;                                         
22789:  iey9-A  4.2 14.1  169   752    8   MOLECULE: CULLIN;                                                    
22790:  eh7b-A  4.2 12.6  194   631    5   MOLECULE: OS10G0578500 PROTEIN;                                      
22791:  st8v-A  4.2 20.0  117   555    4   MOLECULE: OS05G0587300 PROTEIN;                                      
22792:  any7-A  4.2 16.3  112   362    9   MOLECULE: HSP40/DNAJ PEPTIDE-BINDING PROTEIN;                        
22793:  sne8-A  4.2 30.6  132   458    5   MOLECULE: OS12G0559300 PROTEIN;                                      
22794:  w5ot-A  4.2 19.7  116   275    9   MOLECULE: PROTEIN YIP;                                               
22795:  bz3o-A  4.2 10.2   79   521    3   MOLECULE: PROTEIN NRT1/ PTR FAMILY 5.5;                              
22796:  rx9g-A  4.2 21.9  118   421    6   MOLECULE: PROBABLE 26S PROTEASOME REGULATORY SUBUNIT RPN6;           
22797:  uje0-A  4.1 14.0  128   408    5   MOLECULE: OS06G0674000 PROTEIN;                                      
22798:  tvq7-A  4.1 17.0  167   722    3   MOLECULE: UNCHARACTERIZED PROTEIN;                                   
22799:  mb6c-A  4.1 10.5  103   306    6   MOLECULE: OS01G0773800 PROTEIN;                                      
22800:  oq9f-A  4.1 15.5  145  1226    9   MOLECULE: RECEPTOR-TYPE TYROSINE-PROTEIN PHOSPHATASE O;              
22801:  huv8-A  4.1 12.5  151   461    5   MOLECULE: FUMARATE HYDRATASE CLASS II;                               
22802:  tpd0-A  4.1 23.0  201   729    6   MOLECULE: PENTATRICOPEPTIDE REPEAT-CONTAINING PROTEIN AT4G0          
22803:  jmf1-A  4.1  8.7  127   305    5   MOLECULE: TETRASPANIN-12;                                            
22804:  mco0-A  4.1 26.5  110   633    5   MOLECULE: PROTEIN CASP;                                              
22805:  dm7w-A  4.1 20.2  101   534    6   MOLECULE: PRONE DOMAIN-CONTAINING PROTEIN;                           
22806:  m4ty-A  4.1 21.9  111   733    9   MOLECULE: UNCHARACTERIZED PROTEIN;                                   
22807:  v5po-A  4.1  9.0  157   543    6   MOLECULE: PROTEIN SGE1;                                              
22808:  fd2n-A  4.1 26.9  119  1109    8   MOLECULE: MYELOID/LYMPHOID OR MIXED-LINEAGE LEUKEMIA; TRANS          
22809:  uzj9-A  4.1 18.4  169   584    8   MOLECULE: UNCHARACTERIZED PROTEIN;                                   
22810:  y1yk-A  4.1 43.1  143  1402    9   MOLECULE: AT-HOOK TRANSCRIPTION FACTOR;                              
22811:  zt2y-A  4.1 17.5  152   501    8   MOLECULE: CITMHS DOMAIN-CONTAINING PROTEIN;                          
22812:  c8cv-A  4.1 22.8  154   458    9   MOLECULE: SOLUTE CARRIER FAMILY 17 MEMBER 9A;                        
22813:  wfx7-A  4.1  9.3  159   519    6   MOLECULE: PROBABLE ANION TRANSPORTER 3, CHLOROPLASTIC;               
22814:  mcr5-A  4.1 26.6  128   882    7   MOLECULE: EXO84_C DOMAIN-CONTAINING PROTEIN;                         
22815:  kk0q-A  4.1 19.7  133   510    7   MOLECULE: G-PROTEIN COUPLED RECEPTOR DMSR-1;                         
22816:  io2w-A  4.1 23.9  147   561   10   MOLECULE: ALPHA-1D ADRENERGIC RECEPTOR;                              
22817:  a6um-A  4.1 14.9  154   490    8   MOLECULE: FI22539P1;                                                 
22818:  ej7h-A  4.1 43.2  149   781    6   MOLECULE: UNCHARACTERIZED PROTEIN;                                   
22819:  xzk4-A  4.1  7.7  188   660   10   MOLECULE: OS01G0848300 PROTEIN;                                      
22820:  s7be-A  4.1  3.6   71   369   11   MOLECULE: APOLIPOPROTEIN L 7E;                                       
22821:  l9zg-A  4.1 19.6   87   298    7   MOLECULE: UNCHARACTERIZED PROTEIN YNBB;                              
22822:  vov8-A  4.1 20.9   91   393    9   MOLECULE: TUMOR SUSCEPTIBILITY 101B;                                 
22823:  rjo7-A  4.1 24.7  144  1006    7   MOLECULE: CENTROSOMAL PROTEIN 112;                                   
22824:  yz8r-A  4.1 23.1  230   823    7   MOLECULE: OS03G0162900 PROTEIN;                                      
22825:  lrp5-A  4.1 14.7  114  1562   13   MOLECULE: TENASCIN N;                                                
22826:  w2gj-A  4.1 21.1  169  1112    7   MOLECULE: PROTEIN NETWORKED 2D;                                      
22827:  ka0j-A  4.1 27.6   86   502    7   MOLECULE: L-SERINE-PHOSPHATIDYLETHANOLAMINE PHOSPHATIDYLTRA          
22828:  nb7l-A  4.1 22.5  158   519    3   MOLECULE: TACHYKININ-LIKE PEPTIDES RECEPTOR 99D;                     
22829:  hr9r-A  4.1 13.9  126  1216    9   MOLECULE: RECEPTOR-TYPE TYROSINE-PROTEIN PHOSPHATASE O;              
22830:  ls1p-A  4.1 34.5  107   788    7   MOLECULE: NUCLEAR AUTOANTIGENIC SPERM PROTEIN;                       
22831:  s6bk-A  4.1  5.7   71   207    1   MOLECULE: UNCHARACTERIZED PROTEIN;                                   
22832:  cga3-A  4.1 28.3  203   829    6   MOLECULE: UNCHARACTERIZED PROTEIN;                                   
22833:  jsv9-A  4.1 27.7  107   491    3   MOLECULE: ZINC FINGER PROTEIN 655;                                   
22834:  b8hb-A  4.1 17.6   89   401    6   MOLECULE: PSP1_C-TERMINAL_CONSERVED_REGION_CONTAINING_PROTE          
22835:  nrc8-A  4.1 30.0   58  2552    2   MOLECULE: UNCHARACTERIZED PROTEIN;                                   
22836:  c5gy-A  4.1 18.0  151   504    8   MOLECULE: MFS DOMAIN-CONTAINING PROTEIN;                             
22837:  vgm1-A  4.1 27.2  183   656    7   MOLECULE: NODULIN-LIKE/MAJOR_FACILITATOR_SUPERFAMILY_-_PUTA          
22838:  x1lf-A  4.1 19.8  111   594   11   MOLECULE: HMG BOX DOMAIN-CONTAINING 4;                               
22839:  hog4-A  4.1 27.8  163   688    4   MOLECULE: BELL-LIKE HOMEODOMAIN PROTEIN 3;                           
22840:  vfe7-A  4.1 15.4  107   243    6   MOLECULE: COLD-REGULATED 413 PLASMA MEMBRANE PROTEIN 2;              
22841:  p7xn-A  4.1  5.0  131   308    9   MOLECULE: OLFACTORY RECEPTOR;                                        
22842:  g3mj-A  4.1 18.2  162   877    7   MOLECULE: ABC TRANSPORTER A FAMILY MEMBER 1;                         
22843:  crr6-A  4.1 18.5  124   881    6   MOLECULE: UNCHARACTERIZED PROTEIN;                                   
22844:  bts7-A  4.1 26.5  115   316    6   MOLECULE: UNCHARACTERIZED PROTEIN;                                   
22845:  mf2d-A  4.1 20.5  158   422    4   MOLECULE: AT3G05940;                                                 
22846:  r4yy-A  4.1 16.4  164   808    5   MOLECULE: PROTEIN TORTOISE;                                          
22847:  cql8-A  4.1 10.3   90  1033    3   MOLECULE: OS10G0337400 PROTEIN;                                      
22848:  vmv2-A  4.1 17.7  100   328    8   MOLECULE: AT4G33380/F17M5_140;                                       
22849:  qpl6-A  4.1 29.5  183  1622    7   MOLECULE: TRANSCRIPTION ELONGATION FACTOR SPT6;                      
22850:  qcp8-A  4.1 24.9  151   312   10   MOLECULE: PHOSPHOLIPID PHOSPHATASE 3;                                
22851:  lbk1-A  4.1 24.8  144   561    6   MOLECULE: PECTINESTERASE;                                            
22852:  hy1a-A  4.1 14.4  115   402    5   MOLECULE: UNCHARACTERIZED PROTEIN;                                   
22853:  sk9f-A  4.1 10.8  157   523    6   MOLECULE: SOLUTE CARRIER FAMILY 2, FACILITATED GLUCOSE TRAN          
22854:  fk5g-A  4.1 22.6  110   972    6   MOLECULE: DYNAMIN-LIKE 120 KDA PROTEIN, FORM S1;                     
22855:  vpe7-A  4.1 18.9  122   276    7   MOLECULE: GLYCOSYL HYDROLASE FAMILY 35 PROTEIN;                      
22856:  nx0d-A  4.1 25.1  120   223    6   MOLECULE: UNCHARACTERIZED PROTEIN;                                   
22857:  lu7q-A  4.1  5.1  147   429    7   MOLECULE: INNER MEMBRANE TRANSPORT PROTEIN RHMT;                     
22858:  wy4r-A  4.1 15.6   90   140    3   MOLECULE: TOBAMOVIRUS MULTIPLICATION PROTEIN 2B;                     
22859:  wtq4-A  4.1  2.5   62    74    5   MOLECULE: OS04G0413401 PROTEIN;                                      
22860:  r2oj-A  4.1 24.8  158   588    6   MOLECULE: PROTEIN_OF_UNCHARACTERIZED_FUNCTION_(DUF791)_-_PU          
22861:  m8ze-A  4.1 18.0  143   638    6   MOLECULE: PLECKSTRIN HOMOLOGY-LIKE DOMAIN, FAMILY B, MEMBER          
22862:  l3ez-A  4.1 13.6  257   521    9   MOLECULE: IMPORTIN SUBUNIT ALPHA-4;                                  
22863:  pr0j-A  4.1  7.2   84   128   10   MOLECULE: UNCHARACTERIZED PROTEIN;                                   
22864:  fy2q-A  4.1 11.4  129   160    4   MOLECULE: H(+)-EXPORTING DIPHOSPHATASE;                              
22865:  zq1k-A  4.1 20.8  119   538    8   MOLECULE: PUTATIVE ABC1 PROTEIN AT2G40090;                           
22866:  fh6e-A  4.1 20.9  163   562    7   MOLECULE: PECTINESTERASE;                                            
22867:  y8gs-A  4.1  2.0   63    77    8   MOLECULE: UNCHARACTERIZED PROTEIN;                                   
22868:  jm7c-A  4.1 24.7  108   745    7   MOLECULE: UNCHARACTERIZED PROTEIN;                                   
22869:  g1jl-A  4.1 18.1  161   323    7   MOLECULE: PHOSPHATIDIC ACID PHOSPHATASE TYPE 2D;                     
22870:  js4d-A  4.1 11.1  131   453    5   MOLECULE: MFS DOMAIN-CONTAINING PROTEIN;                             
22871:  no3e-A  4.1 20.6  164   463    6   MOLECULE: SI:DKEY-5G14.1;                                            
22872:  oe1g-A  4.1 31.0  170   504    5   MOLECULE: UNCHARACTERIZED PROTEIN;                                   
22873:  wj0c-A  4.1  4.0   85   913   15   MOLECULE: SYNAPTOSOME-ASSOCIATED PROTEIN 91A;                        
22874:  xg3t-A  4.1 27.1  133  1081    9   MOLECULE: UNCHARACTERIZED PROTEIN;                                   
22875:  xj4a-A  4.1  6.3  101   502    7   MOLECULE: NEUR_CHAN_LBD DOMAIN-CONTAINING PROTEIN;                   
22876:  qz3u-A  4.1 26.9  131   675    7   MOLECULE: G-PROTEIN-SIGNALING MODULATOR 1;                           
22877:  jd3s-A  4.1 23.9  182  1758    8   MOLECULE: UNCHARACTERIZED PROTEIN;                                   
22878:  mi2r-A  4.1 19.4  133   344    5   MOLECULE: DNAJ (HSP40) HOMOLOG, SUBFAMILY C, MEMBER 25;              
22879:  jtn0-A  4.1 15.6  109   300    7   MOLECULE: NAB DOMAIN-CONTAINING PROTEIN;                             
22880:  gm3w-A  4.1 19.3  145   689    8   MOLECULE: PROTEIN PHOSPHATASE PPM8, PUTATIVE;                        
22881:  yjm9-A  4.1 15.5   80   548   11   MOLECULE: OS10G0358700 PROTEIN;                                      
22882:  ml9p-A  4.1 33.0  131  1057    6   MOLECULE: STRUCTURAL MAINTENANCE OF CHROMOSOMES PROTEIN 6B;          
22883:  hk0r-A  4.1 14.0  110   271    7   MOLECULE: INACTIVE PHOSPHOLIPID PHOSPHATASE 7;                       
22884:  mir1-A  4.1 17.9  183   844    7   MOLECULE: HISTONE-LYSINE N-METHYLTRANSFERASE, H3 LYSINE-36           
22885:  dr4e-A  4.1  9.6  117   188    4   MOLECULE: MITOCHONDRIAL IMPORT INNER MEMBRANE TRANSLOCASE S          
22886:  w6hx-A  4.1 12.8   89   160    6   MOLECULE: PROBABLE PREFOLDIN SUBUNIT 5;                              
22887:  aku1-A  4.1 46.4  151  1362    6   MOLECULE: COLLAGEN TYPE XX ALPHA 1 CHAIN;                            
22888:  cpk5-A  4.1  5.2   55    73    5   MOLECULE: UNCHARACTERIZED PROTEIN;                                   
22889:  feh8-A  4.1 25.2  108   300    8   MOLECULE: WRKY TRANSCRIPTION FACTOR;                                 
22890:  qch8-A  4.1  4.2   93  1188    6   MOLECULE: UNCHARACTERIZED PROTEIN;                                   
22891:  eke0-A  4.1 24.3  233  1407    6   MOLECULE: UNCHARACTERIZED PROTEIN;                                   
22892:  mst8-A  4.1 13.8  109   412    5   MOLECULE: INTERFERON-INDUCIBLE GTPASE 5;                             
22893:  dr0w-A  4.1  5.1  102   227    6   MOLECULE: CYTOCHROME C OXIDASE SUBUNIT 2;                            
22894:  bzu5-A  4.1  5.0  159   507   10   MOLECULE: PUTATIVE PENTATRICOPEPTIDE REPEAT-CONTAINING PROT          
22895:  vw1j-A  4.1 11.9   98   380    8   MOLECULE: RCG49036;                                                  
22896:  o8ex-A  4.1  3.5   90   639    7   MOLECULE: ADP-RIBOSYLATION FACTOR-BINDING PROTEIN GGA1;              
22897:  jit1-A  4.1 13.8  116   263   10   MOLECULE: UNCHARACTERIZED PROTEIN;                                   
22898:  in7f-A  4.1 18.0  116   378    5   MOLECULE: RIFIN;                                                     
22899:  wz9j-A  4.1 20.6  195   727    6   MOLECULE: LON PROTEASE HOMOLOG 2 PEROXISOMAL;                        
22900:  mu8v-A  4.1 33.0  167  1820    6   MOLECULE: 1-PHOSPHATIDYLINOSITOL-3-PHOSPHATE 5-KINASE;               
22901:  gk9j-A  4.1 12.8  124   318   10   MOLECULE: UNCHARACTERIZED PROTEIN;                                   
22902:  se9x-A  4.1  9.2   85   180   14   MOLECULE: COILED-COIL DOMAIN-CONTAINING PROTEIN 115;                 
22903:  uum5-A  4.1  2.9   61    67    8   MOLECULE: UNCHARACTERIZED PROTEIN;                                   
22904:  q8ra-A  4.1 11.3   74   118    4   MOLECULE: UNCHARACTERIZED PROTEIN YDL157C, MITOCHONDRIAL;            
22905:  cc0l-A  4.1  5.5  124   860    6   MOLECULE: VOMERONASAL 2 RECEPTOR, 25;                                
22906:  vge9-A  4.1 14.3  190   504   13   MOLECULE: PENTATRICOPEPTIDE REPEAT-CONTAINING PROTEIN AT5G1          
22907:  wae1-A  4.1 13.4   65   104   11   MOLECULE: UNCHARACTERIZED PROTEIN;                                   
22908:  r7en-A  4.1  9.2   70   107    6   MOLECULE: UNCHARACTERIZED PROTEIN;                                   
22909:  fms9-A  4.1 14.7  148   857    4   MOLECULE: DYNEIN REGULATORY COMPLEX PROTEIN 11;                      
22910:  de4i-A  4.1  3.4   68    76    7   MOLECULE: OS06G0184800 PROTEIN;                                      
22911:  wf7s-A  4.1  4.2   71   131    4   MOLECULE: HYPOTHETICAL_PROTEIN_-_CONSERVED;                          
22912:  bvk0-A  4.1  4.6  143   504    6   MOLECULE: SOLUTE CARRIER FAMILY 2 MEMBER 2;                          
22913:  i3qz-A  4.1 18.2  140   503    6   MOLECULE: UNCHARACTERIZED PROTEIN;                                   
22914:  ovz1-A  4.1  9.6   97   259    9   MOLECULE: 14_3_3 DOMAIN-CONTAINING PROTEIN;                          
22915:  hu0c-A  4.1  8.1  131   927    5   MOLECULE: SODIUM/CALCIUM EXCHANGER 3;                                
22916:  v6hp-A  4.1  5.6   78   615    4   MOLECULE: GTD-BINDING DOMAIN-CONTAINING PROTEIN;                     
22917:  o1yt-A  4.1 16.9  111   949    9   MOLECULE: DERMATAN SULFATE EPIMERASE;                                
22918:  vgu4-A  4.1 17.7   80   225   10   MOLECULE: UNCHARACTERIZED PROTEIN;                                   
22919:  guk7-A  4.1 10.8  181   667   10   MOLECULE: PENTATRICOPEPTIDE REPEAT-CONTAINING PROTEIN;               
22920:  tpg7-A  4.1 22.7  196   586    6   MOLECULE: AT5G41100;                                                 
22921:  ug2j-A  4.1 10.0  109   775    6   MOLECULE: VACUOLAR PROTEIN-SORTING PROTEIN BRO1;                     
22922:  pew5-A  4.1 20.8  144   580   10   MOLECULE: PECTINESTERASE;                                            
22923:  cec2-A  4.1  4.6  114  1067    9   MOLECULE: UNCHARACTERIZED PROTEIN;                                   
22924:  gxg5-A  4.1  6.0  103   142    5   MOLECULE: GEO10349P1;                                                
22925:  wt7a-A  4.1  6.4  148   513    5   MOLECULE: AMINO ACID PERMEASE 2;                                     
22926:  p5cd-A  4.1 17.4  177   559    6   MOLECULE: GLYPICAN-1;                                                
22927:  xp5y-A  4.1 30.5  155   895   10   MOLECULE: WD REPEAT-CONTAINING PROTEIN 55 HOMOLOG;                   
22928:  j1to-A  4.1  6.2  124   413    7   MOLECULE: OS06G0228500 PROTEIN;                                      
22929:  lu7m-A  4.1 27.4  139   528    9   MOLECULE: PECTINESTERASE;                                            
22930:  s5cz-A  4.1  4.7  129   350    5   MOLECULE: FI04477P;                                                  
22931:  pw3n-A  4.1  3.3   76   184    4   MOLECULE: CASP-LIKE PROTEIN 1U2;                                     
22932:  v2ep-A  4.1  7.0  112   292    6   MOLECULE: PHOSPHATIDYLINOSITOL N-ACETYLGLUCOSAMINYLTRANSFER          
22933:  ou3i-A  4.1 17.9  177   968   11   MOLECULE: PUMILIO HOMOLOG 1;                                         
22934:  rm9g-A  4.1 22.9   78   657    4   MOLECULE: GRAM_DOMAIN_CONTAINING_PROTEIN_-_PUTATIVE;                 
22935:  khp3-A  4.1  7.0  109   591    5   MOLECULE: PUTATIVE NUCLEOLAR PROTEIN 5-1;                            
22936:  dh5o-A  4.1 14.4  146   909   12   MOLECULE: DISCS, LARGE (DROSOPHILA) HOMOLOG-ASSOCIATED PROT          
22937:  q9mo-A  4.1  6.2   76    97    8   MOLECULE: SI:CH211-133L5.7;                                          
22938:  z3ol-A  4.1  5.4   68    87    7   MOLECULE: UNCHARACTERIZED PROTEIN;                                   
22939:  do8f-A  4.1  5.0  131   316    5   MOLECULE: OLFACTORY RECEPTOR 4N4C;                                   
22940:  jpy7-A  4.1 50.8   93   557    5   MOLECULE: TAXILIN ALPHA;                                             
22941:  cnp4-A  4.1 10.6  101   253    5   MOLECULE: THRE DOMAIN-CONTAINING PROTEIN;                            
22942:  bsy6-A  4.1 19.2  125   899    4   MOLECULE: SOLUTE CARRIER FAMILY 12 MEMBER 9;                         
22943:  zxq3-A  4.1 12.0   75  1400    5   MOLECULE: USHERIN;                                                   
22944:  a0jl-A  4.1  9.4   78   604    8   MOLECULE: UNCHARACTERIZED PROTEIN;                                   
22945:  jtz8-A  4.1 16.2   79   266    3   MOLECULE: VITAMIN B12-BINDING PROTEIN;                               
22946:  vd2e-A  4.1  5.4  147   311   10   MOLECULE: VOMERONASAL TYPE-1 RECEPTOR;                               
22947:  v1fk-A  4.1  9.7   87   159    5   MOLECULE: SUCCINATE DEHYDROGENASE [UBIQUINONE] CYTOCHROME B          
22948:  zaj8-A  4.1  3.0   98   154    5   MOLECULE: UNCHARACTERIZED PROTEIN;                                   
22949:  p2sw-A  4.1 31.3  168  1032    5   MOLECULE: ATPASE MORC2;                                              
22950:  efy2-A  4.1  5.6  112   489    7   MOLECULE: CHOLINERGIC RECEPTOR, NICOTINIC, BETA 1 (MUSCLE)-          
22951:  nbr9-A  4.1 30.6  126   509    3   MOLECULE: MPN DOMAIN-CONTAINING PROTEIN;                             
22952:  ky1d-A  4.1  8.8   81   136    5   MOLECULE: TRANSMEMBRANE PROTEIN 203;                                 
22953:  ntj6-A  4.1  5.8   88   142    2   MOLECULE: UNCHARACTERIZED PROTEIN;                                   
22954:  cdg9-A  4.1 13.6  127   269    5   MOLECULE: UNCHARACTERIZED PROTEIN;                                   
22955:  pj2f-A  4.1  8.2   92   128    8   MOLECULE: NADH DEHYDROGENASE [UBIQUINONE] 1 ALPHA SUBCOMPLE          
22956:  zg0l-A  4.1  5.7  150   499    7   MOLECULE: SOLUTE CARRIER FAMILY 43, MEMBER 3;                        
22957:  gcd5-A  4.1 28.1  128   952    5   MOLECULE: GLUTAMATE RECEPTOR;                                        
22958:  ckv2-A  4.1  3.9   51    57    8   MOLECULE: HYDROPHOBIC PROTEIN LTI6B;                                 
22959:  yzy7-A  4.1 18.1  129   367    8   MOLECULE: HIGH OSMOLARITY SIGNALING PROTEIN SHO1;                    
22960:  sxt0-A  4.1  5.7   81   248    7   MOLECULE: E3 UBIQUITIN-PROTEIN LIGASE RNF182;                        
22961:  rbx6-A  4.1  6.2   55   224    9   MOLECULE: PUTATIVE AP2/EREBP TRANSCRIPTION FACTOR SUPERFAMI          
22962:  mu3f-A  4.1  5.7  114   961    9   MOLECULE: BCAR1 SCAFFOLD PROTEIN, CAS FAMILY MEMBER;                 
22963:  w5om-A  4.1 21.6  135   749    4   MOLECULE: SIGNAL TRANSDUCER AND ACTIVATOR OF TRANSCRIPTION           
22964:  iyn6-A  4.1  4.0   98   226    8   MOLECULE: ATP SYNTHASE SUBUNIT A;                                    
22965:  bxq5-A  4.1  6.1  123   362    6   MOLECULE: VERY-LONG-CHAIN (3R)-3-HYDROXYACYL-COA DEHYDRATAS          
22966:  pxp4-A  4.1  4.7  130   302    7   MOLECULE: UNCHARACTERIZED PROTEIN;                                   
22967:  ru7c-A  4.1 10.2   97   788    9   MOLECULE: EXOCYST COMPLEX COMPONENT;                                 
22968:  q5ns-A  4.1 23.4  143  1122    7   MOLECULE: JAVA NO JIVE;                                              
22969:  l0hb-A  4.1  5.3  114   282    7   MOLECULE: HEMOLYSIN III;                                             
22970:  zy0i-A  4.1 25.4  119   500    8   MOLECULE: COILED-COIL DOMAIN-CONTAINING PROTEIN 105;                 
22971:  stl8-A  4.1 20.1  148   406    5   MOLECULE: AUXIN CANALIZATION PROTEIN (DUF828);                       
22972:  lc7b-A  4.1  4.4  104   271    9   MOLECULE: OS08G0537500 PROTEIN;                                      
22973:  cws7-A  4.1  5.5   84   109   10   MOLECULE: SPERMIDINE EXPORT PROTEIN MDTI;                            
22974:  q5hf-A  4.1  5.0   67   142   12   MOLECULE: OS07G0633450 PROTEIN;                                      
22975:  do1s-A  4.1 21.9  174   475    5   MOLECULE: SOLUTE CARRIER FAMILY 46 MEMBER 3;                         
22976:  ys0h-A  4.1 13.0  210   491    9   MOLECULE: PUTATIVE PENTATRICOPEPTIDE REPEAT-CONTAINING PROT          
22977:  a5xo-A  4.1 12.8  100   171    5   MOLECULE: MITOCHONDRIAL PYRUVATE CARRIER;                            
22978:  ra0w-A  4.1 11.3  113   798    5   MOLECULE: UNCHARACTERIZED PROTEIN;                                   
22979:  wrk6-A  4.1 13.6  123   444    7   MOLECULE: ADIPONECTIN RECEPTOR PROTEIN;                              
22980:  xb8s-A  4.1 10.4  116   306    3   MOLECULE: UNCHARACTERIZED PROTEIN;                                   
22981:  gz6f-A  4.1 14.7  117   771    4   MOLECULE: UNCHARACTERIZED PROTEIN;                                   
22982:  jg4i-A  4.1  5.3  125   305    6   MOLECULE: HYPOTHETICAL_PROTEIN_-_CONSERVED;                          
22983:  y6ub-A  4.1 24.4  168   534   11   MOLECULE: U4/U6 SMALL NUCLEAR RIBONUCLEOPROTEIN PRP31, PUTA          
22984:  z0fh-A  4.1 32.1  118   571    8   MOLECULE: BTB/POZ DOMAIN-CONTAINING PROTEIN NPY1;                    
22985:  r0iu-A  4.1 17.7  116   238    9   MOLECULE: UNCHARACTERIZED PROTEIN;                                   
22986:  id1v-A  4.1 22.9  139   640    6   MOLECULE: RF_PROK_I DOMAIN-CONTAINING PROTEIN;                       
22987:  o1pq-A  4.1  9.8  118   278    9   MOLECULE: UNCHARACTERIZED GPI-ANCHORED PROTEIN C212.08C;             
22988:  l8zk-A  4.1  9.4   96   311   15   MOLECULE: VOMERONASAL TYPE-1 RECEPTOR 3;                             
22989:  nni1-A  4.1 16.4  217   510    5   MOLECULE: PENTATRICOPEPTIDE REPEAT-CONTAINING PROTEIN AT1G7          
22990:  eim5-A  4.1  9.8   88   185    8   MOLECULE: PROBABLE PREFOLDIN SUBUNIT 3;                              
22991:  nqy9-A  4.1  8.2  130   244    9   MOLECULE: UNCHARACTERIZED PROTEIN;                                   
22992:  ykf3-A  4.1 13.7  158  1400    7   MOLECULE: A-KINASE ANCHOR PROTEIN 13;                                
22993:  yba7-A  4.1 28.9  110   709   10   MOLECULE: UNCHARACTERIZED PROTEIN;                                   
22994:  jhb9-A  4.1 26.7  140   820    8   MOLECULE: UNCHARACTERIZED PROTEIN, ISOFORM B;                        
22995:  hq6x-A  4.1 10.4   80   617    6   MOLECULE: UNCHARACTERIZED PROTEIN;                                   
22996:  d4rv-A  4.1  7.9  136   455    9   MOLECULE: PRAME-LIKE 23;                                             
22997:  gq2d-A  4.1  9.6  109   332   12   MOLECULE: RING-TYPE DOMAIN-CONTAINING PROTEIN;                       
22998:  da8w-A  4.1 27.2  100   224    6   MOLECULE: LOB DOMAIN-CONTAINING PROTEIN 15;                          
22999:  pw8k-A  4.1  4.8   75   141    3   MOLECULE: PROTEIN PGR;                                               
23000:  aaz0-A  4.1 16.2  105   557    6   MOLECULE: JRK HELIX-TURN-HELIX PROTEIN;                              
23001:  daq2-A  4.1  4.3  106   197    2   MOLECULE: CASP-LIKE PROTEIN;                                         
23002:  wt5h-A  4.1 17.5  123   740    4   MOLECULE: UDP GLUCURONIC ACID:BETA-AMYRIN GLUCURONOSYLTRANS          
23003:  zmu7-A  4.1 17.2  182   860    7   MOLECULE: NUCLEAR PORE COMPLEX PROTEIN NUP93B;                       
23004:  eb6w-A  4.1 20.7   88   533    5   MOLECULE: GLUCOMANNAN 4-BETA-MANNOSYLTRANSFERASE 9;                  
23005:  xv3r-A  4.1 16.9  112  1046    4   MOLECULE: LRR RECEPTOR-LIKE SERINE/THREONINE-PROTEIN KINASE          
23006:  ug3y-A  4.1 15.9  191   596    9   MOLECULE: PUMILIO HOMOLOG 12;                                        
23007:  zh4t-A  4.1  6.2   69    74    4   MOLECULE: OS03G0116850 PROTEIN;                                      
23008:  yuz3-A  4.1 13.0   93   240    9   MOLECULE: SI:RP71-81E14.2;                                           
23009:  i6tx-A  4.1  7.0   79   268   10   MOLECULE: TETRASPANIN-5;                                             
23010:  e5rl-A  4.1 10.5  173   999    8   MOLECULE: COATOMER SUBUNIT BETA;                                     
23011:  ymd3-A  4.1  7.8  237   845    6   MOLECULE: UNCHARACTERIZED PROTEIN;                                   
23012:  u7mt-A  4.1 10.0   86   122    7   MOLECULE: UNCHARACTERIZED PROTEIN;                                   
23013:  o5op-A  4.1  7.8   69    76    1   MOLECULE: OS05G0207600 PROTEIN;                                      
23014:  rka0-A  4.1  5.0   66    94    5   MOLECULE: MITOCHONDRIAL PYRUVATE CARRIER;                            
23015:  r2fk-A  4.1  4.7  102   203    5   MOLECULE: UNCHARACTERIZED PROTEIN;                                   
23016:  y5uf-A  4.1  7.8   80   118    8   MOLECULE: UNCHARACTERIZED PROTEIN;                                   
23017:  ol5x-A  4.1 17.3   85   540    9   MOLECULE: GRAS DOMAIN-CONTAINING PROTEIN;                            
23018:  fkc6-A  4.1 21.8   99   441    5   MOLECULE: P2X PURINOCEPTOR 6;                                        
23019:  ytt3-A  4.1 12.7  122   443    7   MOLECULE: NEUROPEPTIDE FF RECEPTOR 2B;                               
23020:  pn2u-A  4.1 18.1  139   368    4   MOLECULE: UNCHARACTERIZED PROTEIN;                                   
23021:  tzu9-A  4.1  5.5  127   308    6   MOLECULE: OLFACTORY RECEPTOR;                                        
23022:  m1bw-A  4.1  7.6  106   473    3   MOLECULE: OS05G0255800 PROTEIN;                                      
23023:  vjs4-A  4.1 16.4  181   625    5   MOLECULE: MFS DOMAIN-CONTAINING PROTEIN;                             
23024:  o8xu-A  4.1  5.7   97   166    4   MOLECULE: TRANSMEMBRANE PROTEIN 107;                                 
23025:  ug3i-A  4.1 18.1  144   324    6   MOLECULE: UNCHARACTERIZED PROTEIN;                                   
23026:  fkx2-A  4.1  2.5   54   990   11   MOLECULE: ER MEMBRANE PROTEIN COMPLEX SUBUNIT 1;                     
23027:  dy3r-A  4.1 16.9  126   327    9   MOLECULE: HYPOTHETICAL_PROTEIN_-_CONSERVED;                          
23028:  jfj0-A  4.1 30.0  143   858    6   MOLECULE: RHO GTPASE-ACTIVATING PROTEIN 17;                          
23029:  mpi0-A  4.1 12.7  128  1008   10   MOLECULE: 4-COUMARATE--COA LIGASE-LIKE 1;                            
23030:  hi4q-A  4.1 42.3  114  1400    8   MOLECULE: USHERIN;                                                   
23031:  oh4r-A  4.1 27.1  161   733    3   MOLECULE: PARALEMMIN 3;                                              
23032:  n4ma-A  4.1 21.4  162   480    6   MOLECULE: LP07257P;                                                  
23033:  svu1-A  4.1 14.9  152   560    7   MOLECULE: PROTEIN NRT1/ PTR FAMILY 2.5;                              
23034:  kj6l-A  4.1  2.1   54    67    4   MOLECULE: UNCHARACTERIZED PROTEIN;                                   
23035:  z1me-A  4.1 16.2   88   212    7   MOLECULE: PHOTOSYNTHETIC NDH SUBUNIT OF SUBCOMPLEX B 5,              
23036:  yng6-A  4.1  8.4  172  1353    9   MOLECULE: UNCHARACTERIZED PROTEIN;                                   
23037:  ov7f-A  4.1  4.2  115   418    3   MOLECULE: OS03G0817200 PROTEIN;                                      
23038:  owu8-A  4.1  8.8   97   144    9   MOLECULE: COILED-COIL DOMAIN-CONTAINING PROTEIN 58;                  
23039:  u3bq-A  4.1  8.9   74   450    5   MOLECULE: UNCHARACTERIZED PROTEIN;                                   
23040:  vl9u-A  4.1  5.2   61    81    5   MOLECULE: OS01G0899275 PROTEIN;                                      
23041:  rh7w-A  4.1 18.2  160   838    6   MOLECULE: OS11G0223201 PROTEIN;                                      
23042:  vp5f-A  4.1 10.8   61   214    5   MOLECULE: OS08G0474100 PROTEIN;                                      
23043:  k2zl-A  4.1 32.2  132   866    8   MOLECULE: PROMININ 1;                                                
23044:  zgy0-A  4.1 13.6  139   613    8   MOLECULE: MICROTUBULE-ASSOCIATED PROTEIN 65-5;                       
23045:  hgf2-A  4.1 20.1  139  1039   11   MOLECULE: CSC1-LIKE PROTEIN, PUTATIVE;                               
23046:  nqk8-A  4.1 19.0  142   765    4   MOLECULE: AMYLOID-LIKE PROTEIN 2;                                    
23047:  rxp0-A  4.1 19.9  126   960    7   MOLECULE: DYNAMIN-LIKE 120 KDA PROTEIN, MITOCHONDRIAL;               
23048:  cf0c-A  4.1 15.8  105  1220    6   MOLECULE: UNCHARACTERIZED PROTEIN;                                   
23049:  bl9v-A  4.1 29.0  137   533    6   MOLECULE: RECEPTOR HOMOLOGY REGION, TRANSMEMBRANE DOMAIN- A          
23050:  ioj9-A  4.1  3.3   66   111    6   MOLECULE: UNCHARACTERIZED PROTEIN C1786.04;                          
23051:  s3oi-A  4.1 14.2  100   535    9   MOLECULE: METHYLMALONATE-SEMIALDEHYDE DEHYDROGENASE [ACYLAT          
23052:  wsa6-A  4.1  6.7  119   343    6   MOLECULE: POST-GPI ATTACHMENT TO PROTEINS FACTOR 3;                  
23053:  nl3q-A  4.1 36.2  211   860    3   MOLECULE: DUF4220 DOMAIN-CONTAINING PROTEIN;                         
23054:  ymp8-A  4.1 14.5  140  1024    7   MOLECULE: GAMMA-TUBULIN COMPLEX COMPONENT 5;                         
23055:  xj2l-A  4.1  6.1   72   233    3   MOLECULE: PROTEIN TRANSPORT PROTEIN SEC61 SUBUNIT GAMMA;             
23056:  kc8b-A  4.1 15.3   87  1028    5   MOLECULE: SERINE/THREONINE-PROTEIN KINASE FRAY2;                     
23057:  r9gc-A  4.1 11.8   93   235    8   MOLECULE: GLUTATHIONE S-TRANSFERASE GSTU6, PUTATIVE, EXPRES          
23058:  qb1q-A  4.1 20.3  154   863    9   MOLECULE: MIF4G DOMAIN-CONTAINING PROTEIN;                           
23059:  v0vv-A  4.1  3.1   87   114    2   MOLECULE: TRANSMEMBRANE PROTEIN 256;                                 
23060:  r4vj-A  4.1 20.9   81   106    6   MOLECULE: HIG1 DOMAIN FAMILY MEMBER 2A;                              
23061:  g5ly-A  4.1 16.2  144   366    6   MOLECULE: PROSTAGLANDIN F2-ALPHA RECEPTOR;                           
23062:  r5gi-A  4.1 20.6  127   462    8   MOLECULE: UNCHARACTERIZED PROTEIN;                                   
23063:  q3sg-A  4.1  7.4   62   112   11   MOLECULE: UNCHARACTERIZED PROTEIN;                                   
23064:  uto1-A  4.1 15.6   84   299    5   MOLECULE: RING-TYPE DOMAIN-CONTAINING PROTEIN;                       
23065:  t5vs-A  4.1  2.5   50    56    6   MOLECULE: UNCHARACTERIZED PROTEIN;                                   
23066:  tqr4-A  4.1  3.6  112   170    9   MOLECULE: JAGUNAL-LIKE PROTEIN;                                      
23067:  f2qm-A  4.1 12.5  166   545   10   MOLECULE: LP02775P;                                                  
23068:  j5uo-A  4.1 13.0   90   521    7   MOLECULE: TERPENE SYNTHASE9;                                         
23069:  tg5h-A  4.1 18.9  108   416   10   MOLECULE: PRKCA-BINDING PROTEIN;                                     
23070:  h1iu-A  4.1  1.9   53    87    8   MOLECULE: AT5G61220;                                                 
23071:  an0i-A  4.1 11.7  112   465    8   MOLECULE: SET AND MYND DOMAIN-CONTAINING 1A;                         
23072:  ypo6-A  4.1 20.0   97   475    5   MOLECULE: TESMIN;                                                    
23073:  a0bv-A  4.1  4.9   97   281    8   MOLECULE: LEUKOCYTE ANTIGEN CD37;                                    
23074:  ge0c-A  4.1 23.0  154   287    8   MOLECULE: SI:CH211-125M10.6;                                         
23075:  dd2s-A  4.1 27.6  143   869    4   MOLECULE: ARM REPEAT SUPERFAMILY PROTEIN;                            
23076:  c7dh-A  4.1 16.1  121  1633    4   MOLECULE: ACDC DOMAIN-CONTAINING PROTEIN, PUTATIVE;                  
23077:  avr8-A  4.1 25.0  204   974    4   MOLECULE: HYPOTHETICAL_PROTEIN_-_CONSERVED;                          
23078:  vjk9-A  4.1 18.2  167   335    8   MOLECULE: SECRETORY CARRIER-ASSOCIATED MEMBRANE PROTEIN;             
23079:  d9fa-A  4.1  7.2   98   189    4   MOLECULE: RECEPTOR EXPRESSION-ENHANCING PROTEIN 5;                   
23080:  rdr0-A  4.1  4.5   67   158    7   MOLECULE: RGD1559804 PROTEIN;                                        
23081:  x5ad-A  4.1 17.9  161   510    9   MOLECULE: MFS DOMAIN-CONTAINING PROTEIN;                             
23082:  rpz3-A  4.1  7.8  133   308    5   MOLECULE: TASTE RECEPTOR TYPE 2 MEMBER 41;                           
23083:  z6xd-A  4.1  5.0   72   149   13   MOLECULE: OS07G0595800 PROTEIN;                                      
23084:  ne5i-A  4.1  5.8  101   121    7   MOLECULE: UNCHARACTERIZED PROTEIN;                                   
23085:  vrw1-A  4.1 27.0  159  1137    9   MOLECULE: AP-4 COMPLEX SUBUNIT EPSILON-1;                            
23086:  c3fv-A  4.1  5.2   56    69    9   MOLECULE: UNCHARACTERIZED PROTEIN;                                   
23087:  lp5q-A  4.1 17.0  173  1172    7   MOLECULE: ALPHA-MANNOSIDASE;                                         
23088:  by5z-A  4.1 14.7  157   362    4   MOLECULE: ACIDPPC DOMAIN-CONTAINING PROTEIN;                         
23089:  p1qn-A  4.1 31.8  126   509    7   MOLECULE: B BOX-TYPE DOMAIN-CONTAINING PROTEIN;                      
23090:  h1je-A  4.1 18.0  115   888    7   MOLECULE: TYROSINE-PROTEIN KINASE RECEPTOR UFO;                      
23091:  u7zo-A  4.1 13.5  123   711    7   MOLECULE: PLASMA-MEMBRANE CHOLINE TRANSPORTER FAMILY PROTEI          
23092:  qex3-A  4.1  8.8  114   223    4   MOLECULE: OS06G0591800 PROTEIN;                                      
23093:  tnf7-A  4.1 14.6  132   662    8   MOLECULE: CCR4-NOT CORE SUBUNIT;                                     
23094:  n7gb-A  4.1 27.3  143   732    8   MOLECULE: UNCHARACTERIZED PROTEIN;                                   
23095:  oi7a-A  4.1  4.7   59    87   10   MOLECULE: EXPRESSED PROTEIN;                                         
23096:  jo5h-A  4.1 13.4  133   227    7   MOLECULE: DUF19 DOMAIN-CONTAINING PROTEIN;                           
23097:  q8eg-A  4.1 28.3  145  1211    7   MOLECULE: IP13783P;                                                  
23098:  xxm3-A  4.1 14.0   98  1350    6   MOLECULE: PRESPORE-SPECIFIC PROTEIN;                                 
23099:  t4ux-A  4.1 11.3   73   466   10   MOLECULE: OS12G0170500 PROTEIN;                                      
23100:  b9un-A  4.1 26.9  144  1400    6   MOLECULE: BREAST CANCER TYPE 2 SUSCEPTIBILITY PROTEIN;               
23101:  oth8-A  4.1  8.2   91   614    9   MOLECULE: NUCLEAR RECEPTOR COACTIVATOR 4;                            
23102:  r7ll-A  4.1 23.8  125   579    7   MOLECULE: NUCLEAR RECEPTOR COACTIVATOR 5;                            
23103:  v0ng-A  4.1  5.3  140   530    5   MOLECULE: SOLUTE CARRIER FAMILY 32 (GABA VESICULAR TRANSPOR          
23104:  sn9s-A  4.1 17.1  175   461    5   MOLECULE: SOLUTE CARRIER FAMILY 46 MEMBER 3;                         
23105:  et8c-A  4.1  6.9  108   452    6   MOLECULE: NEURONAL ACETYLCHOLINE RECEPTOR SUBUNIT ALPHA-5;           
23106:  r7fh-A  4.1 14.0  123   987    5   MOLECULE: UNCHARACTERIZED PROTEIN;                                   
23107:  ecm6-A  4.1  9.2  140   535    9   MOLECULE: OS06G0239500 PROTEIN;                                      
23108:  ns7g-A  4.1 24.0  155   540    4   MOLECULE: G PROTEIN-COUPLED RECEPTOR 75;                             
23109:  c5tb-A  4.1 14.0  161   531    5   MOLECULE: MFS DOMAIN-CONTAINING PROTEIN;                             
23110:  g4uh-A  4.1 15.4  147  1263    6   MOLECULE: TRIPEPTIDYL-PEPTIDASE 2;                                   
23111:  aq0x-A  4.1 12.7   99   458   11   MOLECULE: UNCHARACTERIZED PROTEIN;                                   
23112:  s7dc-A  4.1  2.7   56    58    2   MOLECULE: UNCHARACTERIZED PROTEIN;                                   
23113:  i4nz-A  4.1 15.5  108   435    8   MOLECULE: UNCHARACTERIZED PROTEIN;                                   
23114:  mrd8-A  4.1  5.1  126   265    5   MOLECULE: UNCHARACTERIZED PROTEIN;                                   
23115:  dp0t-A  4.1 12.7  100   301    4   MOLECULE: OS01G0977100 PROTEIN;                                      
23116:  ofc2-A  4.1 23.3  260  1079    9   MOLECULE: PPR_LONG DOMAIN-CONTAINING PROTEIN;                        
23117:  f4pd-A  4.1  3.4   71   265    6   MOLECULE: UNCHARACTERIZED PROTEIN YIR016W;                           
23118:  x8hb-A  4.1  9.5   74   144    3   MOLECULE: POSSIBLE CONSERVED MEMBRANE PROTEIN;                       
23119:  idr1-A  4.1 28.3  114   231    3   MOLECULE: LATE EMBRYOGENESIS ABUNDANT PROTEIN, GROUP 3;              
23120:  vv1y-A  4.1 29.5  123  1021    7   MOLECULE: ROUNDABOUT HOMOLOG 4-LIKE;                                 
23121:  xp6m-A  4.1  9.9  105   258   10   MOLECULE: 14-3-3-LIKE PROTEIN C;                                     
23122:  de2o-A  4.1 16.4  120   174    4   MOLECULE: TRANSMEMBRANE PROTEIN 208;                                 
23123:  h7vi-A  4.1  6.8  138   520    9   MOLECULE: PRAME-LIKE 51;                                             
23124:  b1jr-A  4.1 23.8  127   462    6   MOLECULE: NUCLEAR FACTOR INTERLEUKIN-3-REGULATED PROTEIN;            
23125:  sfn3-A  4.1  6.0  123   491   10   MOLECULE: PRAME-LIKE 27;                                             
23126:  nh0h-A  4.1 21.6  179   521    8   MOLECULE: UNCHARACTERIZED PROTEIN;                                   
23127:  lxx7-A  4.1 21.7  157  1627    4   MOLECULE: PREGNANCY-ASSOCIATED PLASMA PROTEIN A, PAPPALYSIN          
23128:  ev5w-A  4.1 11.5  111  1184   11   MOLECULE: OS08G0543100 PROTEIN;                                      
23129:  zda5-A  4.1 12.3   74   295    5   MOLECULE: UNCHARACTERIZED PROTEIN;                                   
23130:  f6my-A  4.1 23.9  126   902    5   MOLECULE: GAMMA-TUBULIN COMPLEX COMPONENT 2;                         
23131:  kbh8-A  4.1 28.0  152   397    4   MOLECULE: UNCHARACTERIZED PROTEIN;                                   
23132:  s4qm-A  4.1  7.7  114   568    7   MOLECULE: PUTATIVE ZINC METALLOPROTEASE EGY2 CHLOROPLASTIC;          
23133:  bp7f-A  4.1  7.5  133   256    8   MOLECULE: UNCHARACTERIZED PROTEIN;                                   
23134:  lr1h-A  4.1  8.7  166   464    5   MOLECULE: UNCHARACTERIZED PROTEIN;                                   
23135:  w4sg-A  4.1 13.0  150   378    5   MOLECULE: G_PROTEIN_RECEP_F1_2 DOMAIN-CONTAINING PROTEIN;            
23136:  h5nx-A  4.1 21.8  137   981    4   MOLECULE: OS07G0599100 PROTEIN;                                      
23137:  gqf3-A  4.1 11.3   92   547    9   MOLECULE: UNCHARACTERIZED PROTEIN;                                   
23138:  uki5-A  4.1 13.2   73   106    4   MOLECULE: CX9C DOMAIN-CONTAINING PROTEIN;                            
23139:  v6vc-A  4.1 26.5  293  1392    5   MOLECULE: CONDENSIN COMPLEX SUBUNIT 1;                               
23140:  vyh7-A  4.1 13.0  131   248    7   MOLECULE: PEROXISOME BIOGENESIS PROTEIN 19-1;                        
23141:  qm8e-A  4.1  7.5  123   216    5   MOLECULE: UNCHARACTERIZED PROTEIN;                                   
23142:  uix5-A  4.1 14.0  127   269    5   MOLECULE: UNCHARACTERIZED PROTEIN;                                   
23143:  fv1c-A  4.1 12.4   87   273    5   MOLECULE: CYTOCHROME B/B6 PROTEIN;                                   
23144:  yte4-A  4.1 25.0  146   651    7   MOLECULE: PROTEIN EXECUTER 2, CHLOROPLASTIC;                         
23145:  cxn4-A  4.1 16.1  171  1619   11   MOLECULE: ATP-DEPENDENT HELICASE ULS1;                               
23146:  yjw3-A  4.1 10.9  126   400   10   MOLECULE: HTH MYB-TYPE DOMAIN-CONTAINING PROTEIN;                    
23147:  h2nq-A  4.1 20.8  125   719    8   MOLECULE: UNCHARACTERIZED PROTEIN;                                   
23148:  va5o-A  4.1  5.1   76   138    4   MOLECULE: UNCHARACTERIZED PROTEIN;                                   
23149:  utd5-A  4.1 24.3  158   227    6   MOLECULE: GRF-INTERACTING FACTOR 1;                                  
23150:  qk5a-A  4.1  9.1  111   262    9   MOLECULE: ACYL-COENZYME A DIPHOSPHATASE FITM2;                       
23151:  rs9n-A  4.1  3.6   77    97    6   MOLECULE: UNCHARACTERIZED PROTEIN;                                   
23152:  nj8t-A  4.1 23.5  214   941    6   MOLECULE: PRE-MRNA-PROCESSING FACTOR 6;                              
23153:  rl1p-A  4.1  3.9   52    76    4   MOLECULE: OS06G0295700 PROTEIN;                                      
23154:  an8t-A  4.1 28.8  181  1335    4   MOLECULE: MEDIATOR OF RNA POLYMERASE II TRANSCRIPTION SUBUN          
23155:  v2jz-A  4.1 23.8  179  1056    3   MOLECULE: PHOSPHOENOLPYRUVATE CARBOXYLASE;                           
23156:  fqr4-A  4.1 16.0  154   618    6   MOLECULE: UNCHARACTERIZED PROTEIN;                                   
23157:  ytr5-A  4.1 14.6  111   654    4   MOLECULE: HEAT SHOCK PROTEIN 70 (HSP70), PUTATIVE;                   
23158:  x5zt-A  4.1 26.8  145   687    8   MOLECULE: ZN(2+) TRANSPORTER;                                        
23159:  pt9p-A  4.1 12.6  130   633    6   MOLECULE: UNCHARACTERIZED PROTEIN;                                   
23160:  ul2x-A  4.1 24.7  120   262    4   MOLECULE: LYSOSOMAL-ASSOCIATED TRANSMEMBRANE PROTEIN 5;              
23161:  ob3t-A  4.1 27.3  161   451    4   MOLECULE: G-PROTEIN COUPLED RECEPTOR 61;                             
23162:  j3vi-A  4.1 20.2  143   580    6   MOLECULE: NUCLEOLAR PROTEIN 56;                                      
23163:  tc9p-A  4.1 41.9  115   735    5   MOLECULE: PROBABLE E3 UBIQUITIN-PROTEIN LIGASE MID2;                 
23164:  zg6v-A  4.1  2.7   54    68    4   MOLECULE: OS01G0296900 PROTEIN;                                      
23165:  kn8f-A  4.1 24.4  142   373   11   MOLECULE: PROSTANOID TP RECEPTOR;                                    
23166:  f9re-A  4.1  6.0  117   176    7   MOLECULE: UNCHARACTERIZED PROTEIN;                                   
23167:  x0tn-A  4.1 18.9  118   869    8   MOLECULE: LEUCYL-TRNA SYNTHETASE;                                    
23168:  l6an-A  4.1 25.8  123   338    7   MOLECULE: PALMITOYLTRANSFERASE;                                      
23169:  hq5g-A  4.1 19.6  115   889   14   MOLECULE: DISEASE RESISTANCE PROTEIN UNI;                            
23170:  eop3-A  4.1  9.5   91   205    7   MOLECULE: UNCHARACTERIZED PROTEIN;                                   
23171:  jnh0-A  4.1 11.8   81   194    9   MOLECULE: TRANSMEMBRANE PROTEIN 212;                                 
23172:  dgp6-A  4.1 19.1  123   396    6   MOLECULE: UNCHARACTERIZED ACYLTRANSFERASE YDR018C;                   
23173:  ju8y-A  4.1 13.3  141   904    6   MOLECULE: SARCOMA ANTIGEN 1;                                         
23174:  mim9-A  4.1 22.6  178   657    8   MOLECULE: TRANSMEMBRANE PROTEIN 232;                                 
23175:  a0mo-A  4.1  9.8  161   517    7   MOLECULE: MFS DOMAIN-CONTAINING PROTEIN;                             
23176:  cwt3-A  4.1  5.2   96   245   14   MOLECULE: E3 SUMO-PROTEIN LIGASE MMS21;                              
23177:  srr4-A  4.1 17.3   80   851    5   MOLECULE: UNCHARACTERIZED PROTEIN;                                   
23178:  b6zb-A  4.1  4.4   90   113   10   MOLECULE: UNCHARACTERIZED PROTEIN;                                   
23179:  f1aj-A  4.1 17.3  118   445    3   MOLECULE: PLAC8 FAMILY PROTEIN;                                      
23180:  w0qg-A  4.1 26.4  128   564    9   MOLECULE: SIGNAL RECOGNITION PARTICLE 54 KDA PROTEIN, CHLOR          
23181:  tuz4-A  4.1 13.7  147  1042   10   MOLECULE: LARGE TUMOR SUPPRESSOR 2 (PREDICTED);                      
23182:  wgh3-A  4.1 13.9  107   180    6   MOLECULE: OS12G0125800 PROTEIN;                                      
23183:  ejc6-A  4.1 14.8  159   615   10   MOLECULE: PROTEIN PSK SIMULATOR 2;                                   
23184:  na0k-A  4.1  9.9   71   781    8   MOLECULE: GLUCOSE-INDUCED DEGRADATION COMPLEX SUBUNIT;               
23185:  y1ls-A  4.1 29.4  124   845    6   MOLECULE: UNCHARACTERIZED PROTEIN C428.10;                           
23186:  h9ol-A  4.1  5.6  137   481    5   MOLECULE: INTEGRAL MEMBRANE TRANSPORT PROTEIN, PUTATIVE;             
23187:  go7y-A  4.1  6.2  141   409   10   MOLECULE: UNCHARACTERIZED PROTEIN;                                   
23188:  ccg8-A  4.1 14.9  105   232    7   MOLECULE: UNCHARACTERIZED PROTEIN;                                   
23189:  yw2n-A  4.1  2.0   65    93   12   MOLECULE: UNCHARACTERIZED PROTEIN;                                   
23190:  ix7i-A  4.1 16.4  111   269    7   MOLECULE: OS04G0152400 PROTEIN;                                      
23191:  vs3d-A  4.1  7.4   73  1034   10   MOLECULE: KINESIN-LIKE PROTEIN KIF28P;                               
23192:  qbz7-A  4.1 24.1  121   369   12   MOLECULE: SYNTAXIN/T-SNARE FAMILY PROTEIN;                           
23193:  yg6g-A  4.1 37.9  110   667    5   MOLECULE: E3 UBIQUITIN-PROTEIN LIGASE MIDLINE-1;                     
23194:  hm3d-A  4.1 14.9  194   914   11   MOLECULE: PLASMA MEMBRANE ATPASE;                                    
23195:  wxt9-A  4.1 12.3  151   429    7   MOLECULE: RF_PROK_I DOMAIN-CONTAINING PROTEIN;                       
23196:  l1nn-A  4.1 12.6   75    89    4   MOLECULE: UNCHARACTERIZED PROTEIN;                                   
23197:  gy1y-A  4.1 21.5  110   267    9   MOLECULE: BRANCHPOINT-BRIDGING PROTEIN;                              
23198:  ewx7-A  4.1 19.4  117   892    9   MOLECULE: VON WILLEBRAND FACTOR A DOMAIN-CONTAINING PROTEIN          
23199:  q5ve-A  4.1  8.1  176   837   10   MOLECULE: PUMILIO_PROTEIN_6_-_PUTATIVE;                              
23200:  g4ds-A  4.1 28.3  160   553    6   MOLECULE: G PROTEIN-COUPLED RECEPTOR 75;                             
23201:  zud0-A  4.1 19.8  194   919    5   MOLECULE: SPX AND EXS DOMAIN-CONTAINING PROTEIN 3;                   
23202:  bit4-A  4.1  3.5   89   337   10   MOLECULE: APOLIPOPROTEIN L 11B;                                      
23203:  vg8c-A  4.1 10.5   92  1906    9   MOLECULE: AUTOPHAGY-RELATED 2, ISOFORM A;                            
23204:  zca9-A  4.1 34.6  160  2340    7   MOLECULE: UNCHARACTERIZED PROTEIN;                                   
23205:  x3gh-A  4.1 19.2   98   315    6   MOLECULE: UNCHARACTERIZED PROTEIN;                                   
23206:  g3wz-A  4.1  5.6   79   230   13   MOLECULE: GLUTATHIONE S-TRANSFERASE 2;                               
23207:  ey5m-A  4.1 10.2   60   101    7   MOLECULE: UNCHARACTERIZED PROTEIN;                                   
23208:  zj2w-A  4.1  6.6   87   378    7   MOLECULE: HYPOTHETICAL_PROTEIN_-_CONSERVED;                          
23209:  dsy8-A  4.1 13.2  177  1080   10   MOLECULE: OS01G0308300 PROTEIN;                                      
23210:  gg7t-A  4.1 23.6  107   604    3   MOLECULE: UNCHARACTERIZED PROTEIN;                                   
23211:  af0j-A  4.1 19.4  176   586    9   MOLECULE: UNCHARACTERIZED MFS-TYPE TRANSPORTER C09D4.1;              
23212:  dou5-A  4.1 30.0  139   720    7   MOLECULE: TSNAXIP1_N DOMAIN-CONTAINING PROTEIN;                      
23213:  lky5-A  4.1 25.5   92   478    5   MOLECULE: UBIQUITIN-SPECIFIC PROTEASE FAMILY C19-RELATED PR          
23214:  yky1-A  4.1 13.2  167   368    6   MOLECULE: UNCHARACTERIZED PROTEIN;                                   
23215:  h4he-A  4.1 39.9  124  1039    6   MOLECULE: FERM DOMAIN-CONTAINING PROTEIN 4A;                         
23216:  s1jo-A  4.1 20.8  116   251    7   MOLECULE: UNCHARACTERIZED PROTEIN;                                   
23217:  fkv5-A  4.1 28.7  161   584    5   MOLECULE: UNCHARACTERIZED PROTEIN;                                   
23218:  ysu5-A  4.1 12.2  242   430    7   MOLECULE: PENTATRICOPEPTIDE REPEAT-CONTAINING PROTEIN MITOC          
23219:  pwm1-A  4.1  4.5   64   158    5   MOLECULE: RIBONUCLEASE P/MRP PROTEIN SUBUNIT POP5;                   
23220:  seu5-A  4.1 16.0  147  1318    7   MOLECULE: UNCHARACTERIZED PROTEIN;                                   
23221:  sd9h-A  4.1 16.3  100   160    3   MOLECULE: PROBABLE MAGNESIUM TRANSPORTER;                            
23222:  oss2-A  4.1  3.3   47   502   11   MOLECULE: CALNEXIN HOMOLOG;                                          
23223:  dq8b-A  4.1 15.1  162   515    4   MOLECULE: LOW AFFINITY AMMONIUM TRANSPORTER;                         
23224:  r6bi-A  4.1 18.7  105   457    9   MOLECULE: SH3 DOMAIN-BINDING PROTEIN 5;                              
23225:  ayv8-A  4.1  9.4   59    85   10   MOLECULE: OS04G0570700 PROTEIN;                                      
23226:  emd7-A  4.1  6.8   78   225    9   MOLECULE: AT13932P;                                                  
23227:  s5ln-A  4.1 25.1  147   551    5   MOLECULE: PROTEIN GPR107;                                            
23228:  mxa4-A  4.1 17.2  159  1062    8   MOLECULE: UNCHARACTERIZED PROTEIN;                                   
23229:  w8pw-A  4.1 11.7  144   742    8   MOLECULE: CULLIN-2;                                                  
23230:  c0ty-A  4.1  5.6   69    95    4   MOLECULE: TUBULIN-SPECIFIC CHAPERONE A;                              
23231:  cjk2-A  4.1  3.6   65   115    9   MOLECULE: ENTH/VHS/GAT FAMILY PROTEIN;                               
23232:  lzr7-A  4.1 23.5   99   450    7   MOLECULE: AP-2 TRANSCRIPTION FACTOR;                                 
23233:  w2uc-A  4.1 11.4   87   188    3   MOLECULE: OS01G0101700 PROTEIN;                                      
23234:  k5ab-A  4.1 30.6  152  1120    7   MOLECULE: UNCHARACTERIZED PROTEIN;                                   
23235:  mk2t-A  4.1 28.5  193   650    8   MOLECULE: PUTATIVE PUMILIO HOMOLOG 7, CHLOROPLASTIC;                 
23236:  yu7y-A  4.1  7.6  134   868    7   MOLECULE: OLFACTORY RECEPTOR C FAMILY, Q2;                           
23237:  cl2a-A  4.1 19.8  163   597    4   MOLECULE: PROTEIN UNC-93 HOMOLOG B1;                                 
23238:  bt8a-A  4.1  4.8  101   227    5   MOLECULE: CYTOCHROME C OXIDASE SUBUNIT 2;                            
23239:  ai8b-A  4.1  2.7   60    87   10   MOLECULE: DIAZEPAM-BINDING INHIBITOR-LIKE 5;                         
23240:  u5qw-A  4.1  7.8  118   650    4   MOLECULE: HEAT SHOCK 70 KDA PROTEIN 4;                               
23241:  hdb6-A  4.1 11.9   83   243    4   MOLECULE: OS10G0186200 PROTEIN;                                      
23242:  qa1o-A  4.1  8.1  102   584    7   MOLECULE: STEROID SULFATASE (MICROSOMAL), ISOZYME S;                 
23243:  des4-A  4.1 12.2  113   516    7   MOLECULE: ATP-DEPENDENT DNA HELICASE;                                
23244:  b0hd-A  4.1 18.4  167   572    7   MOLECULE: TRANSMEMBRANE PROTEIN 121B;                                
23245:  s3tf-A  4.1 17.7  102   827    6   MOLECULE: RHO GTPASE-ACTIVATING PROTEIN 6;                           
23246:  lwc8-A  4.1  3.1   69   130    4   MOLECULE: PREFOLDIN SUBUNIT 4;                                       
23247:  r5nf-A  4.1  4.0   58    95   14   MOLECULE: UNCHARACTERIZED PROTEIN;                                   
23248:  oub4-A  4.1 17.4  134   312    6   MOLECULE: UNCHARACTERIZED PROTEIN;                                   
23249:  cxu7-A  4.1  3.7   95   142    8   MOLECULE: UNCHARACTERIZED PROTEIN;                                   
23250:  bh1h-A  4.1 24.8  137   561    7   MOLECULE: EUKARYOTIC TRANSLATION INITIATION FACTOR 4B2;              
23251:  qps9-A  4.1 13.7  127   267    7   MOLECULE: PROTEIN COFACTOR ASSEMBLY OF COMPLEX C SUBUNIT B           
23252:  dir5-A  4.1  6.5   76   121   11   MOLECULE: TRANSMEMBRANE PROTEIN 230;                                 
23253:  aix6-A  4.1 15.3  147   531    6   MOLECULE: HYPOTHETICAL_PROTEIN_-_CONSERVED;                          
23254:  jwh9-A  4.1 12.9  145   777    6   MOLECULE: LIPASE_3 DOMAIN-CONTAINING PROTEIN;                        
23255:  ri4y-A  4.1  4.1   83   393    5   MOLECULE: UNCHARACTERIZED PROTEIN;                                   
23256:  z8uz-A  4.1  8.7  116   249    8   MOLECULE: DNAK PROTEIN, PUTATIVE;                                    
23257:  wu3q-A  4.1 24.0   98   437    3   MOLECULE: TRANSCRIPTION FACTOR AP-2-ALPHA;                           
23258:  qlg8-A  4.1  5.3   67   116    6   MOLECULE: OS01G0503100 PROTEIN;                                      
23259:  k7ya-A  4.1 19.4  154  1215    6   MOLECULE: PROBABLE G-PROTEIN COUPLED RECEPTOR 158;                   
23260:  xqq3-A  4.1 15.6   88   172    5   MOLECULE: PUTATIVE UNCHARACTERIZED MEMBRANE PROTEIN SPBC354          
23261:  pd6r-A  4.1 28.3  110  1145    8   MOLECULE: ATPASE CATION-TRANSPORTING 13A2;                           
23262:  k8bh-A  4.1  4.3  146   316    5   MOLECULE: G PROTEIN-COUPLED RECEPTOR 171;                            
23263:  c9dq-A  4.1 16.4  127   687    6   MOLECULE: GERANYLGERANYL TRANSFERASE TYPE-2 SUBUNIT ALPHA 2          
23264:  iga8-A  4.1 15.5  119   902    9   MOLECULE: OS02G0710900 PROTEIN;                                      
23265:  pbw8-A  4.1  7.8   61   222   11   MOLECULE: UNCHARACTERIZED PROTEIN;                                   
23266:  lrl7-A  4.1 22.0  104   340    8   MOLECULE: OS04G0593200 PROTEIN;                                      
23267:  x4it-A  4.1 36.0  107   772   12   MOLECULE: METAL TRANSPORTER CNNM4;                                   
23268:  cim4-A  4.1 27.9  191   991    7   MOLECULE: DNA REPAIR ENDONUCLEASE UVH1;                              
23269:  q6zc-A  4.1 14.7   96   163    4   MOLECULE: OS07G0571750 PROTEIN;                                      
23270:  kn2q-A  4.1  2.8   80   222   11   MOLECULE: VHS DOMAIN-CONTAINING PROTEIN;                             
23271:  vr7w-A  4.1  6.1  104   479    9   MOLECULE: CHOLINERGIC RECEPTOR, NICOTINIC, ALPHA POLYPEPTID          
23272:  bwx9-A  4.1 17.4  131   699   10   MOLECULE: UNCHARACTERIZED PROTEIN;                                   
23273:  vz2c-A  4.1  7.4   73   243   15   MOLECULE: SULFIREDOXIN;                                              
23274:  bbb6-A  4.1  3.2   64    73    8   MOLECULE: GDP-MANNOSE TRANSPORTER GONST1;                            
23275:  urn0-A  4.1  4.9   81   197    7   MOLECULE: PROTEIN HIKESHI;                                           
23276:  nd3i-A  4.1 17.2  179   699   10   MOLECULE: OS10G0477200 PROTEIN;                                      
23277:  zdn6-A  4.1  5.5  134   313    4   MOLECULE: OLFACTORY RECEPTOR;                                        
23278:  pnc2-A  4.1  4.7  104   241    9   MOLECULE: OS10G0132500 PROTEIN;                                      
23279:  q0hz-A  4.1  5.8  105   464    1   MOLECULE: GAMMA-AMINOBUTYRIC ACID (GABA) RECEPTOR, RHO 3;            
23280:  jh1y-A  4.1 19.0  239   495    7   MOLECULE: PENTATRICOPEPTIDE REPEAT-CONTAINING PROTEIN MITOC          
23281:  mpk6-A  4.1  4.3   76   209    9   MOLECULE: GLUTATHIONE S-TRANSFERASE;                                 
23282:  xx6v-A  4.1  8.6  152   541    5   MOLECULE: PUTATIVE ACYL-COA DEHYDROGENASE AIDB;                      
23283:  uk5d-A  4.1  5.9  111   513    5   MOLECULE: DYNEIN REGULATORY COMPLEX SUBUNIT 3;                       
23284:  ff8d-A  4.1 21.7  244   647    6   MOLECULE: UNCHARACTERIZED PROTEIN;                                   
23285:  kr1m-A  4.1 16.2  114   687    7   MOLECULE: ENDOPLASMIC RETICULUM CHAPERONE BIP;                       
23286:  a8ir-A  4.1 10.7  102   470    3   MOLECULE: UNCHARACTERIZED PROTEIN;                                   
23287:  rg0c-A  4.1  5.2   92   114    8   MOLECULE: OS03G0119232 PROTEIN;                                      
23288:  n5zh-A  4.1 16.7   91   236    7   MOLECULE: MYB_DNA-BIND_3 DOMAIN-CONTAINING PROTEIN;                  
23289:  m6gt-A  4.1  5.5  140   467    5   MOLECULE: ORGANIC CATION/CARNITINE TRANSPORTER 7;                    
23290:  vuh2-A  4.1 28.9  138  1400    7   MOLECULE: LAMININ SUBUNIT ALPHA-2;                                   
23291:  foz7-A  4.1  9.3  130  1205    8   MOLECULE: EH DOMAIN-BINDING PROTEIN 1;                               
23292:  ay9t-A  4.1  7.2   79   157   13   MOLECULE: PROTEIN UXT;                                               
23293:  i8rm-A  4.1  4.8   63    92    6   MOLECULE: UNCHARACTERIZED PROTEIN;                                   
23294:  mkm3-A  4.1  8.5  134   541    7   MOLECULE: LIPASE-LIKE PAD4;                                          
23295:  f2zx-A  4.1 16.0   71   432    7   MOLECULE: PUTATIVE CYCLIN-F1-4;                                      
23296:  r3xb-A  4.1  4.7  147   551    3   MOLECULE: ARM REPEAT SUPERFAMILY PROTEIN;                            
23297:  lu4k-A  4.1 33.4  151  1320    9   MOLECULE: COLLAGEN ALPHA-1(XX) CHAIN;                                
23298:  wzr8-A  4.1  7.3   88   239    6   MOLECULE: UNCHARACTERIZED PROTEIN;                                   
23299:  bok8-A  4.1 31.4  162   408    4   MOLECULE: UNCHARACTERIZED PROTEIN;                                   
23300:  uef6-A  4.1  8.9  140   611   10   MOLECULE: BPI1 DOMAIN-CONTAINING PROTEIN;                            
23301:  f3vw-A  4.1 28.1  180  1400    7   MOLECULE: TESTIS-EXPRESSED PROTEIN 15;                               
23302:  c2vw-A  4.1 38.1  120   257    6   MOLECULE: PROTEASOME_26S_NON-ATPASE_SUBUNIT_9_-_PUTATIVE;            
23303:  gho5-A  4.1 24.8  115   509    8   MOLECULE: CYSTEINE PROTEINASE 1, MITOCHONDRIAL;                      
23304:  emw0-A  4.1 21.9  160   543   12   MOLECULE: ADENYLOSUCCINATE LYASE;                                    
23305:  qna4-A  4.1 18.8  183  1440   10   MOLECULE: DOMAIN_OF_UNCHARACTERIZED_FUNCTION_DUF221_-_PUTAT          
23306:  si1g-A  4.1 29.2  177  1350    8   MOLECULE: SERINE/THREONINE-PROTEIN KINASE RUNKEL;                    
23307:  jdo1-A  4.1 19.3  152   554    7   MOLECULE: UNCHARACTERIZED MFS-TYPE TRANSPORTER PB1E7.08C;            
23308:  aeg4-A  4.1 27.4  161  1374   11   MOLECULE: F-ACTIN-UNCAPPING PROTEIN LRRC16A;                         
23309:  ijp4-A  4.1 20.0  141   834    5   MOLECULE: UNCHARACTERIZED PROTEIN;                                   
23310:  ae9z-A  4.1  7.0   77   201   13   MOLECULE: SUPEROXIDE DISMUTASE;                                      
23311:  orj5-A  4.1 12.8   99   346    9   MOLECULE: SENSOR HISTIDINE KINASE GRAS;                              
23312:  e1xf-A  4.1 16.5   90   179    6   MOLECULE: INTERFERON GAMMA 1;                                        
23313:  k9rz-A  4.1  5.7  101   115    6   MOLECULE: SUCCINATE DEHYDROGENASE HYDROPHOBIC MEMBRANE ANCH          
23314:  pz2t-A  4.1 15.8  109   492    8   MOLECULE: HISTONE-LYSINE N-METHYLTRANSFERASE ASHH1;                  
23315:  mu0t-A  4.1 15.0  123   531    6   MOLECULE: UNCHARACTERIZED PROTEIN;                                   
23316:  qu5f-A  4.1  4.6   66   144    3   MOLECULE: SAYSVFN DOMAIN-CONTAINING PROTEIN;                         
23317:  kk3q-A  4.1 15.5   90   213    4   MOLECULE: UNCHARACTERIZED PROTEIN;                                   
23318:  r6wp-A  4.1  3.4   59    68    8   MOLECULE: OS06G0339500 PROTEIN;                                      
23319:  x2yr-A  4.1 18.7  134   276    5   MOLECULE: PHOSPHOLIPID PHOSPHATASE 2B;                               
23320:  svq7-A  4.1  2.6   68   129    4   MOLECULE: PREFOLDIN SUBUNIT 4;                                       
23321:  dqc1-A  4.1 17.0  133   588    5   MOLECULE: UNCHARACTERIZED PROTEIN;                                   
23322:  auq9-A  4.1 19.6   82   833    2   MOLECULE: OS02G0684150 PROTEIN;                                      
23323:  rmr1-A  4.1 19.5   96   199    8   MOLECULE: UNCHARACTERIZED PROTEIN;                                   
23324:  puq2-A  4.1 20.9  149  1384    5   MOLECULE: UNCHARACTERIZED PROTEIN;                                   
23325:  rz3x-A  4.1 18.8  113   208    4   MOLECULE: MARVEL DOMAIN-CONTAINING PROTEIN;                          
23326:  e6kn-A  4.1  9.3  114   493    6   MOLECULE: UNCHARACTERIZED PROTEIN;                                   
23327:  nh7n-A  4.1 19.6  114   724    6   MOLECULE: PHOSPHOINOSITIDE-3-KINASE, REGULATORY SUBUNIT 2 (          
23328:  w2lx-A  4.1 20.2   88   420    8   MOLECULE: UNCHARACTERIZED PROTEIN;                                   
23329:  ikf0-A  4.1  3.0   60    77    7   MOLECULE: HYPOTHETICAL_PROTEIN_-_CONSERVED;                          
23330:  a9xn-A  4.1  4.9   68   111    4   MOLECULE: MATE EFFLUX FAMILY PROTEIN, PUTATIVE;                      
23331:  xs3b-A  4.1  3.4  100   393    4   MOLECULE: RE54691P;                                                  
23332:  bv8p-A  4.1  6.3   97   189    5   MOLECULE: RECEPTOR EXPRESSION-ENHANCING PROTEIN;                     
23333:  c3if-A  4.1 10.3   70    76    0   MOLECULE: UNCHARACTERIZED PROTEIN;                                   
23334:  mf9x-A  4.1  6.2   86   147    8   MOLECULE: MICROSOMAL GLUTATHIONE S-TRANSFERASE 2;                    
23335:  imc9-A  4.1 30.4  118   388    7   MOLECULE: HIGH OSMOLARITY SIGNALING PROTEIN SHO1;                    
23336:  ffh0-A  4.1 17.0   86   917    6   MOLECULE: UNCHARACTERIZED PROTEIN;                                   
23337:  jet8-A  4.1  4.7   96   687    3   MOLECULE: RNA HELICASE;                                              
23338:  io4t-A  4.1 21.9   65  1675   11   MOLECULE: CLATHRIN HEAVY CHAIN 1;                                    
23339:  sj5l-A  4.1 14.8   99   189    5   MOLECULE: DNA-BINDING STOREKEEPER PROTEIN-RELATED;                   
23340:  l7hw-A  4.1 18.4  110   644    4   MOLECULE: IONOTROPIC RECEPTOR 84A;                                   
23341:  tbx3-A  4.1  5.8   98   282    6   MOLECULE: V-SNARE COILED-COIL HOMOLOGY DOMAIN-CONTAINING PR          
23342:  m8tk-A  4.1 20.0  138   473    9   MOLECULE: AT4G16790/DL4420C;                                         
23343:  r4gx-A  4.1 41.7  142   690   12   MOLECULE: FCH AND DOUBLE SH3 DOMAINS 1;                              
23344:  dv2z-A  4.1 22.2  105   168    8   MOLECULE: UNCHARACTERIZED PROTEIN;                                   
23345:  k2lo-A  4.1  9.5  136   504    5   MOLECULE: ION_CHANNEL_-_PUTATIVE;                                    
23346:  ock3-A  4.1 17.2  132   549    8   MOLECULE: RIBOSOMAL PROTEIN S6 KINASE-LIKE 1;                        
23347:  jk6o-A  4.1  8.1  120   391    8   MOLECULE: UNCHARACTERIZED PROTEIN;                                   
23348:  f9qj-A  4.1 21.5  156   548    6   MOLECULE: HYPOTHETICAL_PROTEIN;                                      
23349:  i7ie-A  4.1 24.7  132   654    8   MOLECULE: UNCHARACTERIZED PROTEIN;                                   
23350:  ue3b-A  4.1  3.1   61    65    3   MOLECULE: UNCHARACTERIZED PROTEIN;                                   
23351:  m2vh-A  4.1  6.8  135   305    3   MOLECULE: TASTE RECEPTOR TYPE 2 MEMBER 116;                          
23352:  pfd8-A  4.1 10.7   89   219    3   MOLECULE: PLANT INVERTASE/PECTIN METHYLESTERASE INHIBITOR S          
23353:  sjb8-A  4.1 31.2  133  1935    7   MOLECULE: DOWN SYNDROME CELL ADHESION MOLECULE 4, ISOFORM I          
23354:  e8wf-A  4.1  9.8  169  1213    5   MOLECULE: UNCHARACTERIZED PH DOMAIN-CONTAINING PROTEIN C19A          
23355:  snw1-A  4.1  6.5  111   502    8   MOLECULE: ACETYLCHOLINE RECEPTOR SUBUNIT ALPHA-TYPE UNC-63;          
23356:  ryi2-A  4.1 22.0  112   235    4   MOLECULE: REGULATOR OF G-PROTEIN SIGNALING 9-BINDING PROTEI          
23357:  xiv9-A  4.1 21.8  144   817    3   MOLECULE: CARGO-TRANSPORT PROTEIN YPP1;                              
23358:  v2yu-A  4.1 22.3  171  1400    7   MOLECULE: E3 UBIQUITIN-PROTEIN LIGASE RNF213;                        
23359:  cey0-A  4.1  3.7   82   216    9   MOLECULE: FA_DESATURASE DOMAIN-CONTAINING PROTEIN;                   
23360:  mq6n-A  4.1  9.9  145   530    3   MOLECULE: MFS DOMAIN-CONTAINING PROTEIN;                             
23361:  izl6-A  4.1 33.0  189   546    6   MOLECULE: MFS DOMAIN-CONTAINING PROTEIN;                             
23362:  sz6x-A  4.1 20.4  111   586   13   MOLECULE: CLATHRIN HEAVY CHAIN LINKER DOMAIN-CONTAINING PRO          
23363:  rfu1-A  4.1 39.5  181  1435    4   MOLECULE: UDENN FLCN/SMCR8-TYPE DOMAIN-CONTAINING PROTEIN;           
23364:  wu5r-A  4.1  9.7  105   210    7   MOLECULE: UNCHARACTERIZED PROTEIN;                                   
23365:  hr9d-A  4.1  2.4   52    58    4   MOLECULE: UNCHARACTERIZED PROTEIN;                                   
23366:  x1gk-A  4.1  7.0   73   101    4   MOLECULE: OS06G0729150 PROTEIN;                                      
23367:  qnp1-A  4.1  2.9   87   932    8   MOLECULE: EUKARYOTIC TRANSLATION INITIATION FACTOR 3 SUBUNI          
23368:  le1v-A  4.1 19.9  230   918    8   MOLECULE: PENTATRICOPEPTIDE REPEAT-CONTAINING PROTEIN AT2G3          
23369:  hks9-A  4.1  8.1   84   113   10   MOLECULE: PREFOLDIN SUBUNIT BETA;                                    
23370:  z7ym-A  4.1  3.6   89   528    9   MOLECULE: OS04G0636700 PROTEIN;                                      
23371:  igd1-A  4.1  8.3  128   232    7   MOLECULE: VERY-LONG-CHAIN (3R)-3-HYDROXYACYL-COA DEHYDRATAS          
23372:  nrv2-A  4.1  3.5   82  1379    9   MOLECULE: PROTEIN THREE ROWS;                                        
23373:  k2sn-A  4.1  7.8  117   480    5   MOLECULE: 4732496O08RIK PROTEIN;                                     
23374:  le9w-A  4.1 11.9   88   188    8   MOLECULE: OS08G0308300 PROTEIN;                                      
23375:  z4ld-A  4.1 11.6  156   544    4   MOLECULE: GLYPICAN 5A;                                               
23376:  dws9-A  4.1 17.4  152   849    5   MOLECULE: V-TYPE PROTON ATPASE SUBUNIT A;                            
23377:  cl7z-A  4.1  8.0  105   342    5   MOLECULE: TRANSMEMBRANE PROTEIN 268;                                 
23378:  sfg1-A  4.1  8.5  104   207    6   MOLECULE: UNCHARACTERIZED PROTEIN;                                   
23379:  o9zk-A  4.1 25.6  161   461    7   MOLECULE: UNCHARACTERIZED PROTEIN;                                   
23380:  g9hj-A  4.1 18.2  194   556    8   MOLECULE: ARM REPEAT SUPERFAMILY PROTEIN;                            
23381:  s2ye-A  4.1  5.9  124   307    6   MOLECULE: OLFACTORY RECEPTOR;                                        
23382:  m8uv-A  4.1  7.3   96   159    6   MOLECULE: UNCHARACTERIZED PROTEIN;                                   
23383:  z3fq-A  4.1 11.0  100   334    3   MOLECULE: UNCHARACTERIZED PROTEIN;                                   
23384:  x1fs-A  4.1 21.2   99   266    8   MOLECULE: UNCHARACTERIZED PROTEIN;                                   
23385:  d1lx-A  4.1 15.3   88   174    8   MOLECULE: NADH-UBIQUINONE OXIDOREDUCTASE CHAIN 6;                    
23386:  uyz9-A  4.1  5.9   88   167    3   MOLECULE: UNCHARACTERIZED PROTEIN;                                   
23387:  bf2f-A  4.1  3.4   85   729    7   MOLECULE: HEPATOCYTE GROWTH FACTOR-REGULATED TYROSINE KINAS          
23388:  z8vb-A  4.1  5.7  106   158    5   MOLECULE: AT4G14420/DL3250C;                                         
23389:  z1xp-A  4.1 15.9  129   606    2   MOLECULE: GAMMA-AMINOBUTYRIC ACID RECEPTOR SUBUNIT BETA;             
23390:  d2hk-A  4.1 15.2  127   494    6   MOLECULE: POTASSIUM VOLTAGE-GATED CHANNEL SUBFAMILY F MEMBE          
23391:  dev9-A  4.1 31.8  121   702    7   MOLECULE: OS06G0188700 PROTEIN;                                      
23392:  i3ck-A  4.1 11.2   75   887    7   MOLECULE: TUBULIN POLYGLUTAMYLASE TTLL7;                             
23393:  qhz6-A  4.1 46.8  113   530   11   MOLECULE: FSD1-LIKE PROTEIN;                                         
23394:  aj0a-A  4.1  7.9  152   574    5   MOLECULE: UNCHARACTERIZED PROTEIN;                                   
23395:  m4xo-A  4.1  4.2  114   402    6   MOLECULE: UNCHARACTERIZED PROTEIN;                                   
23396:  ae0z-A  4.1 23.3  175   578    6   MOLECULE: MAJOR FACILITATOR SUPERFAMILY PROTEIN;                     
23397:  h5mf-A  4.1 29.3  266   974    9   MOLECULE: OS07G0649300 PROTEIN;                                      
23398:  fd5n-A  4.1 19.6  140  2029    6   MOLECULE: ENVOPLAKIN;                                                
23399:  k9ep-A  4.1 13.0  111   282    7   MOLECULE: GLUTAREDOXIN DOMAIN-CONTAINING PROTEIN;                    
23400:  x2zv-A  4.1  2.9   92   122    9   MOLECULE: UNCHARACTERIZED PROTEIN;                                   
23401:  lr8o-A  4.1 15.8   84   253    2   MOLECULE: UNCHARACTERIZED PROTEIN;                                   
23402:  r8ms-A  4.1 10.8  104   246    7   MOLECULE: MARVEL DOMAIN-CONTAINING PROTEIN;                          
23403:  ag2z-A  4.1  7.9  104   218    6   MOLECULE: SI:DKEYP-82A1.8;                                           
23404:  b4yv-A  4.1 15.4  106   418    3   MOLECULE: UNCHARACTERIZED PROTEIN;                                   
23405:  oys1-A  4.1 14.6   95   579    6   MOLECULE: TRIPARTITE MOTIF PROTEIN 45 (PREDICTED), ISOFORM           
23406:  kq6c-A  4.1 25.5  191   923    5   MOLECULE: SPX AND EXS DOMAIN-CONTAINING PROTEIN 1;                   
23407:  b9lg-A  4.1 11.5   77   356    4   MOLECULE: OS07G0143900 PROTEIN;                                      
23408:  dn4j-A  4.1 25.6  164  1031    4   MOLECULE: MORC FAMILY CW-TYPE ZINC FINGER 2;                         
23409:  i9ho-A  4.1 37.7  228   742    9   MOLECULE: CONSERVED OLIGOMERIC GOLGI COMPLEX SUBUNIT 7;              
23410:  a1ci-A  4.1  5.1  148   322    7   MOLECULE: SERPENTINE RECEPTOR, CLASS D (DELTA);                      
23411:  haz4-A  4.1 19.4  200   963    5   MOLECULE: CONNECTOR ENHANCER OF KINASE SUPPRESSOR OF RAS 2B          
23412:  lfa0-A  4.1 19.5   89   380    6   MOLECULE: PROTEIN CONTAINING ALS2CR12 (ALS2CR12) SIGNATURE;          
23413:  is2z-A  4.1 16.0  119  1288    8   MOLECULE: HEAT SHOCK PROTEIN DNAJ WITH TETRATRICOPEPTIDE RE          
23414:  zyo7-A  4.1  7.7   97   178   12   MOLECULE: UNCHARACTERIZED PROTEIN;                                   
23415:  my8b-A  4.1 24.9  143  1531    8   MOLECULE: DNA TOPOISOMERASE 2-ALPHA;                                 
23416:  gda5-A  4.1  9.2  110   173    5   MOLECULE: UNCHARACTERIZED PROTEIN;                                   
23417:  lbn6-A  4.1  9.9  105   349    8   MOLECULE: SPK DOMAIN-CONTAINING PROTEIN;                             
23418:  pgd1-A  4.1 23.5  117   953    9   MOLECULE: MYOSIN HEAVY CHAIN-LIKE PROTEIN;                           
23419:  lkj4-A  4.1  8.7   83   137    5   MOLECULE: ALTERED INHERITANCE OF MITOCHONDRIA PROTEIN 11;            
23420:  azu6-A  4.1 15.8  105   654    7   MOLECULE: ENDOPLASMIC RETICULUM CHAPERONE BIP;                       
23421:  q3qm-A  4.1 11.9  137  1030    6   MOLECULE: OS07G0580700 PROTEIN;                                      
23422:  ipy7-A  4.1  4.0  130   225    8   MOLECULE: UNCHARACTERIZED PROTEIN;                                   
23423:  yl9p-A  4.1 21.2   97   903    7   MOLECULE: UNCHARACTERIZED PROTEIN;                                   
23424:  cab1-A  4.1  2.8   59    78    5   MOLECULE: PSI-J;                                                     
23425:  h1bv-A  4.1 32.0  197   769    8   MOLECULE: OS12G0488900 PROTEIN;                                      
23426:  yoj9-A  4.1 25.5  100   585    9   MOLECULE: CRC DOMAIN-CONTAINING PROTEIN;                             
23427:  h5lz-A  4.1  6.9  148   507    6   MOLECULE: OS07G0120900 PROTEIN;                                      
23428:  p5us-A  4.1 15.8  124   238    8   MOLECULE: OS11G0129200 PROTEIN;                                      
23429:  cmt3-A  4.1 13.4  223   919   10   MOLECULE: HYPOTHETICAL_PROTEIN_-_CONSERVED;                          
23430:  v6gz-A  4.1 27.9  118   352    5   MOLECULE: UNCHARACTERIZED PROTEIN;                                   
23431:  sk6r-A  4.1  9.9   67   114    7   MOLECULE: AT5G12240;                                                 
23432:  r9yg-A  4.1  5.2  127   314    5   MOLECULE: OLFACTORY RECEPTOR;                                        
23433:  m3db-A  4.1  8.3   83   142    6   MOLECULE: PREFOLDIN SUBUNIT ALPHA 1;                                 
23434:  hd8i-A  4.1  5.1  127   308    6   MOLECULE: OLFACTORY RECEPTOR 4N5;                                    
23435:  lum8-A  4.1  2.1   52   114   10   MOLECULE: OS04G0416800 PROTEIN;                                      
23436:  a9tm-A  4.1  2.0   61   305    7   MOLECULE: UNCHARACTERIZED PROTEIN;                                   
23437:  kr4i-A  4.1 11.0  117   173    9   MOLECULE: GOLGI APPARATUS MEMBRANE PROTEIN TVP18;                    
23438:  qoj4-A  4.1 24.0  110   315    9   MOLECULE: APOLIPOPROTEIN F;                                          
23439:  h3jg-A  4.1  4.7  194   950    7   MOLECULE: COATOMER SUBUNIT BETA;                                     
23440:  h4kf-A  4.1  8.5  142   534    7   MOLECULE: PENTATRICOPEPTIDE REPEAT-CONTAINING PROTEIN AT1G0          
23441:  er6w-A  4.1  3.1   68   106    6   MOLECULE: UNCHARACTERIZED PROTEIN;                                   
23442:  li0e-A  4.1  7.6  161   702    7   MOLECULE: MA3 DOMAIN-CONTAINING TRANSLATION REGULATORY FACT          
23443:  k2yh-A  4.1  2.9   73   137   12   MOLECULE: UNCHARACTERIZED PROTEIN C4H3.06;                           
23444:  klb9-A  4.1 21.8  158  1337    4   MOLECULE: CELLULOSE SYNTHASE;                                        
23445:  xdp0-A  4.1  5.7  156   449    3   MOLECULE: UNC93-LIKE PROTEIN MFSD11;                                 
23446:  asz4-A  4.1  9.9   95   259    8   MOLECULE: SGF14C;                                                    
23447:  a3su-A  4.1 23.9  155  1248    7   MOLECULE: STRUCTURAL MAINTENANCE OF CHROMOSOMES PROTEIN 1B;          
23448:  p6af-A  4.1 14.7  148   484    7   MOLECULE: ORGANIC CATION/CARNITINE TRANSPORTER 7;                    
23449:  c0tl-A  4.1 14.4   96   425    4   MOLECULE: ADENOSINE 3'-PHOSPHO 5'-PHOSPHOSULFATE TRANSPORTE          
23450:  dgp8-A  4.1  8.6   79   106    9   MOLECULE: SI:CH73-263F13.1;                                          
23451:  zbq5-A  4.1  4.5   70    79    3   MOLECULE: UNCHARACTERIZED PROTEIN;                                   
23452:  xz9f-A  4.1  4.6   75   127    9   MOLECULE: UNCHARACTERIZED PROTEIN;                                   
23453:  r2km-A  4.1 17.1  196   952    5   MOLECULE: PENTATRICOPEPTIDE REPEAT-CONTAINING PROTEIN AT5G0          
23454:  e0td-A  4.1  6.0   73   106    5   MOLECULE: TUBULIN-SPECIFIC CHAPERONE A;                              
23455:  jz6v-A  4.1  7.2  139   513    6   MOLECULE: MFS DOMAIN-CONTAINING PROTEIN;                             
23456:  eq8l-A  4.1  2.8   75    80    8   MOLECULE: UNCHARACTERIZED PROTEIN;                                   
23457:  e2nn-A  4.1  6.6  119   520    6   MOLECULE: ACETYLCHOLINE RECEPTOR SUBUNIT DELTA;                      
23458:  f8pd-A  4.1  8.5   74   139    9   MOLECULE: UNCHARACTERIZED PROTEIN;                                   
23459:  kig1-A  4.1 21.0  142  1197   11   MOLECULE: UNCHARACTERIZED PROTEIN;                                   
23460:  mcm1-A  4.1  5.8  108   175    8   MOLECULE: AT1G52910;                                                 
23461:  cij0-A  4.1 13.4   96   640   15   MOLECULE: GATA ZINC FINGER DOMAIN-CONTAINING PROTEIN 12;             
23462:  agy5-A  4.1 13.5   71   422   10   MOLECULE: EXPRESSION SITE-ASSOCIATED GENE (ESAG-LIKE) PROTE          
23463:  zf6g-A  4.1 36.5  137   302    9   MOLECULE: RCG46090;                                                  
23464:  waa4-A  4.1  4.5   81   143    5   MOLECULE: HYPOTHETICAL PROTEIN LOC499219;                            
23465:  d9bm-A  4.1  5.0  104  1247   15   MOLECULE: UNCHARACTERIZED PROTEIN;                                   
23466:  dyd4-A  4.1  3.8  122   879    9   MOLECULE: OS04G0351333 PROTEIN;                                      
23467:  op2t-A  4.1 33.0  139   352    8   MOLECULE: ENDOPHILIN-A1;                                             
23468:  qh3k-A  4.1 12.5  155   519    6   MOLECULE: PLECKSTRIN HOMOLOGY DOMAIN-CONTAINING FAMILY A ME          
23469:  ei4x-A  4.1  4.8  100   228    6   MOLECULE: CYTOCHROME C OXIDASE SUBUNIT 2;                            
23470:  sh1h-A  4.1  5.4   98   613    8   MOLECULE: HSP70 FAMILY ATPASE;                                       
23471:  dvc5-A  4.1  6.1  122   307   10   MOLECULE: PROGESTIN AND ADIPOQ RECEPTOR FAMILY MEMBER IIIB;          
23472:  fbj8-A  4.1  6.1   74   473    4   MOLECULE: UNCHARACTERIZED PROTEIN;                                   
23473:  vh6j-A  4.1  8.4   88   538    8   MOLECULE: GLYCEROPHOSPHODIESTER PHOSPHODIESTERASE DOMAIN CO          
23474:  x8zc-A  4.1  4.3   99   140    5   MOLECULE: INNER MEMBRANE PROTEIN YPHA;                               
23475:  qp2h-A  4.1  8.3   85   375    1   MOLECULE: OS02G0175301 PROTEIN;                                      
23476:  mn0p-A  4.1 13.9   86   140    7   MOLECULE: OS06G0147600 PROTEIN;                                      
23477:  wp3k-A  4.1 26.1   87   213    9   MOLECULE: UNCHARACTERIZED PROTEIN MJ1481;                            
23478:  zzp0-A  4.1  5.5  133   314    5   MOLECULE: OLFACTORY RECEPTOR;                                        
23479:  sgm4-A  4.1 12.3  102   432    2   MOLECULE: PATTERNED EXPRESSION SITE;                                 
23480:  v6la-A  4.1 11.3  147   541    7   MOLECULE: AMINO_ACID_TRANSPORTER_AATP11_-_PUTATIVE;                  
23481:  qal1-A  4.1 13.1  106   301    7   MOLECULE: MEDIATOR OF RNA POLYMERASE II TRANSCRIPTION SUBUN          
23482:  r2pg-A  4.1  7.1  122   197    5   MOLECULE: UNCHARACTERIZED PROTEIN;                                   
23483:  t2dv-A  4.1  5.3   56    73    5   MOLECULE: UNCHARACTERIZED PROTEIN;                                   
23484:  fgj8-A  4.1  5.1  108   254    5   MOLECULE: ANK_REP_REGION DOMAIN-CONTAINING PROTEIN;                  
23485:  rp0l-A  4.1 27.1  143   499    8   MOLECULE: UNCHARACTERIZED RING FINGER PROTEIN ZK945.4;               
23486:  gdo1-A  4.1 13.3  157   495    7   MOLECULE: PROTEIN ZIP4 HOMOLOG;                                      
23487:  fv4k-A  4.1  2.6   74   113    7   MOLECULE: UNCHARACTERIZED PROTEIN;                                   
23488:  y2pv-A  4.1  3.7   77    90    8   MOLECULE: TRANSCRIPTIONAL REPRESSOR RCNR;                            
23489:  qs3q-A  4.1 31.0  297  1473    8   MOLECULE: SEC7 DOMAIN-CONTAINING PROTEIN;                            
23490:  kgm7-A  4.1 25.7  166   588   10   MOLECULE: DYW_DEAMINASE DOMAIN-CONTAINING PROTEIN;                   
23491:  v4pm-A  4.1 15.5  172   570   10   MOLECULE: OS10G0370700 PROTEIN;                                      
23492:  oli9-A  4.1  5.5  103   497    8   MOLECULE: GLYCINE RECEPTOR SUBUNIT BETA;                             
23493:  e2nc-A  4.1  8.3  108   458    9   MOLECULE: SERYL-TRNA SYNTHETASE;                                     
23494:  w5im-A  4.1 17.7  160   917    6   MOLECULE: VACUOLAR PROTEIN SORTING COMPLEX SUBUNIT, PUTATIV          
23495:  dc8r-A  4.1  5.3  114   567    4   MOLECULE: GERANYLGERANYL TRANSFERASE TYPE-2 SUBUNIT ALPHA;           
23496:  bxw0-A  4.1  4.4  134   401    5   MOLECULE: PROBABLE ACYL-COA DEHYDROGENASE FADE23;                    
23497:  e8ei-A  4.1 18.1  210   706   10   MOLECULE: PENTATRICOPEPTIDE REPEAT-CONTAINING PROTEIN;               
23498:  fz9l-A  4.1  5.3  144   309    8   MOLECULE: TASTE RECEPTOR TYPE 2 MEMBER 114;                          
23499:  ple3-A  4.1 11.1  141   594    3   MOLECULE: AMINO ACID TANSPORTER, PUTATIVE;                           
23500:  y7hc-A  4.1 28.8  120   757    6   MOLECULE: MITOCHONDRIAL PROTON/CALCIUM EXCHANGER PROTEIN;            
23501:  gab4-A  4.1  2.6   69    76    6   MOLECULE: UNCHARACTERIZED PROTEIN;                                   
23502:  a8tu-A  4.1  3.2   59    78   12   MOLECULE: LYR MOTIF-CONTAINING PROTEIN 9;                            
23503:  rmb4-A  4.1  2.2   54    66    6   MOLECULE: UNCHARACTERIZED PROTEIN;                                   
23504:  cb2q-A  4.1  3.5   48    66    6   MOLECULE: UNCHARACTERIZED PROTEIN;                                   
23505:  ji6a-A  4.1 11.6  112   571   11   MOLECULE: UNCHARACTERIZED PROTEIN;                                   
23506:  egt4-A  4.1  8.3  114   668    7   MOLECULE: UNCHARACTERIZED PROTEIN;                                   
23507:  im0o-A  4.1  8.7   83   123    7   MOLECULE: UNCHARACTERIZED PROTEIN;                                   
23508:  xtu3-A  4.1  3.1   70    77    9   MOLECULE: UNCHARACTERIZED PROTEIN MJ0184;                            
23509:  tt5f-A  4.1 12.5  127   283    4   MOLECULE: ACYL-COENZYME A DIPHOSPHATASE FITM2;                       
23510:  dp9d-A  4.1 10.5  130   532    5   MOLECULE: PENTATRICOPEPTIDE REPEAT-CONTAINING PROTEIN AT4G0          
23511:  v1wa-A  4.1 11.0  138   297    5   MOLECULE: TRANSMEMBRANE PROTEIN 178A;                                
23512:  jrs3-A  4.1 11.4   86   113    8   MOLECULE: UNCHARACTERIZED PROTEIN;                                   
23513:  oao5-A  4.1 12.2  156   628    6   MOLECULE: MFS DOMAIN-CONTAINING PROTEIN;                             
23514:  nu4o-A  4.1  8.8   97   144    9   MOLECULE: PROTEIN MIX23;                                             
23515:  w5ku-A  4.1 10.0   99   496    6   MOLECULE: UNCHARACTERIZED PROTEIN;                                   
23516:  q6uo-A  4.1 38.9  131   308    8   MOLECULE: BARTTIN;                                                   
23517:  jb2c-A  4.1 22.0  138   347    7   MOLECULE: PALMITOYLTRANSFERASE ZDHHC11;                              
23518:  s9uk-A  4.1  5.5  131   314    5   MOLECULE: OLFACTORY RECEPTOR 4K2;                                    
23519:  h8ky-A  4.1 10.3  104   769    6   MOLECULE: UNCHARACTERIZED PROTEIN;                                   
23520:  w5uy-A  4.1 12.0  153   804    9   MOLECULE: UNCHARACTERIZED PROTEIN;                                   
23521:  sx6w-A  4.1 32.0  135   217    7   MOLECULE: PROTEIN MODIFYING WALL LIGNIN-2;                           
23522:  fm5e-A  4.1 34.1   99  1266    8   MOLECULE: UNCHARACTERIZED PROTEIN;                                   
23523:  hg9k-A  4.1  6.4   78   651    3   MOLECULE: J DOMAIN-CONTAINING PROTEIN REQUIRED FOR CHLOROPL          
23524:  d7fh-A  4.1 22.7  138   351    7   MOLECULE: OS12G0548000 PROTEIN;                                      
23525:  xdh1-A  4.1  5.8   70   197   10   MOLECULE: PROTEIN HIKESHI;                                           
23526:  f7bo-A  4.1  9.5  181   528    9   MOLECULE: PENTATRICOPEPTIDE REPEAT-CONTAINING PROTEIN;               
23527:  t9ms-A  4.1 33.8  168   593    5   MOLECULE: MYC BOX-DEPENDENT-INTERACTING PROTEIN 1;                   
23528:  fvr5-A  4.1 14.4   92   422    2   MOLECULE: EXPRESSION SITE-ASSOCIATED GENE (ESAG-LIKE) PROTE          
23529:  y5ar-A  4.1 10.6   87   118    5   MOLECULE: UNCHARACTERIZED PROTEIN C17ORF100;                         
23530:  j3dj-A  4.1  9.8  138   833    7   MOLECULE: OLFACTORY RECEPTOR C FAMILY, G8;                           
23531:  yt4e-A  4.1 18.1  142  1175    6   MOLECULE: 1-PHOSPHATIDYLINOSITOL 4,5-BISPHOSPHATE PHOSPHODI          
23532:  x7ys-A  4.1 22.4  154   598    7   MOLECULE: S-ACYLTRANSFERASE;                                         
23533:  ecx0-A  4.1  9.2  110   216    5   MOLECULE: UNCHARACTERIZED PROTEIN;                                   
23534:  rpc2-A  4.1  3.4   58   103    5   MOLECULE: SPLICING FACTOR SF3A60-LIKE PROTEIN;                       
23535:  e5tm-A  4.1  6.0  149   363    7   MOLECULE: PROBABLE ACYL-COA DEHYDROGENASE FADE18;                    
23536:  kmd4-A  4.1  9.4  165   426    8   MOLECULE: PANNEXIN-1;                                                
23537:  svk5-A  4.1  3.1   69   132    4   MOLECULE: PROBABLE PREFOLDIN SUBUNIT 4;                              
23538:  tu4f-A  4.1 24.7  152  1047    7   MOLECULE: PUTATIVE KINESIN;                                          
23539:  afu0-A  4.1  6.9   79   573    6   MOLECULE: TNF RECEPTOR-ASSOCIATED FACTOR;                            
23540:  km5y-A  4.1 18.7  115   751    6   MOLECULE: HEAT SHOCK 70 KDA PROTEIN 16;                              
23541:  l0cv-A  4.1  5.7   82   100    1   MOLECULE: CELL DIVISION PROTEIN DRPB;                                
23542:  ks1p-A  4.1  2.8   53    66    9   MOLECULE: UNCHARACTERIZED PROTEIN;                                   
23543:  nzc2-A  4.1  9.0   72   330    8   MOLECULE: PUTATIVE PROTEIN DDB_G0285185;                             
23544:  kos3-A  4.1 16.5  154   568    5   MOLECULE: NODULIN-LIKE DOMAIN-CONTAINING PROTEIN;                    
23545:  s0ga-A  4.1 10.6  123   353    6   MOLECULE: UNCHARACTERIZED PROTEIN;                                   
23546:  btt3-A  4.1 38.1  272  2559    6   MOLECULE: PROBABLE UBIQUITIN CARBOXYL-TERMINAL HYDROLASE FA          
23547:  uq8u-A  4.1  9.8  106   173    4   MOLECULE: AT4G30500;                                                 
23548:  twa1-A  4.1 12.7   61    78    5   MOLECULE: SMALL INTEGRAL MEMBRANE PROTEIN 10-LIKE PROTEIN 2          
23549:  zxm4-A  4.1  7.7  162   785    7   MOLECULE: ADHESION G-PROTEIN COUPLED RECEPTOR G7;                    
23550:  pqf1-A  4.1  4.5   89   285    3   MOLECULE: G PATCH DOMAIN-CONTAINING PROTEIN 11;                      
23551:  e7hw-A  4.1 13.7   86   350    5   MOLECULE: DOLICHYL-DIPHOSPHOOLIGOSACCHARIDE--PROTEIN                 
23552:  ifr9-A  4.1  6.9  153   488    5   MOLECULE: FACILITATED GLUCOSE TRANSPORTER 1;                         
23553:  sr7q-A  4.1 14.9  107   851    9   MOLECULE: PROBABLE DISEASE RESISTANCE PROTEIN AT1G15890;             
23554:  eri2-A  4.1 13.6  123   613    4   MOLECULE: THIAMINASE2;                                               
23555:  p8bx-A  4.1  6.5   74   149    1   MOLECULE: LIGHT-MEDIATED DEVELOPMENT PROTEIN DET1;                   
23556:  ih2h-A  4.1 18.5  149   506    8   MOLECULE: CHOLINEPHOSPHATE CYTIDYLYLTRANSFERASE A, PUTATIVE          
23557:  i7ne-A  4.1 19.0  133   668   11   MOLECULE: HPS1 BIOGENESIS OF LYSOSOMAL ORGANELLES COMPLEX 3          
23558:  ex1l-A  4.1 20.1   94   525    9   MOLECULE: TETRATRICOPEPTIDE REPEAT (TPR)-LIKE SUPERFAMILY P          
23559:  rl5n-A  4.1 17.0  120   271    8   MOLECULE: OS11G0670100 PROTEIN;                                      
23560:  r5nd-A  4.1  8.1  110   876    6   MOLECULE: BACTERIAL BLIGHT DISEASE RESISTANCE RELATED PROTE          
23561:  en2j-A  4.1 30.7  164   709    9   MOLECULE: TRANSMEMBRANE AND COILED-COIL DOMAINS PROTEIN 2;           
23562:  uuh0-A  4.1 19.3   93   418    9   MOLECULE: AP2-EREBP TRANSCRIPTION FACTOR;                            
23563:  kb5k-A  4.1 12.3  152   518    9   MOLECULE: PECTINESTERASE;                                            
23564:  kbx2-A  4.1 12.3   91   358    5   MOLECULE: AT29763P;                                                  
23565:  nep2-A  4.1  3.1   87  1354    9   MOLECULE: EUKARYOTIC TRANSLATION INITIATION FACTOR 3 SUBUNI          
23566:  dxg9-A  4.1 10.0  154   574    5   MOLECULE: OS04G0375600 PROTEIN;                                      
23567:  s3vk-A  4.1 10.1  180   402    6   MOLECULE: PROTEIN PRENYLTRANSFERASE ALPHA SUBUNIT REPEAT-CO          
23568:  f5ok-A  4.1 19.3  183  1031    5   MOLECULE: SI:CH211-26B3.4;                                           
23569:  gmc5-A  4.1 18.9  165   915    7   MOLECULE: STARCH SYNTHASE, CHLOROPLASTIC/AMYLOPLASTIC;               
23570:  yx2v-A  4.1 13.0  129  1245    9   MOLECULE: KINESIN FAMILY MEMBER 16BA;                                
23571:  ye0t-A  4.1 19.2  176   718    8   MOLECULE: U-BOX DOMAIN-CONTAINING PROTEIN 5;                         
23572:  g2km-A  4.1  5.1  100   391    5   MOLECULE: PUTATIVE 1-ACYL-SN-GLYCEROL-3-PHOSPHATE ACYLTRANS          
23573:  ii5q-A  4.1  5.7   86   179    9   MOLECULE: PLANT INVERTASE/PECTIN METHYLESTERASE INHIBITOR S          
23574:  k6nm-A  4.1 14.6  183   687   10   MOLECULE: SYNAPTIC VESICLE GLYCOPROTEIN 2BB;                         
23575:  g3nl-A  4.1 13.3   94   139    6   MOLECULE: MAINTENANCE OF TELOMERE CAPPING PROTEIN 7;                 
23576:  xf5y-A  4.1 21.0   95   742    5   MOLECULE: DYNAMIN-1-LIKE PROTEIN;                                    
23577:  lce5-A  4.1 18.1  145  1017    5   MOLECULE: CALCIUM/POTASSIUM_CHANNEL_(CAKC)_-_PUTATIVE;               
23578:  y7ih-A  4.1  6.1   88   377    5   MOLECULE: FATTY ACID 2-HYDROXYLASE;                                  
23579:  fko2-A  4.1  6.3  140   311    4   MOLECULE: G_PROTEIN_RECEP_F1_2 DOMAIN-CONTAINING PROTEIN;            
23580:  pr0m-A  4.1  4.0   83   184    1   MOLECULE: CASP-LIKE PROTEIN;                                         
23581:  fp6t-A  4.1  4.0   56    78   13   MOLECULE: UNCHARACTERIZED PROTEIN;                                   
23582:  vs3a-A  4.1  3.7   57    66    7   MOLECULE: UNCHARACTERIZED PROTEIN;                                   
23583:  u8me-A  4.1 16.8  161   456    6   MOLECULE: ADENYLOSUCCINATE LYASE;                                    
23584:  bzl4-A  4.1  9.0  101   379    9   MOLECULE: PARALEMMIN-2;                                              
23585:  i7es-A  4.1 36.3  149   727   11   MOLECULE: ADP-RIBOSYLATION FACTOR-BINDING PROTEIN GGA3;              
23586:  lkm2-A  4.1  7.6   74   134    7   MOLECULE: OS08G0483400 PROTEIN;                                      
23587:  yrg1-A  4.1  6.9   69   116    7   MOLECULE: UNCHARACTERIZED PROTEIN;                                   
23588:  r1rz-A  4.1 23.1  182  1001    8   MOLECULE: SERINE/THREONINE-PROTEIN KINASE TAO1;                      
23589:  xvr5-A  4.1  3.4   90   154    7   MOLECULE: MAL, T CELL DIFFERENTIATION PROTEIN A;                     
23590:  fd9h-A  4.1 12.3   74   150    4   MOLECULE: HIPPOCAMPUS ABUNDANT TRANSCRIPT-LIKE PROTEIN 2;            
23591:  tfu1-A  4.1 19.0  161   443    6   MOLECULE: RING-TYPE E3 UBIQUITIN TRANSFERASE;                        
23592:  c9sa-A  4.1  5.2   90   298    7   MOLECULE: DNA-DIRECTED RNA POLYMERASE;                               
23593:  oo9f-A  4.1 28.8  142   962    3   MOLECULE: RNA-BINDING FOX PROTEIN 1, ISOFORM H;                      
23594:  ott3-A  4.1 16.1   98   548    9   MOLECULE: ATR-INTERACTING PROTEIN-LIKE;                              
23595:  k8wi-A  4.1 13.8  107   616    7   MOLECULE: UNCHARACTERIZED PROTEIN;                                   
23596:  g6pi-A  4.1  8.5   69   102    9   MOLECULE: UNCHARACTERIZED PROTEIN;                                   
23597:  w4wi-A  4.1 16.8  202  1518    5   MOLECULE: SNF2-RELATED DOMAIN-CONTAINING PROTEIN;                    
23598:  lad2-A  4.1  9.3   95   248   12   MOLECULE: 14-3-3 PROTEIN SIGMA;                                      
23599:  nui3-A  4.1  3.8   93   155   10   MOLECULE: UNCHARACTERIZED PROTEIN;                                   
23600:  qz9m-A  4.1  4.4   67   128   10   MOLECULE: OS06G0231500 PROTEIN;                                      
23601:  og0p-A  4.1  8.4   79   178    6   MOLECULE: UNCHARACTERIZED PROTEIN;                                   
23602:  tv7a-A  4.1  9.1  133  1140    9   MOLECULE: EUKARYOTIC TRANSLATION INITIATION FACTOR 3 SUBUNI          
23603:  jl4g-A  4.1 20.1  147   573    9   MOLECULE: PECTINESTERASE;                                            
23604:  tyb8-A  4.1 11.4   84   220    2   MOLECULE: TAU CLASS GLUTATHIONE S-TRANSFERASE;                       
23605:  ir1p-A  4.1  8.5   78  1284    5   MOLECULE: UNCHARACTERIZED PROTEIN;                                   
23606:  zy6s-A  4.1 19.4   94   147    6   MOLECULE: PLASMINOGEN RECEPTOR (KT);                                 
23607:  a9kl-A  4.1 29.9  142   333    8   MOLECULE: OS07G0680400 PROTEIN;                                      
23608:  t5mm-A  4.1 24.1  123   418    8   MOLECULE: TEKTIN-1;                                                  
23609:  jc0g-A  4.1 23.2  138   533    4   MOLECULE: GH08173P;                                                  
23610:  r8py-A  4.1 28.1  247  1481    8   MOLECULE: UNCHARACTERIZED PROTEIN;                                   
23611:  gik2-A  4.1  5.5   63   462   10   MOLECULE: TP_METHYLASE DOMAIN-CONTAINING PROTEIN;                    
23612:  h8hq-A  4.1 32.8  104   146    7   MOLECULE: UNCHARACTERIZED PROTEIN;                                   
23613:  yo5k-A  4.1 22.3  154   343    7   MOLECULE: PHOSPHOLIPID PHOSPHATASE-RELATED PROTEIN TYPE 2;           
23614:  ha3n-A  4.1  5.6  101   496   10   MOLECULE: GLYCINE RECEPTOR SUBUNIT BETA;                             
23615:  t2em-A  4.1 12.5   80   567    9   MOLECULE: UNCHARACTERIZED PROTEIN, ISOFORM G;                        
23616:  pv7k-A  4.1 20.7  162   674    5   MOLECULE: LD30826P;                                                  
23617:  wr1x-A  4.1 19.1  107  1218    5   MOLECULE: UNCHARACTERIZED PROTEIN;                                   
23618:  x7xt-A  4.1 14.8   64   135    3   MOLECULE: UNCHARACTERIZED PROTEIN;                                   
23619:  bv7p-A  4.1 20.4  162   580    5   MOLECULE: SOLUTE CARRIER FAMILY 17 MEMBER 7B;                        
23620:  ch4t-A  4.1 12.2  133   227    7   MOLECULE: PGG DOMAIN-CONTAINING PROTEIN;                             
23621:  m0bm-A  4.1 15.8  119   521    8   MOLECULE: ACETYLCHOLINE RECEPTOR SUBUNIT BETA-LIKE 1;                
23622:  cl8a-A  4.1 29.0  148   359    7   MOLECULE: G PROTEIN-COUPLED RECEPTOR 34B;                            
23623:  u7nm-A  4.1 19.6   84   147    6   MOLECULE: KE2 FAMILY PROTEIN, EXPRESSED;                             
23624:  gyr6-A  4.1  9.9   91   133    9   MOLECULE: ABC TRANSMEMBRANE TYPE-1 DOMAIN-CONTAINING PROTEI          
23625:  oaq9-A  4.1 13.2  164  1061   10   MOLECULE: UNCHARACTERIZED PROTEIN;                                   
23626:  gs2v-A  4.1 17.1   72   620    8   MOLECULE: PYROPHOSPHATE--FRUCTOSE 6-PHOSPHATE 1-PHOSPHOTRAN          
23627:  l9ie-A  4.1  4.5  146  1400   12   MOLECULE: BACULOVIRAL IAP REPEAT-CONTAINING PROTEIN 6;               
23628:  v5to-A  4.1 15.2  125   230    5   MOLECULE: E3 SUMO-PROTEIN LIGASE NSE2;                               
23629:  f5em-A  4.1  9.2  144  1001    8   MOLECULE: 26S PROTEASOME NON-ATPASE REGULATORY SUBUNIT 1 HO          
23630:  otb1-A  4.1 12.4  116   184    6   MOLECULE: SIGNAL SEQUENCE RECEPTOR SUBUNIT GAMMA;                    
23631:  rl2q-A  4.1  9.0  153   570    7   MOLECULE: UNCHARACTERIZED PROTEIN;                                   
23632:  a6ra-A  4.1 11.0  109   225    6   MOLECULE: PROTEASOME ACTIVATOR 28;                                   
23633:  il0y-A  4.1 27.1  155   765    6   MOLECULE: UNCHARACTERIZED PROTEIN;                                   
23634:  jie7-A  4.1 39.8  145   833    8   MOLECULE: KINESIN-LIKE PROTEIN KIFC3;                                
23635:  n3bn-A  4.1 27.7  108  1400    6   MOLECULE: BREAST CANCER TYPE 2 SUSCEPTIBILITY PROTEIN;               
23636:  c9up-A  4.1 19.0   93   488    4   MOLECULE: KATANIN P60 ATPASE-CONTAINING SUBUNIT A-LIKE 1;            
23637:  mk3p-A  4.1  2.9   52    84    6   MOLECULE: UNCHARACTERIZED PROTEIN;                                   
23638:  wcr9-A  4.1 13.2  131   388    6   MOLECULE: DUF3755 FAMILY PROTEIN;                                    
23639:  w0xe-A  4.1  5.6  122   847    7   MOLECULE: VOMERONASAL 2 RECEPTOR, 43;                                
23640:  z5vh-A  4.1  9.1  117   168    6   MOLECULE: UNCHARACTERIZED PROTEIN;                                   
23641:  c2us-A  4.1 32.7  143  1040   11   MOLECULE: ALPHA-MANNOSIDASE 2C1;                                     
23642:  icd9-A  4.1  6.7   63    70   10   MOLECULE: OS10G0381700 PROTEIN;                                      
23643:  y6gv-A  4.1 12.3   88   173    2   MOLECULE: CKLF-LIKE MARVEL TRANSMEMBRANE DOMAIN-CONTAINING           
23644:  l2xk-A  4.1  6.1  116  1244    9   MOLECULE: SKI2-LIKE RNA HELICASE;                                    
23645:  ur0u-A  4.1  4.3   73    77    7   MOLECULE: UNCHARACTERIZED PROTEIN;                                   
23646:  sow3-A  4.1  7.1  154   952    8   MOLECULE: 26S PROTEASOME REGULATORY SUBUNIT RPN2;                    
23647:  esh4-A  4.1 21.2  103   530    7   MOLECULE: CALNEXIN HOMOLOG 1;                                        
23648:  gmu9-A  4.1 23.2   79   233   11   MOLECULE: UNCHARACTERIZED PROTEIN;                                   
23649:  q7qm-A  4.1 16.7   94   220    5   MOLECULE: CASP-LIKE PROTEIN 1E1;                                     
23650:  zjb8-A  4.1 18.8   97   330    4   MOLECULE: OS05G0492000 PROTEIN;                                      
23651:  v4yo-A  4.1 12.4  135   206    7   MOLECULE: PUTATIVE CYTOCHROME C BIOGENESIS CCMB-LIKE MITOCH          
23652:  uzq7-A  4.1 33.5  147  1012    6   MOLECULE: ROUNDABOUT HOMOLOG 4;                                      
23653:  po1s-A  4.1 13.5  121   914    6   MOLECULE: SENSOR PROTEIN TORS;                                       
23654:  ql0i-A  4.1 22.6  118   534    6   MOLECULE: CASPASE RECRUITMENT DOMAIN FAMILY, MEMBER 9;               
23655:  ibp7-A  4.1 12.7  142   660    6   MOLECULE: UNCHARACTERIZED PROTEIN;                                   
23656:  e3ej-A  4.1 11.4   66  1481   11   MOLECULE: TIR DOMAIN-CONTAINING PROTEIN;                             
23657:  mh1i-A  4.1 24.4  112   258    7   MOLECULE: UNCHARACTERIZED PROTEIN;                                   
23658:  nj2n-A  4.1 18.4   75   123    7   MOLECULE: OS07G0595400 PROTEIN;                                      
23659:  pa5w-A  4.1  3.6   61    85   15   MOLECULE: EXOCRINE GLAND SECRETED PEPTIDE 15;                        
23660:  bui0-A  4.1 16.6  175   546    9   MOLECULE: PROBABLE ATP-DEPENDENT RNA HELICASE DDX47;                 
23661:  j2jf-A  4.1  4.1   86   104    6   MOLECULE: UNCHARACTERIZED PROTEIN;                                   
23662:  r0na-A  4.1 35.5  178  1724    7   MOLECULE: SPERM FLAGELLAR PROTEIN 2;                                 
23663:  kcx8-A  4.1 27.8  153  1307    6   MOLECULE: UNCHARACTERIZED PROTEIN;                                   
23664:  flb1-A  4.1 21.3   91   719    4   MOLECULE: REVERSE TRANSCRIPTASE DOMAIN-CONTAINING PROTEIN;           
23665:  bov0-A  4.1  4.9   91   538   12   MOLECULE: ATP SYNTHASE SUBUNIT ALPHA, MITOCHONDRIAL;                 
23666:  kd4x-A  4.1 22.6  284   649   11   MOLECULE: OS02G0470000 PROTEIN;                                      
23667:  w3jm-A  4.1 20.4   88  2284   13   MOLECULE: UNCHARACTERIZED PROTEIN;                                   
23668:  snd4-A  4.1 27.2  132   786    3   MOLECULE: UNCHARACTERIZED PROTEIN;                                   
23669:  rs8n-A  4.1 10.3   98   199    8   MOLECULE: CHARGED MULTIVESICULAR BODY PROTEIN 1B;                    
23670:  vr4d-A  4.1  3.7   92   142    5   MOLECULE: UNCHARACTERIZED PROTEIN;                                   
23671:  pb5w-A  4.1 16.1   92   579    8   MOLECULE: OS01G0250900 PROTEIN;                                      
23672:  y6ol-A  4.1 17.8  164   494    2   MOLECULE: SUGAR PHOSPHATE EXCHANGER 3;                               
23673:  e4zj-A  4.1 17.5  177   718    4   MOLECULE: CYCLIC NUCLEOTIDE-BINDING DOMAIN-CONTAINING PROTE          
23674:  oow4-A  4.1  5.8  109   664    6   MOLECULE: GAMMA-TUBULIN COMPLEX COMPONENT;                           
23675:  u0qr-A  4.1 15.9  102   921   17   MOLECULE: UBIQUINONE BIOSYNTHESIS PROTEIN;                           
23676:  km7a-A  4.1 36.3  186  1512    4   MOLECULE: ROUNDABOUT GUIDANCE RECEPTOR 2;                            
23677:  er6b-A  4.1 37.9  161  1001    3   MOLECULE: HYPOTHETICAL_PROTEIN_-_CONSERVED;                          
23678:  nqh6-A  4.1 14.7   85   192    7   MOLECULE: MITOCHONDRIAL IMPORT INNER MEMBRANE TRANSLOCASE S          
23679:  uyk8-A  4.1  5.1  127   306    3   MOLECULE: OLFACTORY RECEPTOR;                                        
23680:  w1mw-A  4.1 15.7  163   504    6   MOLECULE: PROTEIN FMP42;                                             
23681:  gds3-A  4.1 10.1   94   186    5   MOLECULE: PREFOLDIN SUBUNIT 3;                                       
23682:  zxw8-A  4.1  3.4   57    76    7   MOLECULE: UNCHARACTERIZED PROTEIN;                                   
23683:  md4a-A  4.1 21.3  213   919    5   MOLECULE: UNCHARACTERIZED PROTEIN;                                   
23684:  um8a-A  4.1  9.8  133  1844    3   MOLECULE: ATPASE FAMILY AAA DOMAIN-CONTAINING PROTEIN 5;             
23685:  a4jk-A  4.1 20.0  101   285    8   MOLECULE: UNCHARACTERIZED PROTEIN;                                   
23686:  y3su-A  4.1  4.0   59    69    7   MOLECULE: MFS DOMAIN-CONTAINING PROTEIN;                             
23687:  k7gu-A  4.1 23.1  192   906   10   MOLECULE: PENTATRICOPEPTIDE REPEAT-CONTAINING PROTEIN CHLOR          
23688:  wxf2-A  4.1 12.3   77   140   13   MOLECULE: UNCHARACTERIZED PROTEIN;                                   
23689:  sk1h-A  4.1  7.6  105   198   10   MOLECULE: DUF725 DOMAIN-CONTAINING PROTEIN;                          
23690:  pd9f-A  4.1  3.5   68   113    7   MOLECULE: UNCHARACTERIZED PROTEIN;                                   
23691:  yo4v-A  4.1 18.1   66   162    3   MOLECULE: UNCHARACTERIZED PROTEIN;                                   
23692:  nf5d-A  4.1  5.0  143   655    6   MOLECULE: BCDNA.LD28120;                                             
23693:  o4bg-A  4.1  6.2   71   224    8   MOLECULE: TRANSMEMBRANE PROTEIN;                                     
23694:  es8j-A  4.1  5.8   80   401   10   MOLECULE: UNCHARACTERIZED PROTEIN;                                   
23695:  rks6-A  4.1 17.6  130   437    9   MOLECULE: PEPTIDYL-PROLYL CIS-TRANS ISOMERASE CYP38, CHLORO          
23696:  hmo8-A  4.1 12.3   87   184    7   MOLECULE: RIKEN CDNA 2900092C05 GENE;                                
23697:  sj6q-A  4.1 27.0  160  1526    4   MOLECULE: UBIQUITIN CARBOXYL-TERMINAL HYDROLASE-RELATED PRO          
23698:  f4iv-A  4.1 15.8  121  1207    6   MOLECULE: UNCHARACTERIZED PROTEIN;                                   
23699:  re6t-A  4.1 12.6   71   139    7   MOLECULE: PROTEIN NUCLEAR FUSION DEFECTIVE 6                         
23700:  dzb6-A  4.1 19.5  121   265    8   MOLECULE: T-SNARE COILED-COIL HOMOLOGY DOMAIN-CONTAINING PR          
23701:  j5ia-A  4.1 21.8  126   207   10   MOLECULE: HYPOTHETICAL_PROTEIN_-_CONSERVED;                          
23702:  h6jd-A  4.1 22.1  161   630   10   MOLECULE: GLYPICAN 5B;                                               
23703:  oh2e-A  4.1 22.5  161   767    6   MOLECULE: MECHANOSENSITIVE ION CHANNEL PROTEIN;                      
23704:  k9yp-A  4.1 18.1  118   858    4   MOLECULE: HYPOTHETICAL_PROTEIN_-_CONSERVED;                          
23705:  k5jw-A  4.1 24.0  142   568    2   MOLECULE: PRONE DOMAIN-CONTAINING PROTEIN;                           
23706:  ptb5-A  4.1  9.5  112   183    6   MOLECULE: UNCHARACTERIZED PROTEIN;                                   
23707:  fe4g-A  4.1 11.0  112   570   11   MOLECULE: SERINE/THREONINE-PROTEIN PHOSPHATASE 2B CATALYTIC          
23708:  bit8-A  4.1  3.7  105   499    4   MOLECULE: LUNG SEVEN TRANSMEMBRANE RECEPTOR FAMILY PROTEIN;          
23709:  pte1-A  4.1 19.9  156   325    4   MOLECULE: PHOSPHOLIPID PHOSPHATASE-RELATED PROTEIN TYPE 1;           
23710:  nk4d-A  4.1 30.1  158   684    7   MOLECULE: UNCHARACTERIZED PROTEIN;                                   
23711:  d8rw-A  4.1 10.2   97   252    6   MOLECULE: 14-3-3 PROTEIN, PUTATIVE;                                  
23712:  zqy4-A  4.1  8.8   91   359    9   MOLECULE: FI14740P;                                                  
23713:  or0j-A  4.1 20.4  120  1404    7   MOLECULE: G8 DOMAIN-CONTAINING PROTEIN DDB_G0286897;                 
23714:  r2lg-A  4.1 20.5  239  2074    5   MOLECULE: HYPOTHETICAL_PROTEIN_-_CONSERVED;                          
23715:  k8ak-A  4.1 25.5  196   831    9   MOLECULE: HYPOTHETICAL_PROTEIN_-_CONSERVED;                          
23716:  kiu0-A  4.1  5.3   64   105   13   MOLECULE: OS07G0115100 PROTEIN;                                      
23717:  gnc9-A  4.1  6.7  106   362    4   MOLECULE: UNCHARACTERIZED PROTEIN;                                   
23718:  cvt2-A  4.1 12.3  168   591    7   MOLECULE: NODULIN-LIKE DOMAIN-CONTAINING PROTEIN;                    
23719:  zmu6-A  4.1 17.8  171   505    9   MOLECULE: TAO KINASE 3B;                                             
23720:  oq6l-A  4.1 26.9  127  1756    9   MOLECULE: RANBP2-LIKE AND GRIP DOMAIN-CONTAINING PROTEIN 2;          
23721:  v0aw-A  4.1 15.8  150   433    4   MOLECULE: OS01G0159400 PROTEIN;                                      
23722:  baf9-A  4.1  3.6   87   176   10   MOLECULE: UNCHARACTERIZED PROTEIN;                                   
23723:  yrt1-A  4.1  4.4  113   766    5   MOLECULE: UNCHARACTERIZED PROTEIN;                                   
23724:  mpf5-A  4.1 10.2  105   293   10   MOLECULE: SAGA-ASSOCIATED FACTOR 29;                                 
23725:  ved7-A  4.1  6.3   70   118    3   MOLECULE: NADH-UBIQUINONE OXIDOREDUCTASE CHAIN 3;                    
23726:  h2cp-A  4.1  4.8  143   461    6   MOLECULE: AA_TRANS DOMAIN-CONTAINING PROTEIN;                        
23727:  f1xf-A  4.1  3.7   81   162    5   MOLECULE: RCG43603;                                                  
23728:  drf8-A  4.1  3.7   53    87    6   MOLECULE: UNCHARACTERIZED PROTEIN;                                   
23729:  vo3a-A  4.1  4.5   81   116    5   MOLECULE: STAPHYLOCOCCAL COMPLEMENT INHIBITOR;                       
23730:  bc0a-A  4.1  7.4   94   219    3   MOLECULE: ADHESION G PROTEIN-COUPLED RECEPTOR G4;                    
23731:  r2wk-A  4.1  8.4  112   400   10   MOLECULE: UNCHARACTERIZED PROTEIN;                                   
23732:  snq1-A  4.1 14.5  155  1039    6   MOLECULE: SERINE/THREONINE-PROTEIN KINASE TAO;                       
23733:  bdw8-A  4.1 14.3  170  2195    5   MOLECULE: INTEGRATOR COMPLEX SUBUNIT 1;                              
23734:  i1ru-A  4.1 13.4  112   168    6   MOLECULE: UNCHARACTERIZED PROTEIN;                                   
23735:  gv7c-A  4.1  3.4   70   104    4   MOLECULE: UNCHARACTERIZED PROTEIN;                                   
23736:  njv8-A  4.1  8.6   86   407    3   MOLECULE: UNCHARACTERIZED PROTEIN;                                   
23737:  mtg4-A  4.1 18.0  125   768    6   MOLECULE: ACTIN FILAMENT-ASSOCIATED PROTEIN 1-LIKE 1;                
23738:  o6hh-A  4.1 14.0  112   257    8   MOLECULE: SGF14A;                                                    
23739:  b8jx-A  4.1 44.2  142   553    4   MOLECULE: METHYL-ACCEPTING CHEMOTAXIS PROTEIN II;                    
23740:  xrc4-A  4.1 10.9  153   361    7   MOLECULE: ARM REPEAT SUPERFAMILY PROTEIN;                            
23741:  i8wn-A  4.1 13.7   68    95    6   MOLECULE: OS03G0380800 PROTEIN;                                      
23742:  v7di-A  4.1 17.5  205   410    8   MOLECULE: OS05G0583950 PROTEIN;                                      
23743:  yb1g-A  4.1 10.0  159   788    8   MOLECULE: SIT4 PHOSPHATASE-ASSOCIATED FAMILY PROTEIN;                
23744:  yw9z-A  4.1 16.2   94   546   12   MOLECULE: ATP SYNTHASE SUBUNIT ALPHA;                                
23745:  im8h-A  4.1 16.8  173   464    5   MOLECULE: MFS DOMAIN-CONTAINING PROTEIN;                             
23746:  hel7-A  4.1 17.7  119  1171    5   MOLECULE: PECANEX-LIKE PROTEIN;                                      
23747:  cyc9-A  4.1 27.2  218   728    6   MOLECULE: OS03G0165100 PROTEIN;                                      
23748:  r2vu-A  4.1  5.2  128   316    5   MOLECULE: OLFACTORY RECEPTOR 4N4;                                    
23749:  oc8u-A  4.1  4.7  116   281   10   MOLECULE: UNCHARACTERIZED PROTEIN;                                   
23750:  d5ge-A  4.1  2.3   58    88    5   MOLECULE: UNCHARACTERIZED PROTEIN;                                   
23751:  z5fw-A  4.1 36.7  165   814    7   MOLECULE: RHO GTPASE-ACTIVATING PROTEIN 44;                          
23752:  jj6t-A  4.1 17.3  225   692    6   MOLECULE: OS11G0661000 PROTEIN;                                      
23753:  ghm6-A  4.1  4.2   95   256    3   MOLECULE: OS01G0536950 PROTEIN;                                      
23754:  wrl1-A  4.1 46.8  163  1024    9   MOLECULE: UNCHARACTERIZED PROTEIN;                                   
23755:  aor7-A  4.1 19.9  128   905    7   MOLECULE: DEATH DOMAIN-CONTAINING 1;                                 
23756:  sqg6-A  4.1 28.5  115  1905    3   MOLECULE: BROMODOMAIN ADJACENT TO ZINC FINGER DOMAIN PROTEI          
23757:  eh3i-A  4.1  6.2   69   205   12   MOLECULE: UNCHARACTERIZED PROTEIN;                                   
23758:  dl3x-A  4.1 20.8  137   493    7   MOLECULE: OS01G0805700 PROTEIN;                                      
23759:  kw8o-A  4.1  4.8  152   514    5   MOLECULE: PENTATRICOPEPTIDE REPEAT-CONTAINING PROTEIN MITOC          
23760:  dx8q-A  4.1  6.0  122  1244   10   MOLECULE: SUPERKILLER VIRALICIDIC ACTIVITY 2-LIKE (S. CEREV          
23761:  pu8q-A  4.1  8.0   66   160    8   MOLECULE: TRANSMEMBRANE PROTEIN 220;                                 
23762:  gi6e-A  4.1 11.9   70   213    1   MOLECULE: TRANSMEMBRANE PROTEIN 186;                                 
23763:  tha1-A  4.1  4.6  123   268    6   MOLECULE: OS09G0327000 PROTEIN;                                      
23764:  df8p-A  4.1 22.0   95   525   12   MOLECULE: SQUALENE EPOXIDASE 3;                                      
23765:  qqa8-A  4.1  6.1  141   322    6   MOLECULE: OLFACTORY RECEPTOR 11L1;                                   
23766:  lx7g-A  4.1  6.3  137   314    5   MOLECULE: OLFACTORY RECEPTOR 9A4;                                    
23767:  bpa6-A  4.1  6.0  149   558    7   MOLECULE: ORGANIC CATION/CARNITINE TRANSPORTER 7;                    
23768:  fag8-A  4.1  4.4   95   112   11   MOLECULE: OS01G0144800 PROTEIN;                                      
23769:  t3dy-A  4.1  8.7   99  1090    5   MOLECULE: LRR RECEPTOR-LIKE SERINE/THREONINE-PROTEIN KINASE          
23770:  zs7m-A  4.1 31.5  135   247    5   MOLECULE: DUF593-CONTAINING PROTEIN 2;                               
23771:  mk6d-A  4.1  5.6  136   314    4   MOLECULE: OLFACTORY RECEPTOR;                                        
23772:  up1d-A  4.1  2.5   59   560    8   MOLECULE: SULFHYDRYL OXIDASE;                                        
23773:  od0o-A  4.1  8.3   89   128    6   MOLECULE: NADH DEHYDROGENASE [UBIQUINONE] 1 ALPHA SUBCOMPLE          
23774:  gb2r-A  4.1  4.7   68    85    7   MOLECULE: UNCHARACTERIZED PROTEIN;                                   
23775:  rmk9-A  4.1 39.2  215   738    7   MOLECULE: CONSERVED OLIGOMERIC GOLGI COMPLEX SUBUNIT 2;              
23776:  nt2l-A  4.1 21.5  110   268    5   MOLECULE: CHAPERONE DNAJ-DOMAIN SUPERFAMILY PROTEIN;                 
23777:  jp4u-A  4.1 20.2  132   483    5   MOLECULE: UNCHARACTERIZED PROTEIN;                                   
23778:  r8pw-A  4.1 22.2  156   570    6   MOLECULE: IBR DOMAIN CONTAINING PROTEIN, EXPRESSED;                  
23779:  v8co-A  4.1  3.3   48    74   21   MOLECULE: OS09G0537800 PROTEIN;                                      
23780:  edp9-A  4.1 16.9   99   636    5   MOLECULE: HYPOTHETICAL_PROTEIN_-_CONSERVED;                          
23781:  e8he-A  4.1 11.3  136   596    5   MOLECULE: IONOTROPIC RECEPTOR 52B;                                   
23782:  jmt8-A  4.1 11.6  120   502   10   MOLECULE: UNCHARACTERIZED PROTEIN;                                   
23783:  tbp4-A  4.1  5.8  110   491    5   MOLECULE: LIGAND-GATED ION CHANNEL 50;                               
23784:  mp7i-A  4.1 25.7  101   380    6   MOLECULE: AC1576;                                                    
23785:  jdg1-A  4.1 13.1  136   578   10   MOLECULE: GALACTOKINASE;                                             
23786:  eqq7-A  4.1  6.5   74   140    3   MOLECULE: GEO08986P1;                                                
23787:  sb5n-A  4.1 10.6   74   265    3   MOLECULE: BIDIRECTIONAL SUGAR TRANSPORTER SWEET;                     
23788:  muk3-A  4.1 19.0   85   194    8   MOLECULE: UNCHARACTERIZED PROTEIN;                                   
23789:  n1vk-A  4.1  9.7  188   678    5   MOLECULE: PENTATRICOPEPTIDE REPEAT-CONTAINING PROTEIN AT5G3          
23790:  yo7p-A  4.1 30.8  159  1064    7   MOLECULE: UNCHARACTERIZED PROTEIN;                                   
23791:  j1rx-A  4.1 12.4   58    81    9   MOLECULE: UNCHARACTERIZED PROTEIN;                                   
23792:  fie1-A  4.1  3.3   51    65    0   MOLECULE: UNCHARACTERIZED PROTEIN;                                   
23793:  jw1t-A  4.1  5.1  128   306    4   MOLECULE: OLFACTORY RECEPTOR;                                        
23794:  va1w-A  4.1 13.6  157   530    6   MOLECULE: OS05G0430900 PROTEIN;                                      
23795:  y0jy-A  4.1 23.5  168   576    4   MOLECULE: LOW-AFFINITY GLUCOSE TRANSPORTER HXT4;                     
23796:  muv8-A  4.1 17.1  196  1220   10   MOLECULE: UNCHARACTERIZED PROTEIN;                                   
23797:  fh7g-A  4.1 16.3  170   887   11   MOLECULE: UNCHARACTERIZED PROTEIN;                                   
23798:  t1dx-A  4.1 43.3  102   408   12   MOLECULE: UNCHARACTERIZED PROTEIN;                                   
23799:  nuj0-A  4.1 22.1  162   523    6   MOLECULE: MFS DOMAIN-CONTAINING PROTEIN;                             
23800:  sw1q-A  4.1  9.6   91   179    9   MOLECULE: UNCHARACTERIZED PROTEIN;                                   
23801:  yr3l-A  4.1  7.1  118   279    5   MOLECULE: UNCHARACTERIZED PROTEIN;                                   
23802:  f8qc-A  4.1  4.4   60    72   17   MOLECULE: UNCHARACTERIZED PROTEIN;                                   
23803:  wi8c-A  4.1  9.6  117   338    9   MOLECULE: DRBM DOMAIN-CONTAINING PROTEIN;                            
23804:  rw7t-A  4.1 10.1   86   165    7   MOLECULE: RIBONUCLEASE P 21 SUBUNIT;                                 
23805:  gzv2-A  4.1 12.4  130   493    5   MOLECULE: POTASSIUM VOLTAGE-GATED CHANNEL SUBFAMILY A MEMBE          
23806:  r3ic-A  4.1  6.2  107   330    7   MOLECULE: KETOL-ACID REDUCTOISOMERASE (NADP(+));                     
23807:  hzm5-A  4.1  5.7  106   253    5   MOLECULE: TETRASPANIN;                                               
23808:  pe2m-A  4.1  6.7  110   493    5   MOLECULE: GAMMA-AMINOBUTYRIC ACID RECEPTOR SUBUNIT ALPHA-3;          
23809:  rdc4-A  4.1 11.6   70    76    4   MOLECULE: UNCHARACTERIZED PROTEIN;                                   
23810:  fxe6-A  4.1  9.8  101   263   11   MOLECULE: 14-3-3-LIKE PROTEIN;                                       
23811:  le7j-A  4.1 17.8   77   459    8   MOLECULE: MITOCHONDRIAL IMPORT INNER MEMBRANE TRANSLOCASE S          
23812:  xp0e-A  4.1 15.2   92   232    3   MOLECULE: UNCHARACTERIZED PROTEIN;                                   
23813:  lo8e-A  4.1  5.9  131   309    9   MOLECULE: OLFACTORY RECEPTOR;                                        
23814:  is5c-A  4.1 14.0   81   158    4   MOLECULE: TRANSMEMBRANE PROTEIN;                                     
23815:  yea1-A  4.1  4.1  114   884    4   MOLECULE: UNCHARACTERIZED PROTEIN;                                   
23816:  dq7f-A  4.1 19.9   96   619    9   MOLECULE: LD21606P;                                                  
23817:  bd3a-A  4.1 23.5   95   279    8   MOLECULE: OS10G0443800 PROTEIN;                                      
23818:  y6cv-A  4.1 20.2  128   446    5   MOLECULE: VASOACTIVE INTESTINAL PEPTIDE RECEPTOR 1B;                 
23819:  snn7-A  4.1 10.1  177  1292    5   MOLECULE: UNCHARACTERIZED PROTEIN;                                   
23820:  gt3c-A  4.1 13.0   87   173    2   MOLECULE: UNCHARACTERIZED PROTEIN;                                   
23821:  aq3y-A  4.1 19.8  120   398    8   MOLECULE: NEUR_CHAN_LBD DOMAIN-CONTAINING PROTEIN;                   
23822:  vyq1-A  4.1  6.8   62    79    8   MOLECULE: TRANSMEMBRANE PROTEIN 238-LIKE;                            
23823:  ccn8-A  4.1  7.8  119   431    8   MOLECULE: ISLET CELL AUTOANTIGEN 1-LIKE PROTEIN;                     
23824:  r8rg-A  4.1 20.5  129   210    6   MOLECULE: VACUOLAR PROTEIN SORTING-ASSOCIATED PROTEIN 2 HOM          
23825:  alj9-A  4.1  4.5   94   138    7   MOLECULE: PROTEIN FAM136A;                                           
23826:  i9fj-A  4.1  3.0   74   114    3   MOLECULE: OS11G0112050 PROTEIN;                                      
23827:  fzx5-A  4.1 16.1   98   241    7   MOLECULE: MYB-LIKE DNA-BINDING DOMAIN CONTAINING PROTEIN;            
23828:  cx4v-A  4.1 15.1  144   627    5   MOLECULE: NODULIN-LIKE DOMAIN-CONTAINING PROTEIN;                    
23829:  xb9l-A  4.1 20.4  111   857    3   MOLECULE: IG-LIKE DOMAIN-CONTAINING PROTEIN;                         
23830:  vm1p-A  4.1  9.4   93   510    5   MOLECULE: PROBABLE METHYLMALONATE-SEMIALDEHYDE DEHYDROGENAS          
23831:  hzh7-A  4.1 11.8  126   257    6   MOLECULE: UNCHARACTERIZED PROTEIN;                                   
23832:  m3oy-A  4.1 23.9  197  1228    9   MOLECULE: MEMBRANE-ANCHORED LIPID-BINDING PROTEIN LAM1;              
23833:  lv0q-A  4.1 15.4  141   660    6   MOLECULE: UNCHARACTERIZED PROTEIN;                                   
23834:  kc8s-A  4.1 11.5   54    74    4   MOLECULE: UNCHARACTERIZED PROTEIN;                                   
23835:  p6rv-A  4.1  5.0   60   111    8   MOLECULE: UNCHARACTERIZED PROTEIN;                                   
23836:  e0qa-A  4.1  4.9  145   589    1   MOLECULE: PROTEIN NRT1/ PTR FAMILY 2.9;                              
23837:  d6sb-A  4.1  8.0  107   326    6   MOLECULE: RIFIN;                                                     
23838:  jz4f-A  4.1 16.3  145   610    6   MOLECULE: PROBABLE GALACTURONOSYLTRANSFERASE 5;                      
23839:  l6cp-A  4.1 15.5   72   187   11   MOLECULE: RNA HELICASE;                                              
23840:  uv2w-A  4.1 12.6  116   267    8   MOLECULE: UNCHARACTERIZED PROTEIN;                                   
23841:  h8ra-A  4.1  4.0   93   247    5   MOLECULE: E3 UBIQUITIN LIGASE TRIM40;                                
23842:  g7dn-A  4.1 26.0  114   256    6   MOLECULE: HYPOTHETICAL_PROTEIN;                                      
23843:  p9jy-A  4.1  6.2   85   213   12   MOLECULE: GRPE PROTEIN HOMOLOG, MITOCHONDRIAL;                       
23844:  jib9-A  4.1 19.3  116   325    6   MOLECULE: UNCHARACTERIZED PROTEIN;                                   
23845:  li2e-A  4.1 41.9  132   723    8   MOLECULE: UNCHARACTERIZED PROTEIN;                                   
23846:  ygq7-A  4.1 26.2  126   542    9   MOLECULE: PSP DOMAIN-CONTAINING PROTEIN;                             
23847:  xb9n-A  4.1 19.7   79   250    8   MOLECULE: GH10293P;                                                  
23848:  mh4p-A  4.1 43.2  117   648    4   MOLECULE: B BOX-TYPE DOMAIN-CONTAINING PROTEIN;                      
23849:  oq0u-A  4.1  5.0  106   352    9   MOLECULE: G_PROTEIN_RECEP_F1_2 DOMAIN-CONTAINING PROTEIN;            
23850:  jm8x-A  4.1  5.4  144   610    3   MOLECULE: MAJOR FACILITATOR SUPERFAMILY MULTIDRUG TRANSPORT          
23851:  v7gs-A  4.1  7.1   69   213   10   MOLECULE: GLUTATHIONE TRANSFERASE;                                   
23852:  qdp0-A  4.1 12.6  100   187    4   MOLECULE: UNCHARACTERIZED PROTEIN;                                   
23853:  t7mr-A  4.1 17.6   80   189    9   MOLECULE: UNCHARACTERIZED PROTEIN;                                   
23854:  urp4-A  4.1 20.8  131   836    7   MOLECULE: HSC70CB, ISOFORM G;                                        
23855:  yvh9-A  4.1 26.5  150   343    5   MOLECULE: LOW CONDUCTANCE MECHANOSENSITIVE CHANNEL YNAI;             
23856:  bze3-A  4.1 15.0   92   172    5   MOLECULE: AT4G29870;                                                 
23857:  kag1-A  4.1  4.4  156   520    6   MOLECULE: SOLUTE CARRIER FAMILY 2, FACILITATED GLUCOSE TRAN          
23858:  cf9l-A  4.1 11.8   88   196    8   MOLECULE: OS08G0162700 PROTEIN;                                      
23859:  y6wa-A  4.1 16.1   94   453    3   MOLECULE: OS05G0143300 PROTEIN;                                      
23860:  huh9-A  4.1  5.8   94   156    4   MOLECULE: MELATONIN RECEPTOR TYPE 1A;                                
23861:  y2yw-A  4.1 22.3  146   642    8   MOLECULE: UNCHARACTERIZED PROTEIN;                                   
23862:  s7nv-A  4.1  8.6   93   147    4   MOLECULE: UNCHARACTERIZED PROTEIN;                                   
23863:  ie1n-A  4.1 18.5  104   284   13   MOLECULE: PRE-MRNA-SPLICING FACTOR ISY1 HOMOLOG;                     
23864:  t2da-A  4.1 19.4  112   566    5   MOLECULE: OS12G0558900 PROTEIN;                                      
23865:  n5ns-A  4.1 36.1   92   799   11   MOLECULE: ZINC FINGER PROTEIN 268;                                   
23866:  xkq7-A  4.1  6.1  116   332    4   MOLECULE: HEPTAHELICAL TRANSMEMBRANE PROTEIN 1;                      
23867:  n2sz-A  4.1 15.2  137   281    4   MOLECULE: UNCHARACTERIZED PROTEIN;                                   
23868:  rii6-A  4.1 24.8  165   529    8   MOLECULE: TRANSPORTER, PUTATIVE;                                     
23869:  tc1p-A  4.1 23.0   85   236    7   MOLECULE: SERTA DOMAIN-CONTAINING 1;                                 
23870:  h7nq-A  4.1 15.2  148   861   11   MOLECULE: UNCHARACTERIZED PROTEIN;                                   
23871:  e4rp-A  4.1 35.2  238  1834    7   MOLECULE: HYPOTHETICAL_PROTEIN_-_CONSERVED;                          
23872:  in4t-A  4.1 24.8  159   606    9   MOLECULE: ZGC:158689;                                                
23873:  cii0-A  4.1 15.1  133   466    9   MOLECULE: PEPTIDYL-PROLYL CIS-TRANS ISOMERASE CYP37, CHLORO          
23874:  l5mw-A  4.1 12.3  143   776    8   MOLECULE: CALCIUM-INDEPENDENT PHOSPHOLIPASE A2-GAMMA;                
23875:  m7tm-A  4.1  2.5   51   114   12   MOLECULE: UNCHARACTERIZED PROTEIN;                                   
23876:  ws6j-A  4.1 21.7  107   659    7   MOLECULE: FORKHEAD BOX PROTEIN P1-B;                                 
23877:  u5pv-A  4.1 42.6  189  1400    8   MOLECULE: SERINE/THREONINE-PROTEIN KINASE SMG1;                      
23878:  a5cx-A  4.1 11.9  117   414    8   MOLECULE: OS07G0122000 PROTEIN;                                      
23879:  b0fv-A  4.1  4.6  113   665   12   MOLECULE: OS01G0833000 PROTEIN;                                      
23880:  s8tv-A  4.1  8.9   96   144   10   MOLECULE: PROTEIN MIX23;                                             
23881:  rp2g-A  4.1  3.8   66    99    9   MOLECULE: NADH-QUINONE OXIDOREDUCTASE SUBUNIT K;                     
23882:  ucv8-A  4.1  7.0  130   233    9   MOLECULE: UNCHARACTERIZED PROTEIN;                                   
23883:  hb7w-A  4.1 23.5  175  1400    6   MOLECULE: A-KINASE ANCHOR PROTEIN 13;                                
23884:  jvu2-A  4.1  2.4   60   100    3   MOLECULE: UNCHARACTERIZED PROTEIN;                                   
23885:  oyx0-A  4.1  2.7   57    82    7   MOLECULE: OS05G0100750 PROTEIN;                                      
23886:  p1ar-A  4.1 20.6  151   534    5   MOLECULE: PECTINESTERASE;                                            
23887:  lb6g-A  4.1 27.2  123   351    7   MOLECULE: DNA-REPAIR PROTEIN XRCC1;                                  
23888:  cte8-A  4.1  7.3   62   144    6   MOLECULE: UNCHARACTERIZED PROTEIN;                                   
23889:  zk1v-A  4.1  5.9  108   118    6   MOLECULE: OS03G0648450 PROTEIN;                                      
23890:  gm6v-A  4.1 18.2  134   815    6   MOLECULE: UNCHARACTERIZED PROTEIN;                                   
23891:  pve6-A  4.1  4.4  136   425    7   MOLECULE: UNCHARACTERIZED PROTEIN;                                   
23892:  py7o-A  4.1 15.0  138   507    7   MOLECULE: UNCHARACTERIZED PROTEIN;                                   
23893:  y4qr-A  4.1 27.9  265  1208    8   MOLECULE: STAG_DOMAIN_CONTAINING_PROTEIN_-_PUTATIVE;                 
23894:  prb2-A  4.1 20.2  161  1305    7   MOLECULE: RING/FYVE/PHD ZINC FINGER SUPERFAMILY PROTEIN;             
23895:  hj7f-A  4.1 12.0   69   165    9   MOLECULE: OS09G0322600 PROTEIN;                                      
23896:  ixb7-A  4.1  8.1   91   231    5   MOLECULE: ATPASE_AAA_CORE DOMAIN-CONTAINING PROTEIN;                 
23897:  uyy3-A  4.1 22.3  138  1487   14   MOLECULE: BLOOM SYNDROME PROTEIN HOMOLOG;                            
23898:  fm1z-A  4.1  4.1  107   457    7   MOLECULE: CATION EFFLUX SYSTEM PROTEIN CUSC;                         
23899:  fyo5-A  4.1 16.2  162   515    9   MOLECULE: SYNAPTIC VESICULAR AMINE TRANSPORTER;                      
23900:  b2aq-A  4.1  4.4  136   533    6   MOLECULE: F25A4.25 PROTEIN;                                          
23901:  ng7g-A  4.1  4.4  116   415    9   MOLECULE: PENTATRICOPEPTIDE REPEAT-CONTAINING PROTEIN AT3G4          
23902:  bq3q-A  4.1 38.0  280  1732    6   MOLECULE: LD01527P;                                                  
23903:  gc7w-A  4.1 15.0  107   770    8   MOLECULE: CONSERVED OLIGOMERIC GOLGI COMPLEX SUBUNIT 7;              
23904:  uo6f-A  4.1 16.4  139   380    6   MOLECULE: GENERAL TRANSCRIPTION FACTOR 2-RELATED ZINC FINGE          
23905:  wzw3-A  4.1  5.7  107   474    7   MOLECULE: GAMMA-AMINOBUTYRIC ACID RECEPTOR SUBUNIT BETA-1;           
23906:  et8b-A  4.1 15.4  150   559    6   MOLECULE: SERINC-DOMAIN CONTAINING SERINE AND SPHINGOLIPID           
23907:  hue9-A  4.1 16.8  203   388   12   MOLECULE: UNCHARACTERIZED PROTEIN;                                   
23908:  hua8-A  4.1  9.5   87   296    6   MOLECULE: UNCHARACTERIZED PROTEIN;                                   
23909:  yz2d-A  4.1 25.9  119  1400   11   MOLECULE: CARDIOMYOPATHY-ASSOCIATED PROTEIN 5;                       
23910:  us3b-A  4.1 16.5  121   427    6   MOLECULE: OS10G0492300 PROTEIN;                                      
23911:  kgz4-A  4.1 24.4  130   240    8   MOLECULE: UNCHARACTERIZED PROTEIN;                                   
23912:  uwb2-A  4.1  7.9   73   395    5   MOLECULE: OS05G0364500 PROTEIN;                                      
23913:  ca4f-A  4.1  2.1   48    73   10   MOLECULE: UNCHARACTERIZED PROTEIN;                                   
23914:  m0ic-A  4.1  4.9  142   305    7   MOLECULE: VOMERONASAL TYPE-1 RECEPTOR;                               
23915:  fe8k-A  4.1  5.3   67   146    3   MOLECULE: UNCHARACTERIZED PROTEIN;                                   
23916:  s4dt-A  4.1 32.0  132   541    6   MOLECULE: TRANSCRIPTION FACTOR IIA ALPHA/BETA SUBUNIT;               
23917:  d7db-A  4.1 19.4  206  1002    8   MOLECULE: PUMILIO HOMOLOG 4;                                         
23918:  ji9y-A  4.1 10.1   68   163    7   MOLECULE: UNCHARACTERIZED PROTEIN;                                   
23919:  gay7-A  4.1 13.6   58   331    9   MOLECULE: OS04G0692300 PROTEIN;                                      
23920:  fv8d-A  4.1 17.6  172   571    9   MOLECULE: DFG16P;                                                    
23921:  fx7j-A  4.1  8.8  152   375    2   MOLECULE: ZGC:162592;                                                
23922:  lf1t-A  4.1 12.1   59    87    7   MOLECULE: UNCHARACTERIZED PROTEIN;                                   
23923:  p8zs-A  4.1 26.5   95   198    7   MOLECULE: OS01G0166400 PROTEIN;                                      
23924:  k0ut-A  4.1  9.5  119   258    8   MOLECULE: DUF241 DOMAIN PROTEIN;                                     
23925:  ftg1-A  4.1 19.1  149   312    4   MOLECULE: PHOSPHOLIPID PHOSPHATASE 3;                                
23926:  ux1p-A  4.1  5.6   63    76    3   MOLECULE: UNCHARACTERIZED PROTEIN;                                   
23927:  c6ch-A  4.1  5.6   68   213    9   MOLECULE: GLUTATHIONE TRANSFERASE;                                   
23928:  u7tv-A  4.1 11.9   72   179    7   MOLECULE: PROBABLE INTRACELLULAR SEPTATION PROTEIN A;                
23929:  fa5p-A  4.1 15.0  109   381    6   MOLECULE: OS02G0468100 PROTEIN;                                      
23930:  n1zj-A  4.1 13.6   96   150    6   MOLECULE: PUTATIVE UNCHARACTERIZED TRANSMEMBRANE PROTEIN C1          
23931:  cdu0-A  4.1  9.3  100   236    7   MOLECULE: UNCHARACTERIZED PROTEIN;                                   
23932:  m7gh-A  4.1 27.7  125   199    6   MOLECULE: UNCHARACTERIZED PROTEIN;                                   
23933:  wa8a-A  4.1  7.9   90   195    8   MOLECULE: VACUOLAR PROTEIN SORTING-ASSOCIATED PROTEIN 46, P          
23934:  a4bq-A  4.1  9.1  115   358   10   MOLECULE: SD22372P;                                                  
23935:  mj5b-A  4.1 21.5  185   733    9   MOLECULE: SYNAPTIC VESICLE GLYCOPROTEIN 2A;                          
23936:  fu5c-A  4.1  5.5   77   117   14   MOLECULE: HYPOTHETICAL_PROTEIN_-_CONSERVED;                          
23937:  p8kc-A  4.1 20.5   78    98    1   MOLECULE: UNCHARACTERIZED PROTEIN;                                   
23938:  oq5j-A  4.1  9.7  140   591    6   MOLECULE: MAJOR_FACILITATOR_SUPERFAMILY/NUCLEOSIDE_H+_SYMPO          
23939:  iwr3-A  4.1 29.8  110   318    7   MOLECULE: UNCHARACTERIZED PROTEIN;                                   
23940:  scg7-A  4.1  4.0   96   253    6   MOLECULE: CD151 ANTIGEN;                                             
23941:  wu0l-A  4.1 14.8   75   100   12   MOLECULE: T-CELL LEUKEMIA TRANSLOCATION-ALTERED GENE PROTEI          
23942:  z3mm-A  4.1 12.8  143   578    3   MOLECULE: UNCHARACTERIZED PROTEIN;                                   
23943:  ci9j-A  4.1 11.3   77   827    5   MOLECULE: UNCHARACTERIZED PROTEIN;                                   
23944:  w8ym-A  4.1  6.5  143   420    8   MOLECULE: BUTYRYL-COA DEHYDROGENASE;                                 
23945:  lje0-A  4.1  5.7  138   693    6   MOLECULE: OS01G0232400 PROTEIN;                                      
23946:  oq4q-A  4.1 16.9  127   298    8   MOLECULE: UNCHARACTERIZED PROTEIN;                                   
23947:  ux3u-A  4.1 14.3  115   494    9   MOLECULE: UNCHARACTERIZED PROTEIN;                                   
23948:  d7pl-A  4.1  4.3   95   952    5   MOLECULE: GPI INOSITOL-DEACYLASE;                                    
23949:  q7kd-A  4.1  6.0  123  1123    5   MOLECULE: PROLINE-, GLUTAMIC ACID- AND LEUCINE-RICH PROTEIN          
23950:  i5tz-A  4.1 11.6  200  1032    2   MOLECULE: CONNECTOR ENHANCER OF KINASE SUPPRESSOR OF RAS 2;          
23951:  xnt1-A  4.1  4.5   89   444    8   MOLECULE: UNCHARACTERIZED PROTEIN;                                   
23952:  yw3l-A  4.1  7.4   65    67    5   MOLECULE: AT3G03020 PROTEIN;                                         
23953:  q3bn-A  4.1 14.8  190  1651    7   MOLECULE: UNCHARACTERIZED PROTEIN;                                   
23954:  tlj5-A  4.1 26.8  111   796   12   MOLECULE: VACUOLAR PROTEIN SORTING-ASSOCIATED PROTEIN 35;            
23955:  e7ce-A  4.1 30.9  137   699    7   MOLECULE: AUTOPHAGY-RELATED PROTEIN 9;                               
23956:  zei3-A  4.1 21.8  190  1067    8   MOLECULE: CADMIUM/ZINC-TRANSPORTING ATPASE HMA2;                     
23957:  x6yg-A  4.1 23.2  162   552    7   MOLECULE: PROTEIN C12ORF4 HOMOLOG;                                   
23958:  qch9-A  4.1  8.6   81   167    7   MOLECULE: UNCHARACTERIZED PROTEIN;                                   
23959:  c9hw-A  4.1 14.7   84   167    5   MOLECULE: MITOCHONDRIAL FISSION 1 PROTEIN;                           
23960:  h1it-A  4.1 22.3  136   629    7   MOLECULE: ENDOGLUCANASE 15;                                          
23961:  o7lo-A  4.1 11.7  139   810   11   MOLECULE: PROBABLE DEHYDRATASE YBIW;                                 
23962:  c3aw-A  4.1 13.5  109   535    5   MOLECULE: PROBABLE GLUCOMANNAN 4-BETA-MANNOSYLTRANSFERASE 1          
23963:  oxr5-A  4.1 24.7  129   626    9   MOLECULE: ADHESION G PROTEIN-COUPLED RECEPTOR B3;                    
23964:  mnw4-A  4.1 15.1  179   631    6   MOLECULE: MYXOVIRUS (INFLUENZA VIRUS) RESISTANCE G;                  
23965:  fum1-A  4.1 10.9   67   153    7   MOLECULE: AT1G53560;                                                 
23966:  x2eb-A  4.1 24.8  126   867    9   MOLECULE: UNCHARACTERIZED PROTEIN;                                   
23967:  bt7m-A  4.1 22.9  154   685    7   MOLECULE: UNCHARACTERIZED PROTEIN;                                   
23968:  ac7y-A  4.1  6.6   66    93    6   MOLECULE: ADP-RIBOSYLATION FACTOR GTPASE-ACTIVATING PROTEIN          
23969:  dlq7-A  4.1 27.0  126  1400    6   MOLECULE: ZINC FINGER PROTEIN 292;                                   
23970:  w8sz-A  4.1 15.7  155   480    7   MOLECULE: MFS DOMAIN-CONTAINING PROTEIN;                             
23971:  lv7h-A  4.1 10.5   96   500   10   MOLECULE: OSJNBA0016N04.12-LIKE PROTEIN;                             
23972:  s6kn-A  4.1  4.4  130   396    5   MOLECULE: ODORANT RECEPTOR 45B;                                      
23973:  xhc9-A  4.1 12.2  141   357    6   MOLECULE: 5-HYDROXYTRYPTAMINE RECEPTOR 5A;                           
23974:  qi1a-A  4.1 29.3  111   360    6   MOLECULE: LETM1 DOMAIN-CONTAINING PROTEIN 1;                         
23975:  f9pb-A  4.1  5.1  157   258    8   MOLECULE: PENTATRICOPEPTIDE REPEAT-CONTAINING PROTEIN;               
23976:  jvl4-A  4.1 22.3  158   538    7   MOLECULE: DIHOMOMETHIONINE N-HYDROXYLASE;                            
23977:  dd0o-A  4.1 25.5  125   515    8   MOLECULE: FATTY ACYL-COA REDUCTASE 2;                                
23978:  m2bd-A  4.1 22.4  152   880    8   MOLECULE: ARGININOSUCCINATE LYASE CHLOROPLASTIC;                     
23979:  xf3h-A  4.1 23.7  145   372    3   MOLECULE: MUCIN-ASSOCIATED SURFACE PROTEIN (MASP), PUTATIVE          
23980:  n1gp-A  4.1 39.7  179  1799    6   MOLECULE: BROMODOMAIN AND WD REPEAT-CONTAINING PROTEIN 3;            
23981:  ew0y-A  4.1  4.1  122   137    3   MOLECULE: OS04G0618250 PROTEIN;                                      
23982:  wq7k-A  4.1  6.8   81   163    6   MOLECULE: DCTP PYROPHOSPHATASE 1;                                    
23983:  hvu0-A  4.1 25.7   86   793   12   MOLECULE: OS10G0506800 PROTEIN;                                      
23984:  j1qn-A  4.1 33.0  123   181    8   MOLECULE: UNCHARACTERIZED PROTEIN;                                   
23985:  l1iu-A  4.1  8.6   98   511    7   MOLECULE: DISPERSED GENE FAMILY PROTEIN 1 (DGF-1), PUTATIVE          
23986:  jz8a-A  4.1 10.9   74   229   12   MOLECULE: CYTOCHROME B561 DOMAIN-CONTAINING PROTEIN 1;               
23987:  g5gv-A  4.1  8.6   87   186    9   MOLECULE: OS10G0423700 PROTEIN;                                      
23988:  jn0x-A  4.1 24.2  108   254    7   MOLECULE: PROTEIN YIPF7;                                             
23989:  q8nt-A  4.1 10.9  121   125    7   MOLECULE: POSSIBLE TRANSMEMBRANE PROTEIN;                            
23990:  odn6-A  4.1 22.0  193   585    5   MOLECULE: HEXOSYLTRANSFERASE;                                        
23991:  so7u-A  4.1 28.3  190   650    6   MOLECULE: SWIB DOMAIN-CONTAINING PROTEIN;                            
23992:  n2lc-A  4.1 22.9  120   496    7   MOLECULE: C2 DOMAIN-CONTAINING PROTEIN;                              
23993:  f0te-A  4.1 22.1  119  1310    6   MOLECULE: UNCHARACTERIZED PROTEIN;                                   
23994:  w4an-A  4.1  7.9   73    87    8   MOLECULE: OS03G0247750 PROTEIN;                                      
23995:  cuw8-A  4.1 10.6  161   430    4   MOLECULE: TRANSPORTER, PUTATIVE;                                     
23996:  ey7u-A  4.1  4.7  154   496    6   MOLECULE: SOLUTE CARRIER FAMILY 2, FACILITATED GLUCOSE TRAN          
23997:  gz7f-A  4.1 13.5  128  1687    7   MOLECULE: HELICASE SEN1;                                             
23998:  lt6e-A  4.1 32.3  131   660   11   MOLECULE: UPF0603 PROTEIN RV2345;                                    
23999:  qf6r-A  4.1 14.4  147   305    7   MOLECULE: PEROXISOME ASSEMBLY PROTEIN 26;                            
24000:  ok7l-A  4.1 13.5   96   270    9   MOLECULE: PUTATIVE CYTOCHROME P450 SUPERFAMILY PROTEIN;              
24001:  yrp6-A  4.1 18.0  122  1145    7   MOLECULE: CELLULOSE SYNTHASE-LIKE PROTEIN D2;                        
24002:  yyb7-A  4.1 37.1  139   466    9   MOLECULE: UNCHARACTERIZED PROTEIN;                                   
24003:  dm1f-A  4.1 21.1   72   152    4   MOLECULE: UNCHARACTERIZED PROTEIN;                                   
24004:  tu0l-A  4.1 22.4  139   768    4   MOLECULE: DISPERSED GENE FAMILY PROTEIN 1 (DGF-1), PUTATIVE          
24005:  msb7-A  4.1 20.1  129   733   11   MOLECULE: UNCHARACTERIZED PROTEIN;                                   
24006:  ixr6-A  4.1 16.4   94   138    3   MOLECULE: AT3G62190/T17J13_150;                                      
24007:  g8ck-A  4.1 11.7  150   254    6   MOLECULE: UNCHARACTERIZED PROTEIN;                                   
24008:  yo0y-A  4.1 35.8  138   634    7   MOLECULE: BTB/POZ DOMAIN-CONTAINING PROTEIN AT1G03010;               
24009:  ss7j-A  4.1 16.4  138  1032    6   MOLECULE: PHOSPHOENOLPYRUVATE CARBOXYLASE;                           
24010:  uo3c-A  4.1 45.2  103   235    8   MOLECULE: PROTEIN C1ORF43 HOMOLOG;                                   
24011:  qdx0-A  4.1 35.8  233  1747    7   MOLECULE: TETRATRICOPEPTIDE REPEAT (TPR)-LIKE SUPERFAMILY P          
24012:  sbc6-A  4.1 12.7  132   772    7   MOLECULE: CALCIUM-BINDING MITOCHONDRIAL CARRIER PROTEIN;             
24013:  ya5a-A  4.1 10.0  111   560    2   MOLECULE: NRAMP-LIKE TRANSPORTER SMF-3;                              
24014:  gmv3-A  4.1 21.2  146   594    8   MOLECULE: UNCHARACTERIZED PROTEIN;                                   
24015:  tx0h-A  4.1  2.9   78   312   10   MOLECULE: OLFACTORY RECEPTOR;                                        
24016:  ll2n-A  4.1 14.9  110   387   12   MOLECULE: UNCHARACTERIZED PROTEIN, ISOFORM C;                        
24017:  u6du-A  4.1  9.7  133   406    8   MOLECULE: S-ACYLTRANSFERASE;                                         
24018:  i8en-A  4.1 14.6   87   590   11   MOLECULE: OS06G0581000 PROTEIN;                                      
24019:  fci8-A  4.1 26.0  142   566    8   MOLECULE: CLEFT LIP AND PALATE TRANSMEMBRANE PROTEIN 1-LIKE          
24020:  hpw0-A  4.1  4.8   80   476    3   MOLECULE: PLUG_TRANSLOCON DOMAIN-CONTAINING PROTEIN;                 
24021:  rrw4-A  4.1 20.3  159   506    6   MOLECULE: PUTATIVE TRANSPORTER SVOPL;                                
24022:  edf0-A  4.1 31.1  117   714    9   MOLECULE: UNCHARACTERIZED PROTEIN;                                   
24023:  jy1w-A  4.1 29.4  132  1529    8   MOLECULE: PROTEIN TRANSPORT PROTEIN SEC16;                           
24024:  sg0s-A  4.1 10.2  187   279   11   MOLECULE: UNCHARACTERIZED PROTEIN;                                   
24025:  ex6t-A  4.1 31.3  110   596    8   MOLECULE: UNCHARACTERIZED PROTEIN;                                   
24026:  n8rq-A  4.1  6.8  101   265    6   MOLECULE: MUTANT ORNITHINE TRANSPORTER 2;                            
24027:  zqt0-A  4.1 19.3  150   439    9   MOLECULE: POSSIBLE CONSERVED MEMBRANE PROTEIN;                       
24028:  k5re-A  4.1 15.2  116  1133    6   MOLECULE: TRAFFICKING PROTEIN PARTICLE COMPLEX SUBUNIT 11;           
24029:  ww3j-A  4.1 22.5   94   781    6   MOLECULE: UNCHARACTERIZED PROTEIN;                                   
24030:  pm4f-A  4.1 10.3  103   851    5   MOLECULE: PROTEIN FAR1-RELATED SEQUENCE 3;                           
24031:  aa9i-A  4.1  6.2  147   445    5   MOLECULE: NEUROPEPTIDE Y RECEPTOR TYPE 5;                            
24032:  j0yg-A  4.1  4.1   72   304    4   MOLECULE: SI:CH73-190F9.4;                                           
24033:  mi0v-A  4.1 16.2  145   204    6   MOLECULE: TRANSMEMBRANE PROTEIN;                                     
24034:  bhv4-A  4.1  9.6   81   131    5   MOLECULE: UNCHARACTERIZED PROTEIN;                                   
24035:  g2zn-A  4.1 31.6  180  1822   10   MOLECULE: PROTEIN TRANSPORT PROTEIN SEC72;                           
24036:  sv1j-A  4.1 37.6  161   381    9   MOLECULE: UNCHARACTERIZED PROTEIN;                                   
24037:  s9ql-A  4.1 26.4  177  1201   10   MOLECULE: UNCHARACTERIZED PROTEIN;                                   
24038:  wg3r-A  4.1 17.7  167  2405    5   MOLECULE: UNCHARACTERIZED PROTEIN;                                   
24039:  la8y-A  4.1  5.9  139   534    7   MOLECULE: PROTEIN TWEETY HOMOLOG 2;                                  
24040:  nb8o-A  4.1  7.2   81   245   11   MOLECULE: UNCHARACTERIZED PROTEIN;                                   
24041:  woi9-A  4.1 24.1  117   507    5   MOLECULE: LIMR FAMILY PROTEIN DDB_G0293610;                          
24042:  dzi8-A  4.1 15.3  156   495    9   MOLECULE: SIALIN;                                                    
24043:  mq5r-A  4.1  5.7  147   311   11   MOLECULE: UNCHARACTERIZED PROTEIN;                                   
24044:  q9ij-A  4.1 12.5   98   255    7   MOLECULE: GPI MANNOSYLTRANSFERASE 2;                                 
24045:  dnc9-A  4.1 23.5  113   715    6   MOLECULE: UNCHARACTERIZED PROTEIN;                                   
24046:  o7qe-A  4.1 19.9  150   541    7   MOLECULE: UNCHARACTERIZED PROTEIN;                                   
24047:  wsu1-A  4.1  6.4  102   301   10   MOLECULE: UNCHARACTERIZED PROTEIN;                                   
24048:  bbc9-A  4.1 32.9  161   620    9   MOLECULE: GTP-BINDING PROTEIN AT3G49725, CHLOROPLASTIC;              
24049:  fs6h-A  4.1 18.0  147   976    5   MOLECULE: HISTIDINE KINASE5;                                         
24050:  kfu2-A  4.1 18.9  129   855    7   MOLECULE: C2 NT-TYPE DOMAIN-CONTAINING PROTEIN;                      
24051:  lz9v-A  4.1  8.1   94   124    6   MOLECULE: COMPLEX I-B14;                                             
24052:  f8lj-A  4.1 12.2  108   431    6   MOLECULE: BEL1-LIKE HOMEODOMAIN PROTEIN 5;                           
24053:  g1zp-A  4.1  7.2  207   572    7   MOLECULE: UNCHARACTERIZED PROTEIN;                                   
24054:  sk6p-A  4.1 21.4  130   401   12   MOLECULE: UNCHARACTERIZED PROTEIN;                                   
24055:  d1kt-A  4.1 18.6  116  2609    4   MOLECULE: BEIGE PROTEIN HOMOLOG 1;                                   
24056:  nyb7-A  4.1 20.1  125   885    8   MOLECULE: RIX1 DOMAIN-CONTAINING PROTEIN;                            
24057:  k3pj-A  4.1 18.1  188   569    7   MOLECULE: HYPOTHETICAL_PROTEIN_-_CONSERVED;                          
24058:  ec3m-A  4.1 32.4  151   619    8   MOLECULE: PROBABLE GALACTURONOSYLTRANSFERASE 7;                      
24059:  y1hy-A  4.1 25.5  114   218   11   MOLECULE: UNCHARACTERIZED PROTEIN;                                   
24060:  u3js-A  4.1  5.6   92   112    3   MOLECULE: UNCHARACTERIZED PROTEIN;                                   
24061:  cbc4-A  4.1 32.5  133   603    5   MOLECULE: POTASSIUM VOLTAGE-GATED CHANNEL, SHAW-RELATED SUB          
24062:  yvt6-A  4.1  6.8   58   237    7   MOLECULE: PEROXISOMAL MEMBRANE PROTEIN 11-1;                         
24063:  tv0k-A  4.1 14.6   80   138    5   MOLECULE: DCTP PYROPHOSPHATASE 1;                                    
24064:  rd0k-A  4.1 20.1  135   493    6   MOLECULE: UNCHARACTERIZED PROTEIN;                                   
24065:  ps5x-A  4.1 42.4  144  1816    6   MOLECULE: PROTEIN KINASE, PUTATIVE;                                  
24066:  kg3d-A  4.1 14.5  116  1276    4   MOLECULE: GLC7-INTERACTING PROTEIN 3;                                
24067:  u4ct-A  4.1 28.5  139   623    5   MOLECULE: ENDOGLUCANASE 7;                                           
24068:  zju0-A  4.1  9.3   71   101    8   MOLECULE: RIBOSOMAL PROTEIN S14, MITOCHONDRIAL;                      
24069:  tcw8-A  4.1  9.4  149   539    4   MOLECULE: PROLYL 4-HYDROXYLASE SUBUNIT ALPHA-2;                      
24070:  y8wd-A  4.1 14.3  111   627    9   MOLECULE: UNCHARACTERIZED PROTEIN;                                   
24071:  n7pt-A  4.1 27.1  106   539    8   MOLECULE: HYPOTHETICAL_PROTEIN_-_CONSERVED;                          
24072:  f4rx-A  4.1  3.2   77    88    6   MOLECULE: LYR MOTIF-CONTAINING PROTEIN 2;                            
24073:  g5ko-A  4.1 10.8   88   145    5   MOLECULE: INNER MEMBRANE PROTEIN YIAA;                               
24074:  kp1g-A  4.1 13.1  122   802    3   MOLECULE: VOMERONASAL 2, RECEPTOR 37;                                
24075:  hf9i-A  4.1 10.2   90   331   10   MOLECULE: RDX_FAMILY_-_PUTATIVE;                                     
24076:  xrx1-A  4.1 13.7  141   567    6   MOLECULE: TRANSMEMBRANE AMINO ACID TRANSPORTER FAMILY PROTE          
24077:  si5g-A  4.1 25.2  116   527   11   MOLECULE: SOLUTE CARRIER FAMILY 16, MEMBER 6;                        
24078:  pa0d-A  4.1 33.2  126   930    6   MOLECULE: TRANSCRIPTIONAL COREPRESSOR SEUSS;                         
24079:  c4jk-A  4.1 19.2  105   427    6   MOLECULE: EXPRESSED PROTEIN;                                         
24080:  llu5-A  4.1 18.3  122   571    7   MOLECULE: PROTEIN DETOXIFICATION;                                    
24081:  er1j-A  4.1  4.7  131   189    8   MOLECULE: UNCHARACTERIZED PROTEIN;                                   
24082:  tx7j-A  4.1 10.8  117   254    8   MOLECULE: H(+)-EXPORTING DIPHOSPHATASE;                              
24083:  bq1t-A  4.1  6.4   86   224    6   MOLECULE: EXPORTED PROTEIN FAMILY 1;                                 
24084:  r4fg-A  4.1  8.6  100   197    5   MOLECULE: PMEI DOMAIN-CONTAINING PROTEIN;                            
24085:  vu2h-A  4.1 17.9  111   546   11   MOLECULE: 5'-NUCLEOTIDASE DOMAIN-CONTAINING 3;                       
24086:  nf4j-A  4.1  9.3   81   705    4   MOLECULE: UNCHARACTERIZED PROTEIN;                                   
24087:  wc4u-A  4.1 12.2  152   527   13   MOLECULE: PROTEIN LILIPOD;                                           
24088:  tm8x-A  4.1 34.2  141   941    7   MOLECULE: HOMEOBOX DOMAIN-CONTAINING PROTEIN;                        
24089:  rd4l-A  4.1 14.5  127   405    9   MOLECULE: UNCHARACTERIZED PROTEIN;                                   
24090:  bi3b-A  4.1 10.2   72   112    7   MOLECULE: OS11G0307400 PROTEIN;                                      
24091:  s0qs-A  4.1  7.7  145   672   10   MOLECULE: HYDROGENASE-4 COMPONENT B;                                 
24092:  x4qw-A  4.1 15.0  141   408    2   MOLECULE: ZINC_RIBBON_10 DOMAIN-CONTAINING PROTEIN;                  
24093:  pwf6-A  4.1 11.0  204   582    5   MOLECULE: UNCHARACTERIZED PROTEIN;                                   
24094:  ut8a-A  4.1 25.1  175  1400    7   MOLECULE: CYTOPLASMIC DYNEIN 1 HEAVY CHAIN 1;                        
24095:  gsm7-A  4.1 17.3  134   648    6   MOLECULE: IONOTROPIC RECEPTOR 31A, ISOFORM C;                        
24096:  y8yg-A  4.1 23.3  125  1296    7   MOLECULE: PHOSPHOLIPID-TRANSPORTING ATPASE;                          
24097:  rgx8-A  4.1 11.6  129   466    6   MOLECULE: CARBOXYPEPTIDASE;                                          
24098:  km5f-A  4.1  4.8   71   146   10   MOLECULE: UNCHARACTERIZED PROTEIN;                                   
24099:  l5dr-A  4.1 24.6  107   247   11   MOLECULE: THIOREDOXIN REDUCTASE-LIKE SELENOPROTEIN T HOMOLO          
24100:  ke9s-A  4.1 12.3  146  1036   11   MOLECULE: OS07G0521800 PROTEIN;                                      
24101:  c4am-A  4.1 16.8  110   935    6   MOLECULE: GAMMA-AMINOBUTYRIC ACID (GABA) B RECEPTOR, 2;              
24102:  hfv5-A  4.1 16.3  122   250    7   MOLECULE: ATP SYNTHASE SUBUNIT A;                                    
24103:  i2hp-A  4.1 31.4  134   839    4   MOLECULE: PROTEIN-SERINE/THREONINE PHOSPHATASE;                      
24104:  o3id-A  4.1 15.8  127   209    9   MOLECULE: TRANSMEMBRANE PROTEIN, PUTATIVE (DUF1218);                 
24105:  hiu0-A  4.1 23.9  114   397   11   MOLECULE: UNCHARACTERIZED MEMBRANE PROTEIN RV2723;                   
24106:  vt2s-A  4.1 16.4  111   374    6   MOLECULE: PROTEIN COS10;                                             
24107:  cxk8-A  4.1 18.8  125   755   10   MOLECULE: EXOCYST COMPLEX COMPONENT SEC6;                            
24108:  st0p-A  4.1 25.3   92   660    3   MOLECULE: UNCHARACTERIZED PROTEIN;                                   
24109:  e2lt-A  4.1 29.0  142   442    5   MOLECULE: OS06G0116800 PROTEIN;                                      
24110:  jpk7-A  4.1 27.8  113   335   10   MOLECULE: MUCIN-ASSOCIATED SURFACE PROTEIN (MASP), PUTATIVE          
24111:  lji6-A  4.1  8.8   81   196    2   MOLECULE: GUIDED ENTRY OF TAIL-ANCHORED PROTEINS FACTOR 1;           
24112:  wru5-A  4.1 12.4  103   504    6   MOLECULE: SIGNAL RECOGNITION PARTICLE 54 KDA PROTEIN;                
24113:  o4ki-A  4.1 24.6  137   576    7   MOLECULE: ALPHA-1,2-MANNOSIDASE;                                     
24114:  n6hm-A  4.1 13.3  134   368    9   MOLECULE: UNCHARACTERIZED PROTEIN;                                   
24115:  gmf0-A  4.1 28.4  119   173    6   MOLECULE: TRANSCRIPTION FACTOR HES-2;                                
24116:  r9ae-A  4.1 16.6  111   541    5   MOLECULE: UNCHARACTERIZED PROTEIN;                                   
24117:  o7fa-A  4.1 20.2   60  1400    5   MOLECULE: CILIOGENESIS AND PLANAR POLARITY EFFECTOR 1;               
24118:  mc5d-A  4.1  6.2   81   109    1   MOLECULE: MONOOXYGENASE, PUTATIVE;                                   
24119:  e4ky-A  4.1 19.8  137   368    4   MOLECULE: BEL1-LIKE HOMEODOMAIN PROTEIN 9;                           
24120:  e3fx-A  4.1 25.9  142   584    8   MOLECULE: FAD-BINDING PCMH-TYPE DOMAIN-CONTAINING PROTEIN;           
24121:  n1kx-A  4.1 16.7  113   443   10   MOLECULE: ENDOPLASMIC RETICULUM PROTEIN SC65;                        
24122:  xhx6-A  4.1 24.7   97  1116    4   MOLECULE: PCI DOMAIN-CONTAINING PROTEIN;                             
24123:  fh8z-A  4.1 29.5  186  1418    4   MOLECULE: TELOMERASE-BINDING PROTEIN EST1A;                          
24124:  fay1-A  4.1  8.3   74   562   19   MOLECULE: AT2G12550;                                                 
24125:  v4ec-A  4.1 18.9   79   240    5   MOLECULE: UNCHARACTERIZED PROTEIN;                                   
24126:  ij4a-A  4.1 31.9  159   957    9   MOLECULE: HYPOTHETICAL_PROTEIN_-_CONSERVED;                          
24127:  oe1a-A  4.1 29.7  155   965    9   MOLECULE: UNCHARACTERIZED PROTEIN;                                   
24128:  ehu5-A  4.1 15.6  116   596    7   MOLECULE: NUCLEAR RECEPTOR SUBFAMILY 2 GROUP C MEMBER 2;             
24129:  vx3q-A  4.1 14.4  118   274    8   MOLECULE: PROTEIN YIP;                                               
24130:  jx0n-A  4.1 19.9  177   343    7   MOLECULE: SINGLE-PASS MEMBRANE AND COILED-COIL DOMAIN-CONTA          
24131:  i0le-A  4.1 36.9  151   678   10   MOLECULE: KINESIN-LIKE PROTEIN;                                      
24132:  p6ch-A  4.1 24.9  100   609    9   MOLECULE: SPORE-SPECIFIC PROTEIN YSW1;                               
24133:  ffg7-A  4.1  5.9   83   439   14   MOLECULE: RING-TYPE E3 UBIQUITIN TRANSFERASE;                        
24134:  kmk5-A  4.1  3.4   64   165    8   MOLECULE: UNCHARACTERIZED PROTEIN;                                   
24135:  zjw7-A  4.1 20.3   91   202    8   MOLECULE: PUTATIVE UNCHARACTERIZED TRANSMEMBRANE PROTEIN             
24136:  j8wv-A  4.1  6.2  113   139    8   MOLECULE: PROTEIN LTO1 HOMOLOG;                                      
24137:  o8wg-A  4.1 20.5  156   971    4   MOLECULE: LON PROTEASE HOMOLOG, MITOCHONDRIAL;                       
24138:  dc5o-A  4.1 20.8   95   543    4   MOLECULE: ENDOGLUCANASE;                                             
24139:  afm7-A  4.1 17.3   96   452    5   MOLECULE: UNCHARACTERIZED PROTEIN;                                   
24140:  mt5b-A  4.1 31.2  152  1100    9   MOLECULE: DISCS, LARGE (DROSOPHILA) HOMOLOG-ASSOCIATED PROT          
24141:  yf4z-A  4.1 30.5  126   335    7   MOLECULE: T-SNARE COILED-COIL HOMOLOGY DOMAIN-CONTAINING PR          
24142:  h7ky-A  4.1  8.3  102   272    7   MOLECULE: OS09G0534200 PROTEIN;                                      
24143:  x2bt-A  4.1 43.4  201  2504    9   MOLECULE: UNCHARACTERIZED PROTEIN;                                   
24144:  n2ba-A  4.1 22.7  125   989    8   MOLECULE: MEDIATOR OF RNA POLYMERASE II TRANSCRIPTION SUBUN          
24145:  tkk4-A  4.1  4.7   78   501    8   MOLECULE: ACID-SENSING ION CHANNEL 1A;                               
24146:  hqd3-A  4.1  2.9   47    77    4   MOLECULE: COMPLEMENT C5;                                             
24147:  jp2l-A  4.1 18.5  144   709    7   MOLECULE: UNCHARACTERIZED PROTEIN;                                   
24148:  fxa5-A  4.1  9.7  114   227    4   MOLECULE: UNCHARACTERIZED PROTEIN;                                   
24149:  jmd1-A  4.1  7.9   77   161    3   MOLECULE: GIM5A PROTEIN, PUTATIVE;                                   
24150:  zvl3-A  4.1 23.0  164   539    8   MOLECULE: GLYCEROPHOSPHOINOSITOL INOSITOLPHOSPHODIESTERASE           
24151:  vj3x-A  4.1 20.7  228   757    7   MOLECULE: INHIBITOR OF NUCLEAR FACTOR KAPPA-B KINASE SUBUNI          
24152:  tac5-A  4.1 24.7  153   992    7   MOLECULE: DISKS LARGE-ASSOCIATED PROTEIN 4;                          
24153:  kiu4-A  4.1  9.2  141   355    8   MOLECULE: PROTEIN FIP1;                                              
24154:  l8ie-A  4.1 11.1  122   233    9   MOLECULE: SPERMATOGENESIS-ASSOCIATED MULTIPASS TRANSMEMBRAN          
24155:  n4dh-A  4.1 24.0  163   894    8   MOLECULE: PENTATRICOPEPTIDE REPEAT-CONTAINING PROTEIN CHLOR          
24156:  l9dd-A  4.1 16.2   90   684    2   MOLECULE: OS11G0694200 PROTEIN;                                      
24157:  c8mi-A  4.1 13.6   87   228   10   MOLECULE: UNCHARACTERIZED PROTEIN;                                   
24158:  qu3y-A  4.1 13.2  165   924    7   MOLECULE: MIP30126P;                                                 
24159:  p9zg-A  4.1 16.5  113   774    4   MOLECULE: MEMBRANE METALLO-ENDOPEPTIDASE-LIKE 1;                     
24160:  tu2s-A  4.1  6.5  198   529   10   MOLECULE: UNCHARACTERIZED PROTEIN;                                   
24161:  byb1-A  4.1  4.8   87   104    7   MOLECULE: UNCHARACTERIZED PROTEIN;                                   
24162:  k5vo-A  4.1  7.8  123   369    7   MOLECULE: C-C CHEMOKINE RECEPTOR TYPE 9;                             
24163:  b4zh-A  4.1  5.5   96   131   16   MOLECULE: GEO11828P1;                                                
24164:  l0dg-A  4.1 23.6  111   675    8   MOLECULE: UNCHARACTERIZED PROTEIN;                                   
24165:  zh3e-A  4.1 16.7  101   877    5   MOLECULE: UNCHARACTERIZED PROTEIN;                                   
24166:  g6jf-A  4.1 20.8  129   632    5   MOLECULE: PEPTIDYLPROLYL ISOMERASE;                                  
24167:  f7dr-A  4.1 15.9  117   737    9   MOLECULE: ATP-DEPENDENT RNA HELICASE SUV3, MITOCHONDRIAL;            
24168:  xb8k-A  4.1 31.3  134   764    9   MOLECULE: PROTEIN IWS1 HOMOLOG;                                      
24169:  d7rk-A  4.1 14.2  119   686    3   MOLECULE: DUF4220 DOMAIN-CONTAINING PROTEIN;                         
24170:  i6np-A  4.1  3.6   98   162    7   MOLECULE: PROTEIN LTO1;                                              
24171:  eb4c-A  4.1 18.9  116   546    5   MOLECULE: GLUCOSE-INACTIVATED GLYCEROL PROTON SYMPORTER;             
24172:  u7ea-A  4.1 33.2  143  1115    7   MOLECULE: CALCIUM-TRANSPORTING ATPASE PAT1;                          
24173:  ruo0-A  4.1  6.1  126   230   10   MOLECULE: EXPORTED PROTEIN FAMILY 3;                                 
24174:  a3so-A  4.1  5.6   66   115    5   MOLECULE: PUTATIVE UNCHARACTERIZED PROTEIN DDB_G0274271;             
24175:  c0dx-A  4.1 29.6   88   155    6   MOLECULE: J DOMAIN-CONTAINING PROTEIN;                               
24176:  kw7e-A  4.1  4.3   84    89    5   MOLECULE: SI:DKEY-181M19.11;                                         
24177:  v1ty-A  4.1  9.9   90   320    6   MOLECULE: UNCHARACTERIZED PROTEIN;                                   
24178:  da6y-A  4.1 12.3   94   146    7   MOLECULE: UNCHARACTERIZED PROTEIN;                                   
24179:  n9rq-A  4.1 17.3  168   979    5   MOLECULE: CC-NBS-LRR CLASS DISEASE RESISTANCE PROTEIN;               
24180:  irj4-A  4.1  8.5   79   911   11   MOLECULE: GAULOS, ISOFORM A;                                         
24181:  piy2-A  4.1 29.1  194  1071    5   MOLECULE: IMPORTIN N-TERMINAL DOMAIN-CONTAINING PROTEIN;             
24182:  a9te-A  4.1 24.4  178   579    8   MOLECULE: PROTEIN NRT1/ PTR FAMILY 5.6;                              
24183:  tm3z-A  4.1  8.6  132   189    9   MOLECULE: PHOSPHATE_TRANSPORT_(PHO88)_-_PUTATIVE;                    
24184:  n8xm-A  4.1  9.3   84   222    6   MOLECULE: CYTOCHROME B561 DOMAIN-CONTAINING PROTEIN 2;               
24185:  c1nm-A  4.1 13.4  184   455    9   MOLECULE: G-PROTEIN COUPLED RECEPTOR 165;                            
24186:  v5mw-A  4.1 18.7  137  1309    7   MOLECULE: CLUSTERED MITOCHONDRIA PROTEIN HOMOLOG;                    
24187:  llm1-A  4.1 27.5  119   670    9   MOLECULE: OS06G0143700 PROTEIN;                                      
24188:  wfa6-A  4.1  6.2   69   223   14   MOLECULE: HDC03337;                                                  
24189:  svc4-A  4.1  4.2   98   207    5   MOLECULE: GLTP DOMAIN-CONTAINING PROTEIN;                            
24190:  of9v-A  4.1 33.5  153   378    5   MOLECULE: HYPOTHETICAL_PROTEIN_-_CONSERVED;                          
24191:  z2az-A  4.1 14.4  139   454    7   MOLECULE: INNEXIN-19;                                                
24192:  w0yf-A  4.1 33.2  208   774    4   MOLECULE: HYPOTHETICAL_PROTEIN_-_CONSERVED;                          
24193:  dk3f-A  4.1  3.8   88   344    9   MOLECULE: G_PROTEIN_RECEP_F1_2 DOMAIN-CONTAINING PROTEIN;            
24194:  v7cg-A  4.1  5.8   84   130    7   MOLECULE: UNCHARACTERIZED PROTEIN;                                   
24195:  mi0f-A  4.1 13.0  117   307   11   MOLECULE: PROBABLE PROTEIN S-ACYLTRANSFERASE 14;                     
24196:  e8kp-A  4.1 26.7  120   773    3   MOLECULE: MITOCHONDRIAL RESPIRATORY CHAIN COMPLEXES ASSEMBL          
24197:  dg2v-A  4.1 10.1  173   458    8   MOLECULE: UNCHARACTERIZED PROTEIN;                                   
24198:  t4sw-A  4.1 13.0   64   429   13   MOLECULE: SET DOMAIN-CONTAINING PROTEIN 14;                          
24199:  ik5y-A  4.1 13.6   87   185    5   MOLECULE: UNCHARACTERIZED PROTEIN;                                   
24200:  k4fy-A  4.1 16.0  204   884    6   MOLECULE: PROTEIN EBS1;                                              
24201:  wq2g-A  4.1 18.9  187  1141    8   MOLECULE: CGMP-INHIBITED 3',5'-CYCLIC PHOSPHODIESTERASE A;           
24202:  urm1-A  4.1 16.8  109   594    4   MOLECULE: CHAPERONIN_HSP60_-_MITOCHONDRIAL_PRECURSOR;                
24203:  p1ip-A  4.1 22.7  135   858    4   MOLECULE: HYPOTHETICAL_PROTEIN_-_CONSERVED;                          
24204:  xeb4-A  4.1 17.1  146   687    3   MOLECULE: UNCHARACTERIZED PROTEIN;                                   
24205:  kc1g-A  4.1 25.0  137   770    8   MOLECULE: SIGNAL TRANSDUCER AND ACTIVATOR OF TRANSCRIPTION           
24206:  he1f-A  4.1 15.1   90   136    9   MOLECULE: UNCHARACTERIZED PROTEIN;                                   
24207:  cq7y-A  4.1  8.7   83   395    5   MOLECULE: PCI DOMAIN-CONTAINING PROTEIN 2 HOMOLOG;                   
24208:  gx2p-A  4.1  9.3   68   109    6   MOLECULE: OS01G0189700 PROTEIN;                                      
24209:  l6my-A  4.1  7.9   72   154    6   MOLECULE: UNCHARACTERIZED PROTEIN;                                   
24210:  nx1k-A  4.1 10.0  158  1236    5   MOLECULE: HEMERYTHRIN MOTIF-CONTAINING REALLY INTERESTING N          
24211:  rci8-A  4.1 11.8   89   573   12   MOLECULE: PPPDE DOMAIN-CONTAINING PROTEIN;                           
24212:  we2q-A  4.1 12.3   93   477    3   MOLECULE: 3-KETOACYL-COA SYNTHASE;                                   
24213:  f8qb-A  4.1 29.3  147  1455    9   MOLECULE:                                                            
24214:  ys5l-A  4.1 10.3  196   544    8   MOLECULE: UNCHARACTERIZED PROTEIN;                                   
24215:  x0kh-A  4.1 13.8  133   645    3   MOLECULE: UNCHARACTERIZED PROTEIN;                                   
24216:  vl8l-A  4.1 19.8   98  1610    1   MOLECULE: ADENYLATE CYCLASE TYPE 10;                                 
24217:  idc9-A  4.1  8.9   98   340   10   MOLECULE: CITRAMALYL-COA LYASE, MITOCHONDRIAL;                       
24218:  wtp9-A  4.1 19.0  100   458   11   MOLECULE: PEPTIDYL-PROLYL CIS-TRANS ISOMERASE FKBP4;                 
24219:  qvb7-A  4.1 21.7   95   710    8   MOLECULE: INTEGRATOR COMPLEX SUBUNIT 10;                             
24220:  ah7m-A  4.1 23.2  131   703    7   MOLECULE: OS02G0714500 PROTEIN;                                      
24221:  pkr0-A  4.1 11.0  127   157    9   MOLECULE: INCREASED RECOMBINATION CENTERS PROTEIN 23;                
24222:  lx7o-A  4.1 23.3  138  1545    6   MOLECULE: SUMO LIGASE;                                               
24223:  azy0-A  4.1 23.4  130  1013    3   MOLECULE: AP-2 COMPLEX SUBUNIT ALPHA-2;                              
24224:  n4jo-A  4.1 28.3  156  1837   12   MOLECULE: MI DOMAIN-CONTAINING PROTEIN;                              
24225:  vln7-A  4.1 20.1  115   157    7   MOLECULE: TRANSMEMBRANE PROTEIN 42;                                  
24226:  f2gc-A  4.1 13.6   94  1303   11   MOLECULE: CND3 DOMAIN-CONTAINING PROTEIN;                            
24227:  ta3y-A  4.1 20.5   88   810    8   MOLECULE: BIFUNCTIONAL ASPARTOKINASE/HOMOSERINE DEHYDROGENA          
24228:  tnc1-A  4.1 16.7  105   256    8   MOLECULE: UNCHARACTERIZED PROTEIN;                                   
24229:  vrw4-A  4.1 16.1   96   398   10   MOLECULE: OS02G0105500 PROTEIN;                                      
24230:  ul8d-A  4.1 18.3  114   495    4   MOLECULE: POTASSIUM VOLTAGE-GATED CHANNEL SUBFAMILY A MEMBE          
24231:  gjb1-A  4.1 13.3  129   153    9   MOLECULE: UNCHARACTERIZED PROTEIN;                                   
24232:  c3ie-A  4.1  5.6  111   234    5   MOLECULE: UNCHARACTERIZED PROTEIN MJ0523;                            
24233:  r7qy-A  4.1 21.5  158   687    5   MOLECULE: PROTEIN SDA1 HOMOLOG;                                      
24234:  ce5g-A  4.1 12.8   69   356    9   MOLECULE: TRANSMEMBRANE PROTEIN 231;                                 
24235:  km1r-A  4.1 24.0  129   578    9   MOLECULE: SEVEN TRANSMEMBRANE DOMAIN PROTEIN;                        
24236:  tq1u-A  4.1 20.2  123   412    7   MOLECULE: IQ CALMODULIN-BINDING MOTIF FAMILY PROTEIN;                
24237:  v9zk-A  4.1 18.5  137   275    8   MOLECULE: HSP20-LIKE CHAPERONE, PUTATIVE;                            
24238:  h5bq-A  4.1 31.4  117   819    9   MOLECULE: PROTEIN IWS1 HOMOLOG;                                      
24239:  rad8-A  4.1 27.7   73   554   10   MOLECULE: INTRAFLAGELLAR TRANSPORT PROTEIN 56;                       
24240:  kq7f-A  4.1 17.2   96   575    9   MOLECULE: UNCHARACTERIZED PROTEIN;                                   
24241:  omm0-A  4.1 16.3  120   412    8   MOLECULE: TRANSLATION ELONGATION FACTOR EF1B GAMMA;                  
24242:  lqz9-A  4.1 17.9  145   402    9   MOLECULE: CYSTEINE/HISTIDINE-RICH C1 DOMAIN FAMILY PROTEIN;          
24243:  wg9r-A  4.1 13.0  114   329    3   MOLECULE: RHODANESE-LIKE DOMAIN-CONTAINING PROTEIN 9 CHLORO          
24244:  ih2g-A  4.1  9.9  133   256   11   MOLECULE: UNCHARACTERIZED PROTEIN;                                   
24245:  n3zn-A  4.1 12.9  127  2465    8   MOLECULE: SPG11 VESICLE-TRAFFICKING-ASSOCIATED, SPATACSIN;           
24246:  shv2-A  4.1 25.8  129   660    9   MOLECULE: GOLGI-LOCALIZED, GAMMA-ADAPTIN EAR CONTAINING, AR          
24247:  pz3y-A  4.1 10.2   86   267    5   MOLECULE: ENOYL-COA HYDRATASE, MITOCHONDRIAL, PUTATIVE;              
24248:  v5fl-A  4.1  6.3   96   142    5   MOLECULE: OS01G0882200 PROTEIN;                                      
24249:  du6l-A  4.1 17.8  161   334    6   MOLECULE: UNCHARACTERIZED PROTEIN;                                   
24250:  ty2w-A  4.1  5.1   93  1003   11   MOLECULE: UNCHARACTERIZED PROTEIN;                                   
24251:  ycs5-A  4.1  9.3   98   438   14   MOLECULE: RING-TYPE E3 UBIQUITIN TRANSFERASE;                        
24252:  g8is-A  4.1  4.0   83   250    4   MOLECULE: 14_3_3 DOMAIN-CONTAINING PROTEIN;                          
24253:  tt8h-A  4.1 24.4  169  1333    8   MOLECULE: TRANSPOSON TF2-2 POLYPROTEIN;                              
24254:  vxl9-A  4.1  6.3   73    92    5   MOLECULE: PHOSPHOLEMMAN;                                             
24255:  de7x-A  4.1 18.7   91   238   15   MOLECULE: UNCHARACTERIZED PROTEIN;                                   
24256:  ivr7-A  4.1  7.5   74   119    4   MOLECULE: UNCHARACTERIZED PROTEIN;                                   
24257:  ef5h-A  4.1 29.6  160  1051    5   MOLECULE: ARM REPEAT SUPERFAMILY PROTEIN;                            
24258:  dlf4-A  4.1 24.5   97  1622    8   MOLECULE: WD_REPEATS_REGION DOMAIN-CONTAINING PROTEIN;               
24259:  tfc4-A  4.1 19.0  141   842    8   MOLECULE: PROBABLE VINCULIN;                                         
24260:  mlc3-A  4.1 13.9  107   577    7   MOLECULE: UNCHARACTERIZED PROTEIN;                                   
24261:  wcy6-A  4.1 30.0   89  1259    6   MOLECULE: TRAFFICKING PROTEIN PARTICLE COMPLEX 10;                   
24262:  kn2z-A  4.1 10.7   83   289    7   MOLECULE: GRPE PROTEIN HOMOLOG;                                      
24263:  a0yj-A  4.1 34.1  158  2341   12   MOLECULE: UNCHARACTERIZED PROTEIN;                                   
24264:  o2as-A  4.1 15.2  129  1275    9   MOLECULE: SERINE/THREONINE-PROTEIN KINASE ULK4;                      
24265:  t5cz-A  4.1 23.2  129  1517    5   MOLECULE: PHOSPHOLIPID-TRANSPORTING ATPASE;                          
24266:  aj6h-A  4.1 15.9  104   263    5   MOLECULE: KH DOMAIN-CONTAINING PROTEIN;                              
24267:  wjg4-A  4.1 37.4  132   812    7   MOLECULE: RAS GUANINE NUCLEOTIDE EXCHANGE FACTOR J;                  
24268:  lt4e-A  4.1 15.6  136   256    7   MOLECULE: HYPOTHETICAL_PROTEIN_-_CONSERVED;                          
24269:  mj5n-A  4.1 13.9  129   244    8   MOLECULE: PUTATIVE RIBOSOMAL RECYCLING FACTOR, MITOCHONDRIA          
24270:  u8ew-A  4.1 26.0  156   620    8   MOLECULE: PROTEIN VERNALIZATION INSENSITIVE 3;                       
24271:  oz5x-A  4.1 16.7  127   602    8   MOLECULE: POTASSIUM VOLTAGE-GATED CHANNEL SUBFAMILY A MEMBE          
24272:  aob9-A  4.1  6.8  149   748    7   MOLECULE: UNCHARACTERIZED PROTEIN;                                   
24273:  n8tj-A  4.1  9.5  198   554   11   MOLECULE: OS02G0565400 PROTEIN;                                      
24274:  he2q-A  4.1 35.0   82   664    6   MOLECULE: CID DOMAIN-CONTAINING PROTEIN;                             
24275:  lh6n-A  4.1 18.0   75   206   12   MOLECULE: DCB DOMAIN-CONTAINING PROTEIN;                             
24276:  lm6s-A  4.1 25.7  178   763    6   MOLECULE: LEUCINE-RICH REPEAT AND WD REPEAT-CONTAINING PROT          
24277:  bw1f-A  4.1 31.0  113   628    4   MOLECULE: TRNA(THR) (CYTOSINE(32)-N(3))-METHYLTRANSFERASE;           
24278:  s7kj-A  4.1 23.2  118   266    7   MOLECULE: UNCHARACTERIZED PROTEIN;                                   
24279:  ezb9-A  4.1 22.8  111   227    2   MOLECULE: PROTEIN SVP26;                                             
24280:  e3jk-A  4.1 28.4  168   534    8   MOLECULE: FI17138P1;                                                 
24281:  ipo7-A  4.1 38.5  184  1190    5   MOLECULE: EXOCYST COMPLEX COMPONENT SEC10;                           
24282:  py5w-A  4.1 24.6  121   553    8   MOLECULE: APOPTOSIS INHIBITORY PROTEIN 5 (API5);                     
24283:  i6on-A  4.1 14.7  101   179   11   MOLECULE: PLANT INVERTASE/PECTIN METHYLESTERASE INHIBITOR S          
24284:  r1go-A  4.1 10.4  154   319    5   MOLECULE: UNCHARACTERIZED PROTEIN;                                   
24285:  ryd7-A  4.1  8.9  119   695    5   MOLECULE: UNCHARACTERIZED PROTEIN;                                   
24286:  cs1y-A  4.1  9.9  122  1108   10   MOLECULE: CGMP-INHIBITED 3',5'-CYCLIC PHOSPHODIESTERASE B;           
24287:  p2ft-A  4.1 16.2  103   578    9   MOLECULE: NR1D2B PROTEIN;                                            
24288:  y8ee-A  4.1 16.6  130   724   10   MOLECULE: PUTATIVE MEDIATOR OF RNA POLYMERASE II TRANSCRIPT          
24289:  u4de-A  4.1 21.9  121   514    7   MOLECULE: OS09G0394100 PROTEIN;                                      
24290:  g3zf-A  4.1 12.2   61   136   11   MOLECULE: NOVEL PROTEIN CONTAINING A TETRATRICOPEPTIDE REPE          
24291:  e0bn-A  4.1 24.6  121   935    5   MOLECULE: GPI ETHANOLAMINE PHOSPHATE TRANSFERASE 1;                  
24292:  w2ef-A  4.1  6.1   88    97    8   MOLECULE: PROBABLE CONSERVED MEMBRANE PROTEIN;                       
24293:  l1at-A  4.1 18.2  129  1093    5   MOLECULE: PHOSPHORYLASE B KINASE REGULATORY SUBUNIT BETA;            
24294:  o6kd-A  4.1 16.4  106   519    7   MOLECULE: CYTOCHROME P450 709B1;                                     
24295:  iut7-A  4.1 21.0  132   881    8   MOLECULE: HEAT SHOCK PROTEIN 70 HOMOLOG LHS1;                        
24296:  nof2-A  4.1 36.2  116  1191   10   MOLECULE: STRUCTURAL MAINTENANCE OF CHROMOSOMES PROTEIN;             
24297:  q7fh-A  4.1 20.8  105  1400    7   MOLECULE: CILIA- AND FLAGELLA-ASSOCIATED PROTEIN 46;                 
24298:  p2ak-A  4.1  5.1   69   128   14   MOLECULE: UNCHARACTERIZED PROTEIN ORF128;                            
24299:  jpb2-A  4.1 15.7   83   293    7   MOLECULE: STE24 ENDOPEPTIDASE;                                       
24300:  g3ye-A  4.1  9.0  118   983   10   MOLECULE: DNA REPAIR PROTEIN, PUTATIVE;                              
24301:  gax4-A  4.1 12.6   73   165    7   MOLECULE: EXPRESSED PROTEIN;                                         
24302:  qtf3-A  4.1 28.1  165  1028    9   MOLECULE: AP-4 COMPLEX SUBUNIT EPSILON;                              
24303:  spw7-A  4.1  6.1   67    97    6   MOLECULE: UNCHARACTERIZED PROTEIN;                                   
24304:  m4pz-A  4.1 34.1  156   762    8   MOLECULE: OS02G0521366 PROTEIN;                                      
24305:  j2ii-A  4.1 21.7  148   527    4   MOLECULE: SET DOMAIN-CONTAINING PROTEIN;                             
24306:  h2pd-A  4.1 36.3  173   776    8   MOLECULE: UNCHARACTERIZED PROTEIN;                                   
24307:  tc6m-A  4.1 10.3  100   523    8   MOLECULE: AT1G21660;                                                 
24308:  vt1h-A  4.1  9.6  134   425    7   MOLECULE: S-ACYLTRANSFERASE;                                         
24309:  o1kl-A  4.1 27.2  131  1173    8   MOLECULE: RNA POLYMERASE-ASSOCIATED PROTEIN CTR9 HOMOLOG;            
24310:  mbq1-A  4.1  4.6   89    99    3   MOLECULE: OS07G0534350 PROTEIN;                                      
24311:  kry0-A  4.1 15.9  142   679    7   MOLECULE: SERINE/THREONINE-PROTEIN KINASE TOUSLED;                   
24312:  d9aq-A  4.1 10.9   99   288   10   MOLECULE: 14_3_3 DOMAIN-CONTAINING PROTEIN;                          
24313:  du1c-A  4.1 16.3  104   263    4   MOLECULE: FAS APOPTOTIC INHIBITORY MOLECULE 2B;                      
24314:  fon0-A  4.1 28.5  139  1824    8   MOLECULE: TRESLIN;                                                   
24315:  lml7-A  4.1  5.5  103   468    9   MOLECULE: INTERFERON-INDUCED PROTEIN WITH TETRATRICOPEPTIDE          
24316:  kav7-A  4.1  8.4  142   319    5   MOLECULE: 12-(S)-HYDROXY-5,8,10,14-EICOSATETRAENOIC ACID RE          
24317:  go1r-A  4.1 20.7  126   530    5   MOLECULE: ASC-TYPE AMINO ACID TRANSPORTER 1;                         
24318:  msk3-A  4.1 22.5  119   370   10   MOLECULE: PEPTIDYLPROLYL ISOMERASE;                                  
24319:  p3xt-A  4.1 28.0  112   844    4   MOLECULE: J DOMAIN-CONTAINING PROTEIN;                               
24320:  qko5-A  4.1 10.6  130   577    5   MOLECULE: TYPE 2 DNA TOPOISOMERASE 6 SUBUNIT B-LIKE;                 
24321:  elp7-A  4.1 24.3  150  1726    6   MOLECULE: TRANSCRIPTION ELONGATION FACTOR SPT6;                      
24322:  mlu8-A  4.1  7.2  107   355   11   MOLECULE: INNER MEMBRANE PROTEIN YGHQ;                               
24323:  k0tm-A  4.1 27.7  168  1168    7   MOLECULE: TETRATRICOPEPTIDE REPEAT PROTEIN SKI3;                     
24324:  iea0-A  4.1 16.5  114   855   11   MOLECULE: UNCHARACTERIZED PROTEIN;                                   
24325:  uyw8-A  4.1 29.1  106   376   10   MOLECULE: 28S RIBOSOMAL PROTEIN S31, MITOCHONDRIAL;                  
24326:  cnu9-A  4.1 15.0  116   208    9   MOLECULE: OS11G0133900 PROTEIN;                                      
24327:  t2iv-A  4.1  9.9   64   130    5   MOLECULE: UNCHARACTERIZED PROTEIN;                                   
24328:  v8pr-A  4.1 13.1   98   347    8   MOLECULE: HYPOTHETICAL_PROTEIN_-_CONSERVED;                          
24329:  yju3-A  4.1 12.8  130  1510    8   MOLECULE: PHOSPHORYLATED CTD INTERACTING FACTOR 1 WW DOMAIN          
24330:  oee8-A  4.1 22.9  148   622    9   MOLECULE: PRESENILIN-A;                                              
24331:  iur0-A  4.1 14.4  110   435    7   MOLECULE: UNCHARACTERIZED PROTEIN;                                   
24332:  sus1-A  4.1 40.1  132   310   13   MOLECULE: P-HYDROXYBENZOIC ACID EFFLUX PUMP SUBUNIT AAEA;            
24333:  a8iw-A  4.1  7.3  125  1456    6   MOLECULE: UNCHARACTERIZED PROTEIN;                                   
24334:  rwc2-A  4.1 24.7  202   864    7   MOLECULE: PROTEIN KINASE DOMAIN-CONTAINING PROTEIN;                  
24335:  s0fq-A  4.1  7.6   84   551    6   MOLECULE: T-COMPLEX PROTEIN 1 SUBUNIT DELTA;                         
24336:  wt0d-A  4.1 30.4  142  1112    7   MOLECULE: TETRATRICOPEPTIDE REPEAT DOMAIN 41;                        
24337:  z6ct-A  4.1 14.3  115   564   14   MOLECULE: OS07G0259700 PROTEIN;                                      
24338:  ka2w-A  4.1 15.6  139   730    6   MOLECULE: PUTATIVE CALLOSE SYNTHASE 8;                               
24339:  nr6e-A  4.1 10.2  117   211    3   MOLECULE: HVA22-LIKE PROTEIN;                                        
24340:  yy7k-A  4.1 12.1  122   223    9   MOLECULE: ADP-RIBOSYLATION FACTOR-LIKE PROTEIN 6-INTERACTIN          
24341:  r2gy-A  4.1  8.0   94  1522    5   MOLECULE: RAB3GAP2_N DOMAIN-CONTAINING PROTEIN;                      
24342:  am6n-A  4.1 36.2  134   837   10   MOLECULE: TELOMERE LENGTH REGULATION PROTEIN TEL2 HOMOLOG;           
24343:  xr3c-A  4.1 16.9  109   348    7   MOLECULE: GDP-FUCOSE TRANSPORTER 1;                                  
24344:  rpl7-A  4.1 10.7  132  1225    7   MOLECULE: PECANEX-LIKE PROTEIN 4;                                    
24345:  mkg7-A  4.1 20.6  115  1123    5   MOLECULE: HELICASE SUPERFAMILY 1 AND 2 DOMAIN-CONTAINING PR          
24346:  ub1o-A  4.1 19.0  168   486    6   MOLECULE: OS08G0410500 PROTEIN;                                      
24347:  m0ci-A  4.1 22.0  105   582   10   MOLECULE: DBIRD COMPLEX SUBUNIT ZNF326;                              
24348:  sgt0-A  4.1 11.5   96   618    6   MOLECULE: UNCHARACTERIZED PROTEIN;                                   
24349:  fz0s-A  4.1  3.9   97   228    9   MOLECULE: LD43293P;                                                  
24350:  lur4-A  4.1 35.6  136   253    8   MOLECULE: DNAJ HOMOLOG SUBFAMILY C MEMBER 8;                         
24351:  wz7g-A  4.1  5.3  142   326    4   MOLECULE: G PROTEIN-COUPLED RECEPTOR 186;                            
24352:  sia9-A  4.1  9.6  119   650    4   MOLECULE: 70 KDA HEAT SHOCK PROTEIN;                                 
24353:  drx0-A  4.1 13.5  127   746    9   MOLECULE: CHITIN BIOSYNTHESIS PROTEIN CHS6;                          
24354:  t6yo-A  4.1 34.1  113   367    5   MOLECULE: MUCIN-ASSOCIATED SURFACE PROTEIN (MASP), PUTATIVE          
24355:  wd9g-A  4.1 22.1  136   838    9   MOLECULE: RING-TYPE E3 UBIQUITIN TRANSFERASE;                        
24356:  nzw8-A  4.1 47.0  167  1465    4   MOLECULE: UNCHARACTERIZED PROTEIN;                                   
24357:  mg7s-A  4.1 24.3  163  1245    9   MOLECULE: NUCLEAR_CAP_BINDING_COMPLEX_SUBUNIT_CBP110_-_PUTA          
24358:  mf6q-A  4.1 20.3   89   563    8   MOLECULE: UNCHARACTERIZED PROTEIN;                                   
24359:  m7nn-A  4.1 23.3  110   680    9   MOLECULE: TREHALASE;                                                 
24360:  god5-A  4.1 11.3  163   408    6   MOLECULE: UNCHARACTERIZED PROTEIN AT2G24330;                         
24361:  zy7n-A  4.1 20.9  126   525    4   MOLECULE: UNCHARACTERIZED TRANSCRIPTIONAL REGULATORY PROTEI          
24362:  ttm5-A  4.1  6.1  145   420    9   MOLECULE: PALMITOYLTRANSFERASE;                                      
24363:  eml6-A  4.1 29.1   87   599   11   MOLECULE: PROTEIN KINASE DOMAIN-CONTAINING PROTEIN;                  
24364:  c7yy-A  4.1 24.8  192  1301    9   MOLECULE: UNCHARACTERIZED PROTEIN;                                   
24365:  m8nd-A  4.1 16.1  105   615    5   MOLECULE: DNA DAMAGE REPAIR PROTEIN, PUTATIVE;                       
24366:  bk6o-A  4.1 10.3  131   198    5   MOLECULE: UNCHARACTERIZED PROTEIN;                                   
24367:  avq8-A  4.1 23.0  133   964    7   MOLECULE: UNCHARACTERIZED PROTEIN;                                   
24368:  y9dp-A  4.1 20.3   90   573    4   MOLECULE: 3-HYDROXY-3-METHYLGLUTARYL COENZYME A REDUCTASE;           
24369:  r0ng-A  4.1 37.3  152   727    5   MOLECULE: PROTO-ONCOGENE C-SKI;                                      
24370:  v0ke-A  4.1 25.6  167  2386    6   MOLECULE: PROTEIN KINASE RAD3;                                       
24371:  qer6-A  4.1 15.9  128   536    4   MOLECULE: POTASSIUM VOLTAGE-GATED CHANNEL PROTEIN SHK-1;             
24372:  jnj5-A  4.1 36.2  143   336    3   MOLECULE: POTASSIUM CHANNEL SUBFAMILY K MEMBER 1;                    
24373:  uf1i-A  4.1 10.3  129   169   13   MOLECULE: EXOCYST COMPLEX COMPONENT SEC5;                            
24374:  gs0k-A  4.1 15.5   76   135    5   MOLECULE: AT1G72600;                                                 
24375:  lj0i-A  4.1 33.0  108   163    4   MOLECULE: KNL (KINETOCHORE NULL) BINDING PROTEIN;                    
24376:  w1wy-A  4.1 13.4  105   400    6   MOLECULE: HSP40/DNAJ PEPTIDE-BINDING PROTEIN;                        
24377:  gt5l-A  4.1 29.0  119   831    7   MOLECULE: VACUOLAR PROTEIN SORTING-ASSOCIATED PROTEIN 35;            
24378:  yhf9-A  4.1 14.2  143   619    6   MOLECULE: TRANSLATION INITIATION FACTOR EIF-2B SUBUNIT DELT          
24379:  tu5b-A  4.1 24.0  111   882    7   MOLECULE: OS11G0619500 PROTEIN;                                      
24380:  c9bk-A  4.1 21.0  130  1238   15   MOLECULE: PHOSPHORYLASE B KINASE REGULATORY SUBUNIT;                 
24381:  il0n-A  4.1  8.2   77   535    8   MOLECULE: T-COMPLEX PROTEIN 1 SUBUNIT ZETA 1;                        
24382:  hl5j-A  4.1 23.0  201  2136    5   MOLECULE: U5 SMALL NUCLEAR RIBONUCLEOPROTEIN 200 KDA HELICA          
24383:  cei4-A  4.1 21.8  118   625    7   MOLECULE: PUTATIVE FATTY ACYL-COA REDUCTASE CG5065;                  
24384:  r5wo-A  4.1 21.1  100   762    3   MOLECULE: PROTEIN KINASE DOMAIN-CONTAINING PROTEIN;                  
24385:  d1ha-A  4.1 16.6  133   340    5   MOLECULE: UNCHARACTERIZED PROTEIN;                                   
24386:  m2cl-A  4.1  5.1  136   621    8   MOLECULE: GLYCOSYLPHOSPHATIDYLINOSITOL ANCHOR ATTACHMENT 1;          
24387:  bfx1-A  4.1 14.6  163   396    6   MOLECULE: UNCHARACTERIZED PROTEIN;                                   
24388:  o6db-A  4.1 29.0  131   704   10   MOLECULE: STAS DOMAIN-CONTAINING PROTEIN;                            
24389:  o6bu-A  4.1  4.9   82   570    6   MOLECULE: PROTEIN MISATO HOMOLOG 1;                                  
24390:  uph8-A  4.1 17.5  108   621    7   MOLECULE: UNCHARACTERIZED PROTEIN;                                   
24391:  z8md-A  4.1  3.5   97   171    8   MOLECULE: PLANT INVERTASE/PECTIN METHYLESTERASE INHIBITOR S          
24392:  kau1-A  4.1 12.5  110   356    5   MOLECULE: REPLICATION FACTOR C 38KD SUBUNIT, ISOFORM A;              
24393:  o0de-A  4.1 10.9  106   187    4   MOLECULE: PECTINESTERASE INHIBITOR;                                  
24394:  x0lg-A  4.1 23.0   81   979   12   MOLECULE: UNCHARACTERIZED PROTEIN;                                   
24395:  fg7h-A  4.1 18.1  148   583    9   MOLECULE: SI:DKEY-88J15.4;                                           
24396:  tc8a-A  4.1 46.5  233  2643    6   MOLECULE: RAS GTPASE ACTIVATING PROTEIN;                             
24397:  z6xw-A  4.1 16.1  160  1147    8   MOLECULE: TRANSPORTIN;                                               
24398:  kg9y-A  4.1  8.9   72   148   13   MOLECULE: GLUTATHIONE S-TRANSFERASE U10;                             
24399:  y3sx-A  4.1  3.6   94   130   10   MOLECULE: INNER MEMBRANE PROTEIN YQJF;                               
24400:  zhn2-A  4.1 26.6  128  1025    6   MOLECULE: UNCHARACTERIZED PROTEIN;                                   
24401:  p2ir-A  4.1 29.6  172  1969    8   MOLECULE: PROTEIN MONO-ADP-RIBOSYLTRANSFERASE PARP4;                 
24402:  m9be-A  4.1 17.9  195   782   10   MOLECULE: U-BOX DOMAIN-CONTAINING PROTEIN 7;                         
24403:  f1fw-A  4.1  8.9  103   159    5   MOLECULE: TESTIS-SPECIFIC XK-RELATED PROTEIN, Y-LINKED;              
24404:  xns6-A  4.1 26.2  118   335    9   MOLECULE: UNCHARACTERIZED PROTEIN;                                   
24405:  r8yg-A  4.1  6.5  132   533    8   MOLECULE: E3 UBIQUITIN-PROTEIN LIGASE ARIH1L;                        
24406:  nbo6-A  4.1 22.1  114   277    7   MOLECULE: UNCHARACTERIZED PROTEIN;                                   
24407:  yb2o-A  4.1  3.7   94   221    9   MOLECULE: GLTP DOMAIN-CONTAINING PROTEIN;                            
24408:  jf4i-A  4.1  8.7  109   576    1   MOLECULE: HYPOTHETICAL_PROTEIN_-_CONSERVED;                          
24409:  da0y-A  4.1 10.4  116   180    9   MOLECULE: CELL WALL / VACUOLAR INHIBITOR OF FRUCTOSIDASE 2;          
24410:  y6hd-A  4.1 25.4  121   499    7   MOLECULE: SERINE/THREONINE-PROTEIN PHOSPHATASE 5;                    
24411:  qkz7-A  4.1 12.3   98  1075    3   MOLECULE: FI19310P1;                                                 
24412:  ke5i-A  4.1 20.3   77   113    4   MOLECULE: MITOCHONDRIAL IMPORT INNER MEMBRANE TRANSLOCASE S          
24413:  r2kk-A  4.1 12.1  170   477    4   MOLECULE: PROTEIN DETOXIFICATION;                                    
24414:  av4a-A  4.1 20.4   76  1217    4   MOLECULE: COATOMER SUBUNIT ALPHA;                                    
24415:  qul6-A  4.1 15.5  111   666    5   MOLECULE: PROBABLE CONSERVED TRANSMEMBRANE PROTEIN ALANINE           
24416:  lkg9-A  4.1  3.9   93   175    5   MOLECULE: PMEI DOMAIN-CONTAINING PROTEIN;                            
24417:  n8mg-A  4.1 12.5  111   234    7   MOLECULE: UNCHARACTERIZED PROTEIN;                                   
24418:  tai5-A  4.1 20.5  138   577    6   MOLECULE: ROP GUANINE NUCLEOTIDE EXCHANGE FACTOR 1;                  
24419:  nle8-A  4.1 13.4  105   177    5   MOLECULE: HYPOTHETICAL_PROTEIN_-_CONSERVED;                          
24420:  sf2q-A  4.1 13.9  183   528    4   MOLECULE: EMBRYOGENESIS TRANSMEMBRANE PROTEIN-LIKE;                  
24421:  ts9x-A  4.1 18.4  126   616    8   MOLECULE: FORMIN-BINDING PROTEIN 1;                                  
24422:  nm6d-A  4.1 11.3   98   336    8   MOLECULE: OS07G0585100 PROTEIN;                                      
24423:  d3sp-A  4.1 31.8  108   449    7   MOLECULE: UNCHARACTERIZED PROTEIN;                                   
24424:  nm4d-A  4.1 14.4   98  1003    8   MOLECULE: TETRATRICOPEPTIDE_REPEAT_-_PUTATIVE;                       
24425:  p3gm-A  4.1 11.9  125   191    9   MOLECULE: OS01G0724450 PROTEIN;                                      
24426:  x4ju-A  4.1 29.2  165   851   10   MOLECULE: SIMILAR TO XAB2 PROTEIN;                                   
24427:  s3co-A  4.1 28.8  143   441    8   MOLECULE: UNCHARACTERIZED PROTEIN;                                   
24428:  qzr6-A  4.1 18.6  131   341    5   MOLECULE: CALCIUM-BINDING PROTEIN 39;                                
24429:  zi4g-A  4.1 31.9   96   772    7   MOLECULE: NOP2 NUCLEOLAR PROTEIN;                                    
24430:  lkq5-A  4.1 12.9   87  1030    6   MOLECULE: PUTATIVE PENTATRICOPEPTIDE REPEAT-CONTAINING PROT          
24431:  hak9-A  4.1 24.7  138   517    6   MOLECULE: AMPK1_CBM DOMAIN-CONTAINING PROTEIN;                       
24432:  n7by-A  4.1 32.4  141  1400    6   MOLECULE: DNA-DEPENDENT PROTEIN KINASE CATALYTIC SUBUNIT;            
24433:  tfr6-A  4.1  6.4  147  1400    6   MOLECULE: MIDASIN;                                                   
24434:  bwv2-A  4.1  3.7   68   108    6   MOLECULE: UNCHARACTERIZED PROTEIN MJ1308;                            
24435:  j7im-A  4.1  8.0  111   660    3   MOLECULE: ARGININE--TRNA LIGASE, CYTOPLASMIC;                        
24436:  qy2d-A  4.1  4.5   71   102    7   MOLECULE: OS11G0506901 PROTEIN;                                      
24437:  v2xa-A  4.1 13.1  134   364    6   MOLECULE: SELECTION AND UPKEEP OF INTRAEPITHELIAL T-CELLS P          
24438:  dff1-A  4.1 15.8   93   244   10   MOLECULE: UNCHARACTERIZED PROTEIN;                                   
24439:  xn5x-A  4.1 27.2  134   156    7   MOLECULE: UNCHARACTERIZED PROTEIN;                                   
24440:  g4nh-A  4.1 31.9  160  1148    8   MOLECULE: UNCHARACTERIZED PROTEIN;                                   
24441:  e7wp-A  4.1  6.5   97   321    9   MOLECULE: G_PROTEIN_RECEP_F1_2 DOMAIN-CONTAINING PROTEIN;            
24442:  nb9v-A  4.1 12.7  156   437    6   MOLECULE: OS03G0698350 PROTEIN;                                      
24443:  ar4m-A  4.1 12.2  108   648    6   MOLECULE: PTS SYSTEM N-ACETYLGLUCOSAMINE-SPECIFIC EIICBA CO          
24444:  wy9n-A  4.1  6.0  103   819    8   MOLECULE: RNA HELICASE;                                              
24445:  zt4b-A  4.1 14.2  168   568    7   MOLECULE: UBIQUITIN-ASSOCIATED (UBA)/TS-N DOMAIN-CONTAINING          
24446:  y8vn-A  4.1 11.0   68   263    4   MOLECULE: UNCHARACTERIZED PROTEIN;                                   
24447:  yb9p-A  4.1 23.0  127   378    7   MOLECULE: PROTEIN MO25;                                              
24448:  eoo0-A  4.1 14.5  137   635    9   MOLECULE: TRANSMEMBRANE 9 SUPERFAMILY MEMBER;                        
24449:  pg3s-A  4.1 20.1  130   341    6   MOLECULE: DNA REPAIR PROTEIN, PUTATIVE;                              
24450:  if4q-A  4.1  9.8  108   367    5   MOLECULE: J DOMAIN-CONTAINING PROTEIN;                               
24451:  a6bx-A  4.1  3.9  111   198    8   MOLECULE: CASP-LIKE PROTEIN 2B1;                                     
24452:  zfe4-A  4.1 11.8   75   258    5   MOLECULE: SYNAPSE DIFFERENTIATION-INDUCING GENE PROTEIN 1;           
24453:  ru6s-A  4.1 21.5  117   899    4   MOLECULE: CNK3/IPCEF1 FUSION PROTEIN;                                
24454:  yh2l-A  4.1 13.5   71   112    1   MOLECULE: UNCHARACTERIZED PROTEIN;                                   
24455:  lh9g-A  4.1 26.5   99   717    9   MOLECULE: CELL DIVISION CYCLE PROTEIN 27 HOMOLOG A;                  
24456:  yb5o-A  4.1  8.1   90   238   11   MOLECULE: UNCHARACTERIZED PROTEIN;                                   
24457:  vwu8-A  4.1  5.2  141   381    5   MOLECULE: PROKINETICIN RECEPTOR 2;                                   
24458:  kh2e-A  4.1 28.6  179  1261    8   MOLECULE: PHAGE MINOR STRUCTURAL PROTEIN, N-TERMINAL REGION          
24459:  si1h-A  4.1  3.9   90   313   14   MOLECULE: OLFACTORY RECEPTOR;                                        
24460:  nox0-A  4.1  4.8   88   160    3   MOLECULE: EXOCRINE GLAND SECRETED PEPTIDE 36;                        
24461:  c9pm-A  4.1 26.8  138   885    4   MOLECULE: ANAPHASE-PROMOTING COMPLEX SUBUNIT 2;                      
24462:  mwk0-A  4.1 17.0  150   524    5   MOLECULE: DUF659 DOMAIN-CONTAINING PROTEIN;                          
24463:  t1ku-A  4.1 35.4  191  1847    6   MOLECULE: KINESIN FAMILY MEMBER 13B;                                 
24464:  gxd4-A  4.1 16.1  135   739    8   MOLECULE: CLEAVAGE AND POLYADENYLATION SPECIFICITY FACTOR S          
24465:  jcd9-A  4.1 16.5  160  1537    4   MOLECULE: DUAL OXIDASE;                                              
24466:  txu7-A  4.1 14.7  124  1205    6   MOLECULE: UNCHARACTERIZED PROTEIN;                                   
24467:  y7sx-A  4.1 24.7  113   864    4   MOLECULE: VOMERONASAL 2, RECEPTOR 83;                                
24468:  imk8-A  4.1 25.2   88   290    7   MOLECULE: UNCHARACTERIZED PROTEIN;                                   
24469:  g7pr-A  4.1 18.5  136   502    4   MOLECULE: MEMBRANE-BOUND O-ACYLTRANSFERASE DOMAIN-CONTAININ          
24470:  qj7m-A  4.1 24.4  157   516    8   MOLECULE: REPLICATION FACTOR C LARGE SUBUNIT;                        
24471:  lr2z-A  4.1 22.0  102   852    4   MOLECULE: VOMERONASAL 2, RECEPTOR 28;                                
24472:  ec4q-A  4.1 12.3   94   715    6   MOLECULE: YME1-LIKE 1B;                                              
24473:  zcf4-A  4.1 10.2  113   829    6   MOLECULE: GRAS DOMAIN-CONTAINING PROTEIN;                            
24474:  go7o-A  4.1  9.6   70    91    4   MOLECULE: UNCHARACTERIZED PROTEIN;                                   
24475:  z0gv-A  4.1 30.4  187   593    7   MOLECULE: DISEASE RESISTANCE PROTEIN RPM1;                           
24476:  u5mw-A  4.1 18.0  110  2485   13   MOLECULE: TYROSINE-PROTEIN PHOSPHATASE NON-RECEPTOR TYPE 13          
24477:  cdw9-A  4.1  5.1   91   270    4   MOLECULE: SENESCENCE-ASSOCIATED PROTEIN DH;                          
24478:  fdd8-A  4.1  6.3  120   197    6   MOLECULE: PROTON_ANTIPO_M DOMAIN-CONTAINING PROTEIN;                 
24479:  qq3i-A  4.1 12.7   67   153    6   MOLECULE: UNCHARACTERIZED PROTEIN YIBG;                              
24480:  di7d-A  4.1  3.6   75    77    4   MOLECULE: OS06G0476900 PROTEIN;                                      
24481:  k1jg-A  4.1 17.9  141   733    5   MOLECULE: TTF-TYPE ZINC FINGER PROTEIN WITH HAT DIMERIZATIO          
24482:  yy2e-A  4.1 18.2  109   720    6   MOLECULE: AAA DOMAIN-CONTAINING PROTEIN;                             
24483:  zhb6-A  4.1 11.1   95  1400   12   MOLECULE: TITIN;                                                     
24484:  ok6k-A  4.1  5.0  103   228    8   MOLECULE: OS12G0283400 PROTEIN;                                      
24485:  onx2-A  4.1 27.3  178  1560    5   MOLECULE: ADHESION G PROTEIN-COUPLED RECEPTOR B2;                    
24486:  n1ne-A  4.1 30.3   96   595    5   MOLECULE: LAS1-LIKE FAMILY PROTEIN, EXPRESSED;                       
24487:  lu8i-A  4.1  6.6  137   391    9   MOLECULE: HISTAMINE H4 RECEPTOR;                                     
24488:  wu6z-A  4.1 21.9  121   650    7   MOLECULE: HEXOSYLTRANSFERASE;                                        
24489:  zy4t-A  4.1  8.4  127  1005    3   MOLECULE: PROTEIN RAE1;                                              
24490:  tya6-A  4.1 12.1  124   226    6   MOLECULE: ADP-RIBOSYLATION FACTOR-LIKE PROTEIN 6-INTERACTIN          
24491:  pwa8-A  4.1 27.0  143  1024    8   MOLECULE: INTEGRATOR COMPLEX SUBUNIT 7 HOMOLOG;                      
24492:  eih7-A  4.1 24.5  122   974    6   MOLECULE: PLASMA MEMBRANE ATPASE;                                    
24493:  o5pr-A  4.1 30.8  134   798   10   MOLECULE: FI02004P;                                                  
24494:  dsl1-A  4.1 11.7  112   340    4   MOLECULE: OS09G0369750 PROTEIN;                                      
24495:  wpm9-A  4.1 11.4   97   381   10   MOLECULE: PLANT TUDOR-LIKE PROTEIN;                                  
24496:  u4wi-A  4.1  4.5  107   197   10   MOLECULE: PLANT INVERTASE/PECTIN METHYLESTERASE INHIBITOR S          
24497:  n8jr-A  4.1 12.4  121   822    3   MOLECULE: RETROVIRUS-RELATED POL POLYPROTEIN LINE-1;                 
24498:  zd5i-A  4.1 21.0  189   595    6   MOLECULE: LD38576P;                                                  
24499:  c1un-A  4.1 27.5  135   786    7   MOLECULE: UNCHARACTERIZED PROTEIN;                                   
24500:  p2fd-A  4.1 37.0  170   726    5   MOLECULE: PROTEIN KINASE DOMAIN-CONTAINING PROTEIN;                  
24501:  ny8u-A  4.1 33.3  186  1005    6   MOLECULE: RHO GUANINE NUCLEOTIDE EXCHANGE FACTOR (GEF) 1B;           
24502:  o3xm-A  4.1  4.9   66   199    9   MOLECULE: GLUTATHIONE TRANSFERASE;                                   
24503:  um5s-A  4.1 27.2  146  1639    8   MOLECULE: RUST RESISTANCE-LIKE PROTEIN RP1-4;                        
24504:  vhu0-A  4.1 24.5  117   709    7   MOLECULE: CALCIUM/CALMODULIN-DEPENDENT 3',5'-CYCLIC NUCLEOT          
24505:  d0du-A  4.1 11.8  103   667    5   MOLECULE: EXOCYST SUBUNIT EXO70 FAMILY PROTEIN;                      
24506:  ib3a-A  4.1  7.1  135   524    8   MOLECULE: AMINO ACID TRANSPORTER AVT1G;                              
24507:  ulz7-A  4.1 20.7  145   557   12   MOLECULE: CLEAVAGE AND POLYADENYLATION SPECIFICITY FACTOR S          
24508:  oo1h-A  4.1 21.9   66   775   21   MOLECULE: SUPPRESSOR OF GLYCEROL DEFECT PROTEIN 1;                   
24509:  sn2q-A  4.1 11.9  104   168    8   MOLECULE: UNCHARACTERIZED PROTEIN;                                   
24510:  fw1i-A  4.1 12.1   68   693    6   MOLECULE: DNA-BINDING PROTEIN RAP1;                                  
24511:  fug9-A  4.1 35.6  143   278    8   MOLECULE: GH09427P;                                                  
24512:  h7lo-A  4.1 23.1  129  1043   10   MOLECULE: MMS19 NUCLEOTIDE EXCISION REPAIR PROTEIN HOMOLOG;          
24513:  qo6f-A  4.1 28.7  125   880    8   MOLECULE: E3 UBIQUITIN-PROTEIN LIGASE UPL5;                          
24514:  n4hq-A  4.1 25.2  136   614    9   MOLECULE: TRNA-URIDINE AMINOCARBOXYPROPYLTRANSFERASE;                
24515:  a6fp-A  4.1  5.4   94   287    6   MOLECULE: TETRASPANIN-6;                                             
24516:  pci6-A  4.1 12.1  139   566    6   MOLECULE: PECTINESTERASE;                                            
24517:  udm4-A  4.1  4.3  117   121    9   MOLECULE: OS02G0717800 PROTEIN;                                      
24518:  xie9-A  4.1  9.0   85   174   11   MOLECULE: OS12G0254825 PROTEIN;                                      
24519:  jij4-A  4.1 29.7  164   572    4   MOLECULE: XK-RELATED PROTEIN;                                        
24520:  oro6-A  4.1 22.6  142   431    5   MOLECULE: UNCHARACTERIZED PROTEIN;                                   
24521:  pln4-A  4.1 14.3  135   695    9   MOLECULE: SPX DOMAIN-CONTAINING PROTEIN;                             
24522:  v6mu-A  4.1 32.0   97   464   10   MOLECULE: UNCHARACTERIZED PROTEIN;                                   
24523:  gla4-A  4.1 23.9  180  1833    9   MOLECULE: PROTEASOME ACTIVATOR COMPLEX SUBUNIT 4A;                   
24524:  g9ua-A  4.1 15.5  152   616    5   MOLECULE: GLUCONATE KINASE;                                          
24525:  o0ja-A  4.1 20.9  117   641   12   MOLECULE: PARIETOPSIN;                                               
24526:  ja7y-A  4.1 23.1  159   534    6   MOLECULE: OS07G0614600 PROTEIN;                                      
24527:  o3bz-A  4.1 24.3  171   356    7   MOLECULE: GATA ZINC FINGER DOMAIN-CONTAINING PROTEIN 17;             
24528:  ss7f-A  4.1 34.9  118   961    8   MOLECULE: E4 UBIQUITIN-PROTEIN LIGASE UFD2;                          
24529:  iby2-A  4.1 29.4  184   664    8   MOLECULE: PUTATIVE PEROXISOMAL ACYL-COENZYME A OXIDASE 1.2;          
24530:  vot3-A  4.1 32.1  169  1502    9   MOLECULE: E3 UBIQUITIN-PROTEIN LIGASE UPL4;                          
24531:  mgs1-A  4.1 25.0  149   864    9   MOLECULE: BETA-ADAPTIN-LIKE PROTEIN;                                 
24532:  egv5-A  4.1 19.0   83  1233    1   MOLECULE: LP07472P;                                                  
24533:  e0qt-A  4.1 22.0  116   562    6   MOLECULE: AAA DOMAIN-CONTAINING PROTEIN;                             
24534:  g4nn-A  4.1  8.9   78   135    4   MOLECULE: COPPER TRANSPORTER;                                        
24535:  t7gg-A  4.1  3.6   59    85   10   MOLECULE: UNCHARACTERIZED PROTEIN;                                   
24536:  sme5-A  4.1 18.6  149   485    3   MOLECULE: PUMILIO DOMAIN-CONTAINING PROTEIN 6;                       
24537:  xqj3-A  4.1  7.6  172  1235    5   MOLECULE: UNCHARACTERIZED PROTEIN;                                   
24538:  l2tu-A  4.1 18.2   84   334    6   MOLECULE: ATP SYNTHASE SUBUNIT A;                                    
24539:  plm8-A  4.1 14.7  103   929    6   MOLECULE: OPT2P;                                                     
24540:  t8aq-A  4.1 20.6  149  1640    5   MOLECULE: MAESTRO HEAT-LIKE REPEAT FAMILY MEMBER 1;                  
24541:  m4tw-A  4.1  8.3  174  1890    3   MOLECULE: CALLOSE SYNTHASE 9;                                        
24542:  fsz0-A  4.1 28.5  108   927    9   MOLECULE: EMBRYO DEFECTIVE PROTEIN;                                  
24543:  ew2z-A  4.1 27.4  152   968    5   MOLECULE: DISPERSED GENE FAMILY PROTEIN 1 (DGF-1), PUTATIVE          
24544:  viu6-A  4.1 25.0  111  1259    5   MOLECULE: TELOMERASE REVERSE TRANSCRIPTASE;                          
24545:  il4e-A  4.1 23.9  120   328    8   MOLECULE: OS02G0630100 PROTEIN;                                      
24546:  rzk6-A  4.1 19.8  135   429   10   MOLECULE: UNCHARACTERIZED PROTEIN;                                   
24547:  aug7-A  4.1  9.9   97   351    6   MOLECULE: TRANSLATION INITIATION FACTOR EIF-2B SUBUNIT BETA          
24548:  dhq4-A  4.1  6.3  128   202    8   MOLECULE: UNCHARACTERIZED PROTEIN C1ORF109 HOMOLOG;                  
24549:  c2yd-A  4.1 25.2  161   880    6   MOLECULE: RAL GDS-LIKE;                                              
24550:  k7uz-A  4.1 37.8  116   379    5   MOLECULE: UNCHARACTERIZED PROTEIN;                                   
24551:  j8ip-A  4.1 19.1  159   493    4   MOLECULE: UNCHARACTERIZED TRANSPORTER SLC-17.2;                      
24552:  wk0n-A  4.1 38.0  166  2671    9   MOLECULE: EIF-2-ALPHA KINASE ACTIVATOR GCN1;                         
24553:  ekw9-A  4.1 16.9  113   442    7   MOLECULE: UNCHARACTERIZED PROTEIN;                                   
24554:  po3f-A  4.1 12.9   87   191    8   MOLECULE: COLD-REGULATED 413 PLASMA MEMBRANE PROTEIN 2;              
24555:  dk3n-A  4.1 22.0  157   548   11   MOLECULE: MFS DOMAIN-CONTAINING PROTEIN;                             
24556:  qdl6-A  4.1 33.9  161   731   11   MOLECULE:                                                            
24557:  vq3z-A  4.1  5.2  121   230    4   MOLECULE: SECRETORY CARRIER-ASSOCIATED MEMBRANE PROTEIN 4;           
24558:  mh1q-A  4.1 35.1  142  1810    7   MOLECULE: DNA-DIRECTED RNA POLYMERASE;                               
24559:  j7it-A  4.1  4.3  103   128   11   MOLECULE: OS06G0255900 PROTEIN;                                      
24560:  b5bt-A  4.1 15.8   83   376    7   MOLECULE: DNA POLYMERASE;                                            
24561:  x9ci-A  4.1 13.1  161   238    9   MOLECULE: UNCHARACTERIZED PROTEIN;                                   
24562:  cx3d-A  4.1 20.8  121   555   11   MOLECULE: ENERGY-DEPENDENT TRANSLATIONAL THROTTLE PROTEIN E          
24563:  bhl2-A  4.1 24.1  150   639    9   MOLECULE: AMINO ACID PERMEASE FAMILY PROTEIN, EXPRESSED;             
24564:  g7yw-A  4.1 22.3  136   375    8   MOLECULE: GH26280P;                                                  
24565:  nr4k-A  4.1 23.0  154   658    5   MOLECULE: OS02G0160250 PROTEIN;                                      
24566:  v7ej-A  4.1 25.9   87   859   10   MOLECULE: UNCHARACTERIZED PROTEIN;                                   
24567:  s0rl-A  4.1 15.0  136  1146    4   MOLECULE: UTX (UBIQUITOUSLY TRANSCRIBED TPR ON X) HOMOLOG;           
24568:  v8ui-A  4.1 11.8  164   471    8   MOLECULE: UNCHARACTERIZED MFS-TYPE TRANSPORTER C757.11C;             
24569:  b0ap-A  4.1 36.1  139   644    4   MOLECULE: PEPTIDYLPROLYL ISOMERASE;                                  
24570:  b1aw-A  4.1 11.0   77   282   12   MOLECULE: UNCHARACTERIZED PROTEIN;                                   
24571:  h9wp-A  4.1 28.6  131   516    5   MOLECULE: UNCHARACTERIZED PROTEIN;                                   
24572:  ra9b-A  4.1 32.6  113   955    7   MOLECULE: AFADIN;                                                    
24573:  ima9-A  4.1 15.4  174   246   10   MOLECULE: PENTATRICOPEPTIDE_REPEAT_DOMAIN_CONTAINING_PROTEI          
24574:  v7wv-A  4.1 22.3  115   969    3   MOLECULE: GATOR COMPLEX PROTEIN WDR59;                               
24575:  xr1g-A  4.1  7.6  120   683    4   MOLECULE: MULTIDRUG RESISTANCE PROTEIN MDTO;                         
24576:  e7hd-A  4.1 27.5  110   806    7   MOLECULE: UNCHARACTERIZED PROTEIN;                                   
24577:  cmu7-A  4.1 10.1   81   481   10   MOLECULE: PROTEASOME REGULATORY PARTICLE LID SUBUNIT;                
24578:  i6di-A  4.1 18.6  118  2463    8   MOLECULE: AAA DOMAIN-CONTAINING PROTEIN;                             
24579:  e5mw-A  4.1 27.0  183   662    8   MOLECULE: DCC-INTERACTING PROTEIN 13-BETA;                           
24580:  vgn2-A  4.1 24.3   94   541   10   MOLECULE: PROBABLE INORGANIC PHOSPHATE TRANSPORTER 1-8;              
24581:  cxy6-A  4.1  5.9  110   257    4   MOLECULE: TRANSMEMBRANE PROTEIN 182;                                 
24582:  jyd3-A  4.1 12.2   95   697    4   MOLECULE: UBA DOMAIN-CONTAINING PROTEIN 7;                           
24583:  par0-A  4.1 13.4   90   344   11   MOLECULE: PROBABLE CHROMOSOME-PARTITIONING PROTEIN PARB;             
24584:  y4ab-A  4.1 19.3  121   334    9   MOLECULE: UNCHARACTERIZED PROTEIN;                                   
24585:  i7zo-A  4.1 24.9  107   851    6   MOLECULE: VOMERONASAL 2, RECEPTOR 73;                                
24586:  ryg1-A  4.1 25.6   89   282    6   MOLECULE: PUTATIVE SOLUBLE N-ETHYLMALEIMIDE SENSITIVE FACTO          
24587:  cf8a-A  4.1 30.1  142  2202   10   MOLECULE: ACTIVATING SIGNAL COINTEGRATOR 1 COMPLEX SUBUNIT           
24588:  j4mm-A  4.1 13.0   88   625    8   MOLECULE: CATION_EFFLUX_FAMILY_-_PUTATIVE;                           
24589:  x5vz-A  4.1 20.2  110   280    7   MOLECULE: PROTEIN YIPF7;                                             
24590:  dxb2-A  4.1 12.9  131   192    5   MOLECULE: SRP-INDEPENDENT TARGETING PROTEIN 2 HOMOLOG;               
24591:  ljj7-A  4.1 27.5  142   583    4   MOLECULE: ZGC:162698;                                                
24592:  j5no-A  4.1 18.5  112   985    6   MOLECULE: ALANINE--TRNA LIGASE, MITOCHONDRIAL;                       
24593:  pzv3-A  4.1  5.2   83   239    6   MOLECULE: GLUTATHIONE S-TRANSFERASE;                                 
24594:  pr8j-A  4.1 23.0  125  1159   10   MOLECULE: RAD51-ASSOCIATED PROTEIN 2;                                
24595:  djz0-A  4.1 14.8  111   716    9   MOLECULE: RING-TYPE E3 UBIQUITIN TRANSFERASE;                        
24596:  nwt7-A  4.1 14.7  123   267    7   MOLECULE: UNCHARACTERIZED PROTEIN;                                   
24597:  ssj3-A  4.1 20.1  156  2263    6   MOLECULE: URB1 RIBOSOME BIOGENESIS HOMOLOG;                          
24598:  ir6d-A  4.1 25.2  166  1030    7   MOLECULE: MMS19 NUCLEOTIDE EXCISION REPAIR PROTEIN HOMOLOG;          
24599:  nt0m-A  4.1 26.1  117   630    7   MOLECULE: MANNOSYL-OLIGOSACCHARIDE 1,2-ALPHA-MANNOSIDASE IC          
24600:  qkm9-A  4.1  7.4  113   501    5   MOLECULE: ACETYLCHOLINE RECEPTOR SUBUNIT BETA;                       
24601:  ihj3-A  4.1 19.7  103   261    4   MOLECULE: RIBOSOME BIOGENESIS PROTEIN C3_06160C_A;                   
24602:  zi8c-A  4.1 31.2  126   468    7   MOLECULE: UNCHARACTERIZED PROTEIN;                                   
24603:  uab8-A  4.1 18.7  120   973    8   MOLECULE: STROMALIN-2;                                               
24604:  hm3q-A  4.1 17.0  116   848    9   MOLECULE: OS01G0524700 PROTEIN;                                      
24605:  l5hh-A  4.1 11.5  100  1817    9   MOLECULE: NUCLEAR PORE COMPLEX PROTEIN NUP98-NUP96;                  
24606:  mjt3-A  4.1  6.0  104   447   11   MOLECULE: GAMMA-AMINOBUTYRIC ACID TYPE A RECEPTOR SUBUNIT Z          
24607:  fkj4-A  4.1 18.1  116   588    4   MOLECULE: NUCLEAR HORMONE RECEPTOR FAMILY MEMBER NHR-23;             
24608:  z7lp-A  4.1 19.2  194   886    6   MOLECULE: EXPRESSED PROTEIN;                                         
24609:  y4uy-A  4.1 17.3  136   847    9   MOLECULE: UNCHARACTERIZED PROTEIN;                                   
24610:  fvc8-A  4.1 13.5  107   328    4   MOLECULE: UPF0421 PROTEIN SAOUHSC_02103;                             
24611:  jq1i-A  4.1  9.9  133   436    4   MOLECULE: OS07G0273600 PROTEIN;                                      
24612:  aaw8-A  4.1 26.9  120   619   10   MOLECULE: HYPOTHETICAL_PROTEIN_-__CONSERVED;                         
24613:  gd0e-A  4.1 19.1  132   424    7   MOLECULE: PHOSPHATIDATE CYTIDYLYLTRANSFERASE;                        
24614:  c5xj-A  4.1 29.0  134  1400    6   MOLECULE: SACSIN;                                                    
24615:  k7mt-A  4.1 19.6  158  1313    6   MOLECULE: ANGIOTENSIN-CONVERTING ENZYME;                             
24616:  ywl0-A  4.1 24.9  133   972    5   MOLECULE: EXPORTIN-2;                                                
24617:  mhz6-A  4.1 17.9  147   479    5   MOLECULE: MFS DOMAIN-CONTAINING PROTEIN;                             
24618:  zcm2-A  4.1  9.5  135   949    7   MOLECULE: OS07G0197300 PROTEIN;                                      
24619:  qt5q-A  4.1 10.7  140   647    7   MOLECULE: LD03170P;                                                  
24620:  k3nb-A  4.1 35.9  134   686    6   MOLECULE: BAND 4.1-LIKE PROTEIN 4A;                                  
24621:  dmr2-A  4.1  3.1   73    88    7   MOLECULE: LYR MOTIF-CONTAINING PROTEIN 2;                            
24622:  aj7c-A  4.1 17.2   99   669    8   MOLECULE: NEPHRONOPHTHISIS 1;                                        
24623:  hq5n-A  4.1  6.9  106   500    5   MOLECULE: POTASSIUM VOLTAGE-GATED CHANNEL SUBFAMILY V MEMBE          
24624:  xev3-A  4.1  8.5  147   317    7   MOLECULE: PECTINESTERASE;                                            
24625:  o2iz-A  4.1  4.7  103   243    6   MOLECULE: TETRASPANIN-36;                                            
24626:  dfs4-A  4.1  5.2   82   170    7   MOLECULE: TPR_REGION DOMAIN-CONTAINING PROTEIN;                      
24627:  tzk8-A  4.1 12.4  121   179   10   MOLECULE: UNCHARACTERIZED PROTEIN;                                   
24628:  rq9m-A  4.1 22.8  224  2403    9   MOLECULE: RNA-DIRECTED RNA POLYMERASE;                               
24629:  uq0r-A  4.1 23.0  145  1060    7   MOLECULE: HISTONE LYSINE DEMETHYLASE PHF8;                           
24630:  o2fy-A  4.1 11.0  138   464    8   MOLECULE: OS09G0360900 PROTEIN;                                      
24631:  wjv9-A  4.1 26.6  108   247    9   MOLECULE: ZGC:123321;                                                
24632:  d7ri-A  4.1 18.6  155  1352    6   MOLECULE: UNCHARACTERIZED PROTEIN;                                   
24633:  r2gf-A  4.1 19.8  148   854    7   MOLECULE: BETA-ADAPTIN-LIKE PROTEIN;                                 
24634:  r9iy-A  4.1 17.7   85   537   11   MOLECULE: SI:ZFOS-223E1.2;                                           
24635:  d6nk-A  4.1 25.6  133   473    6   MOLECULE: RING-TYPE DOMAIN-CONTAINING PROTEIN;                       
24636:  a1hq-A  4.1 30.5  239  1963    7   MOLECULE: 1,3-BETA-GLUCAN SYNTHASE;                                  
24637:  jen0-A  4.1 25.1  200  1717    8   MOLECULE: FORMIN 3, ISOFORM B;                                       
24638:  wre2-A  4.1 14.6   92   507    5   MOLECULE: SERINE/THREONINE-PROTEIN KINASE BSK11;                     
24639:  dbd6-A  4.1 10.3   83   244    4   MOLECULE: AAI DOMAIN-CONTAINING PROTEIN;                             
24640:  o5ld-A  4.1  3.7   76   393    4   MOLECULE: EAMA DOMAIN-CONTAINING PROTEIN;                            
24641:  xj4n-A  4.1 15.7  140   331    5   MOLECULE: G_PROTEIN_RECEP_F1_2 DOMAIN-CONTAINING PROTEIN;            
24642:  zat8-A  4.1 26.8  146  1121    8   MOLECULE: LP17758P;                                                  
24643:  wsq5-A  4.1  6.0  138   318    3   MOLECULE: TASTE RECEPTOR TYPE 2 MEMBER 7;                            
24644:  o5es-A  4.1 24.0  121  1400    7   MOLECULE: TITIN;                                                     
24645:  wd2y-A  4.1 18.4  145  2002    8   MOLECULE: RING-TYPE DOMAIN-CONTAINING PROTEIN;                       
24646:  qz5l-A  4.1 16.4  103   782   11   MOLECULE: CLEAVAGE AND POLYADENYLATION SPECIFICITY FACTOR S          
24647:  p6ab-A  4.1  9.9  100  1147   10   MOLECULE: NITRIC OXIDE SYNTHASE, INDUCIBLE;                          
24648:  tq6g-A  4.1 14.7  116  1139    9   MOLECULE: PHOSPHODIESTERASE;                                         
24649:  ej6m-A  4.1  6.6  116   260   16   MOLECULE: UROPLAKIN-1B;                                              
24650:  xm8i-A  4.1 24.8  103   329    9   MOLECULE: CHAPERONE_PROTEIN_DNAJ_-_PUTATIVE;                         
24651:  yyv6-A  4.1  8.5  168   522    6   MOLECULE: PROTEIN KINASE SUPERFAMILY PROTEIN;                        
24652:  qqi8-A  4.1  4.4   71   122    4   MOLECULE: UNCHARACTERIZED PROTEIN;                                   
24653:  xvv7-A  4.1 12.9  123   291    4   MOLECULE: KIDNEY MITOCHONDRIAL CARRIER PROTEIN 1;                    
24654:  sc1s-A  4.1 31.2  185   783    8   MOLECULE: ADENYLYL CYCLASE-ASSOCIATED PROTEIN;                       
24655:  hic6-A  4.1 42.9  192  1884    5   MOLECULE: TOPBP1-INTERACTING CHECKPOINT AND REPLICATION REG          
24656:  iqc1-A  4.1 31.7  102   722    5   MOLECULE: OSJNBA0089E12.13-LIKE PROTEIN;                             
24657:  ymt7-A  4.1 34.0  160   787    6   MOLECULE: OS07G0116300 PROTEIN;                                      
24658:  j1ff-A  4.1 22.6  125   459    6   MOLECULE: G_PROTEIN_RECEP_F1_2 DOMAIN-CONTAINING PROTEIN;            
24659:  blo8-A  4.1 37.6  129   413   10   MOLECULE: PUTATIVE SYNTAXIN-5;                                       
24660:  dme3-A  4.1 22.2  144   690    6   MOLECULE: SOLUBLE_NSF_ATTACHMENT_PROTEIN_-_SNAP_-_PUTATIVE;          
24661:  tds6-A  4.1  5.8   80   128    8   MOLECULE: VACUOLAR PROTEIN SORTING-ASSOCIATED PROTEIN 55;            
24662:  x5mz-A  4.1 14.0   74   549    7   MOLECULE: PROBABLE AMIDASE;                                          
24663:  jw9x-A  4.1 30.8  184  1029    5   MOLECULE: PROBABLE IMPORTIN C550.11;                                 
24664:  c5wp-A  4.1 21.2   87  2344   10   MOLECULE: PEROXIDE STRESS-ACTIVATED HISTIDINE KINASE MAK3;           
24665:  wz0q-A  4.1 14.8  100   472   10   MOLECULE: INTERFERON-INDUCED PROTEIN WITH TETRATRICOPEPTIDE          
24666:  e7fv-A  4.1 15.0  143   698    4   MOLECULE: SPX DOMAIN-CONTAINING MEMBRANE PROTEIN OS06G01294          
24667:  r7bj-A  4.1 20.5  143   678    3   MOLECULE: PROBABLE ATP-DEPENDENT RNA HELICASE DHX58;                 
24668:  qt5m-A  4.1 14.2  133   695    9   MOLECULE: SPX DOMAIN-CONTAINING PROTEIN;                             
24669:  di4i-A  4.1  6.4   80   197    6   MOLECULE: YCF20-LIKE PROTEIN;                                        
24670:  f8js-A  4.1  3.8   80   236   15   MOLECULE: BESTROPHIN HOMOLOG;                                        
24671:  pk9z-A  4.1  5.1   95   252    6   MOLECULE: UNCHARACTERIZED PROTEIN C19G7.18C;                         
24672:  ad8m-A  4.1 24.1  175   555    6   MOLECULE: LEUCINE_RICH_REPEAT_-_PUTATIVE;                            
24673:  oba1-A  4.1 16.8  137  1400    4   MOLECULE: INOSITOL 1,4,5-TRISPHOSPHATE RECEPTOR TYPE 2;              
24674:  r8es-A  4.1 19.8   96  1334   10   MOLECULE: NUC173 DOMAIN-CONTAINING PROTEIN;                          
24675:  l2ws-A  4.1 31.7  120  1318    9   MOLECULE: MEIOTICALLY UP-REGULATED GENE 79 PROTEIN;                  
24676:  up0m-A  4.1 29.3  139  1663    8   MOLECULE: COMPLEMENT C3;                                             
24677:  snx8-A  4.1 10.2   55    94   13   MOLECULE: UNCHARACTERIZED PROTEIN;                                   
24678:  fkc0-A  4.1 14.6  115   885   10   MOLECULE: DISEASE RESISTANCE PROTEIN RFL1;                           
24679:  uof7-A  4.1 11.8  116   178    8   MOLECULE: PMEI DOMAIN-CONTAINING PROTEIN;                            
24680:  tl6e-A  4.1 25.3  176   778    8   MOLECULE: NUCLEOLAR COMPLEX PROTEIN 3 HOMOLOG;                       
24681:  zoj7-A  4.1  6.1  103   992    7   MOLECULE: PROTEIN KINASE DOMAIN-CONTAINING PROTEIN;                  
24682:  nnt8-A  4.1 15.1  143   427    3   MOLECULE: ACYL COA DEHYDROGENASE;                                    
24683:  fj3d-A  4.1 26.8  120  1111    6   MOLECULE: MCF.2 CELL LINE-DERIVED-TRANSFORMING SEQUENCE A;           
24684:  of5f-A  4.1 20.9  121   520    4   MOLECULE: OS02G0160400 PROTEIN;                                      
24685:  qou2-A  4.1 11.1  121   502    4   MOLECULE: NEURONAL ACETYLCHOLINE RECEPTOR SUBUNIT BETA-2;            
24686:  zch8-A  4.1  9.4  149   729    8   MOLECULE: MONOSACCHARIDE-SENSING PROTEIN 3;                          
24687:  qml6-A  4.1  7.2   79   263    8   MOLECULE: GLUTATHIONE S-TRANSFERASE F8, CHLOROPLASTIC;               
24688:  mlj6-A  4.1  7.4   91   404    9   MOLECULE: CALCINEURIN-LIKE METALLO-PHOSPHOESTERASE SUPERFAM          
24689:  kd6t-A  4.1 25.9  138   722    5   MOLECULE: HMA DOMAIN-CONTAINING PROTEIN;                             
24690:  t0oq-A  4.1 14.6  121   803    7   MOLECULE: VOLUME-REGULATED ANION CHANNEL SUBUNIT LRRC8B;             
24691:  f1iw-A  4.1 21.4  111  2080    5   MOLECULE: DEDICATOR OF CYTOKINESIS PROTEIN 6;                        
24692:  n3eu-A  4.1 18.9  119   334    6   MOLECULE: SERINE/ARGININE-RELATED PROTEIN 53;                        
24693:  o7xu-A  4.1 24.6  218  2197    6   MOLECULE: ACTIVATING SIGNAL COINTEGRATOR 1 COMPLEX SUBUNIT           
24694:  g0hv-A  4.1 37.7  102   622    5   MOLECULE: OS12G0125300 PROTEIN;                                      
24695:  gmh0-A  4.1 28.9  104  1091   10   MOLECULE: HYPOTHETICAL_PROTEIN_-_CONSERVED;                          
24696:  d4oo-A  4.1 23.4  174  1349    7   MOLECULE: PLECKSTRIN HOMOLOGY, MYTH4 AND FERM DOMAIN-CONTAI          
24697:  afz4-A  4.1  5.0   75   527    9   MOLECULE: T-COMPLEX PROTEIN 1 SUBUNIT DELTA;                         
24698:  d1ez-A  4.1 12.9  182   580    6   MOLECULE: MUCOLIPIN-1;                                               
24699:  pk4a-A  4.1 12.5  146   655    7   MOLECULE: VERY LONG-CHAIN SPECIFIC ACYL-COA DEHYDROGENASE,           
24700:  qo2n-A  4.1 21.3  108   242    5   MOLECULE: RESPIRATORY SUPERCOMPLEX FACTOR 2 HOMOLOG C1565.0          
24701:  azn1-A  4.1 17.4  132   816    8   MOLECULE: PROBABLE TRANSCRIPTIONAL REGULATOR SLK2;                   
24702:  yrb5-A  4.1 25.3  153   868    5   MOLECULE: G PROTEIN-COUPLED RECEPTOR 155;                            
24703:  aj5w-A  4.1 35.9  131   953    5   MOLECULE: GLUTAMATE RECEPTOR 3.5;                                    
24704:  m1vj-A  4.1 25.0  106   705    4   MOLECULE: TRANSPORTER_-_PUTATIVE;                                    
24705:  v8na-A  4.1  6.6   98   347    6   MOLECULE: UNCHARACTERIZED PROTEIN;                                   
24706:  rof6-A  4.1  9.6  124   243    9   MOLECULE: UNCHARACTERIZED PROTEIN;                                   
24707:  nke9-A  4.1  9.2  124  1228    5   MOLECULE: OS01G0779400 PROTEIN;                                      
24708:  uc6z-A  4.1 17.9  117   377    6   MOLECULE: DNAJ-RELATED PROTEIN SCJ1;                                 
24709:  rrj3-A  4.1  9.5  140  1306    6   MOLECULE: ANGIOTENSIN-CONVERTING ENZYME;                             
24710:  x8ov-A  4.1 29.9  156  1055    8   MOLECULE: VALYL-TRNA SYNTHETASE;                                     
24711:  y2xl-A  4.1 32.8  139   279    2   MOLECULE: CHAPERONE DNAJ-DOMAIN SUPERFAMILY PROTEIN;                 
24712:  xzw8-A  4.1 27.4  154  2357    7   MOLECULE: PROTEIN TRANSPORT PROTEIN SEC16A;                          
24713:  bmg0-A  4.1 19.2  108  1273    5   MOLECULE: UNCHARACTERIZED PROTEIN;                                   
24714:  ytj6-A  4.1  5.5  118   225    3   MOLECULE: TRANSMEMBRANE PROTEIN;                                     
24715:  o2nz-A  4.1 23.5  110   413    8   MOLECULE: DNAJ_DOMAIN_CONTAINING_PROTEIN_-__PUTATIVE;                
24716:  bp4c-A  4.1 25.5  130  1500    8   MOLECULE: COPPER-TRANSPORTING ATPASE 1;                              
24717:  or7j-A  4.1 16.4  152   419   11   MOLECULE: RING-TYPE DOMAIN-CONTAINING PROTEIN;                       
24718:  xas8-A  4.1 35.1  138  1030   12   MOLECULE: UNCHARACTERIZED HELICASE C17H9.02;                         
24719:  kme3-A  4.1 10.0  128   751    3   MOLECULE: INHIBITOR OF NUCLEAR FACTOR KAPPA-B KINASE SUBUNI          
24720:  mvt7-A  4.1 16.6  175   513    9   MOLECULE: OS10G0501300 PROTEIN;                                      
24721:  ib0c-A  4.1 21.1   83   841    1   MOLECULE: 27S PRE-RRNA (GUANOSINE(2922)-2'-O)-METHYLTRANSFE          
24722:  whf7-A  4.1 11.8  124   754    7   MOLECULE: RELAXIN RECEPTOR 2;                                        
24723:  wlb2-A  4.1 36.3  142  1701    4   MOLECULE: MAESTRO HEAT-LIKE REPEAT FAMILY MEMBER 2A;                 
24724:  gav7-A  4.1 20.6  108   602    5   MOLECULE: FUMARATE REDUCTASE FLAVOPROTEIN SUBUNIT;                   
24725:  wkd5-A  4.1 26.5  143   432    6   MOLECULE: NEURONAL PENTRAXIN 1-LIKE;                                 
24726:  gl2h-A  4.1 31.1  124   631    8   MOLECULE: PROBABLE G-PROTEIN COUPLED RECEPTOR 153;                   
24727:  tcl8-A  4.1 29.9  171  1077    9   MOLECULE: IMPORTIN N-TERMINAL DOMAIN-CONTAINING PROTEIN;             
24728:  tgw6-A  4.1 23.6  130   666    6   MOLECULE: FRIZZLED-3;                                                
24729:  zq3s-A  4.1 16.5  164   394   12   MOLECULE: UNCHARACTERIZED PROTEIN;                                   
24730:  et4i-A  4.1 13.4  166   683    6   MOLECULE: PROBABLE METAL-NICOTIANAMINE TRANSPORTER YSL3;             
24731:  t8sr-A  4.1  4.7  107   157   11   MOLECULE: DUF1648 DOMAIN-CONTAINING PROTEIN;                         
24732:  x2xd-A  4.1 16.7  188   748    6   MOLECULE: DNA REPAIR PROTEIN, PUTATIVE;                              
24733:  rr2l-A  4.1 24.5  148   697    5   MOLECULE: TRANSMEMBRANE PROTEIN 168;                                 
24734:  nk8m-A  4.1  6.9   88   394    5   MOLECULE: TPT DOMAIN-CONTAINING PROTEIN;                             
24735:  b1yh-A  4.1  6.5  147   419    5   MOLECULE: PROTEIN TRANSPORT PROTEIN SEC9;                            
24736:  rk2x-A  4.1 21.0  145  1181   10   MOLECULE: HEAT REPEAT-CONTAINING PROTEIN 6;                          
24737:  vjw7-A  4.1 12.5   92   146    7   MOLECULE: OS08G0418400 PROTEIN;                                      
24738:  xf7c-A  4.1  4.9  122   317    5   MOLECULE: OLFACTORY RECEPTOR;                                        
24739:  gng5-A  4.1 17.8  121   406    7   MOLECULE: BAG FAMILY MOLECULAR CHAPERONE REGULATOR 7;                
24740:  d8mn-A  4.1 24.7  123   703    8   MOLECULE: ZINC FINGER (C3HC4-TYPE RING FINGER) FAMILY PROTE          
24741:  v0sg-A  4.1 34.6  142  2630    8   MOLECULE: UNCHARACTERIZED PROTEIN;                                   
24742:  eeu0-A  4.1 21.2  155   468    7   MOLECULE: ARMADILLO REPEAT-CONTAINING PROTEIN 6;                     
24743:  h4ji-A  4.1 29.6  215   740    6   MOLECULE: PUTATIVE POL POLYPROTEIN FROM TRANSPOSON ELEMENT           
24744:  dc4r-A  4.1  6.7   86   232    8   MOLECULE: OS04G0152950 PROTEIN;                                      
24745:  vkh2-A  4.1  6.6  117   492    3   MOLECULE: OS04G0312000 PROTEIN;                                      
24746:  v0bt-A  4.1 11.4  114   511   10   MOLECULE: ANNEXIN B11;                                               
24747:  wqf7-A  4.1 33.9  158   589    7   MOLECULE: HSP90 COCHAPERONE;                                         
24748:  ka3a-A  4.1 18.8  116   877   13   MOLECULE: UNCHARACTERIZED PROTEIN;                                   
24749:  kow1-A  4.1  5.9   84   129    6   MOLECULE: PROTEIN TRANSPORT PROTEIN GOT1;                            
24750:  mbk8-A  4.1  8.4  106   435    7   MOLECULE: DIVERGENT PROTEIN KINASE DOMAIN 2B;                        
24751:  zk9f-A  4.1 13.3   81   152    5   MOLECULE: UNCHARACTERIZED PROTEIN;                                   
24752:  gu9r-A  4.1 16.9  103   285   12   MOLECULE: TETRASPANIN-3;                                             
24753:  wp9z-A  4.1  8.5   78   535    8   MOLECULE: T-COMPLEX PROTEIN 1 SUBUNIT ZETA 2;                        
24754:  u0zb-A  4.1  4.1   54    93   13   MOLECULE: UNCHARACTERIZED PROTEIN;                                   
24755:  ws4l-A  4.1 11.3   70   259    7   MOLECULE: PROTEIN POLYCHOME;                                         
24756:  p2ky-A  4.1 17.4  149   669   11   MOLECULE: SI:CH211-114C17.1;                                         
24757:  hx8h-A  4.1 24.6  172   672    7   MOLECULE: UNCHARACTERIZED PROTEIN;                                   
24758:  q3jn-A  4.1  9.5   81   822   12   MOLECULE: SSD DOMAIN-CONTAINING PROTEIN;                             
24759:  q1iw-A  4.1  5.6   63   154    6   MOLECULE: UNCHARACTERIZED PROTEIN;                                   
24760:  osd2-A  4.1 23.0  154  1111    4   MOLECULE: CELLULOSE SYNTHASE-LIKE PROTEIN D4;                        
24761:  lfi9-A  4.1 27.2  115   502    6   MOLECULE: ENDOGLUCANASE;                                             
24762:  s0pz-A  4.1  7.7  120   393    9   MOLECULE: TPR_REGION DOMAIN-CONTAINING PROTEIN;                      
24763:  wrw7-A  4.1  7.3   74  1320    8   MOLECULE: IMMUNOGLOBULIN SUPERFAMILY MEMBER 1;                       
24764:  o6jm-A  4.1 16.7  104   178    8   MOLECULE: PLANT INVERTASE/PECTIN METHYLESTERASE INHIBITOR S          
24765:  n7in-A  4.1 45.6  182  2597    8   MOLECULE: PIEZO-TYPE MECHANOSENSITIVE ION CHANNEL-LIKE PROT          
24766:  tsp2-A  4.1 23.4   95   566    8   MOLECULE: OS04G0674300 PROTEIN;                                      
24767:  jx3v-A  4.1  7.6  133   627    5   MOLECULE: GUANYLATE-BINDING PROTEIN 2;                               
24768:  lm3w-A  4.1 19.7  177   815    8   MOLECULE: PROBABLE DISEASE RESISTANCE PROTEIN AT5G66910;             
24769:  dou4-A  4.1 26.5  133   344    4   MOLECULE: PALMITOYLTRANSFERASE ZDHHC4;                               
24770:  wf0h-A  4.1 28.9   85  1048   11   MOLECULE: MAESTRO HEAT-LIKE REPEAT FAMILY MEMBER 8;                  
24771:  l4mp-A  4.1  8.5  117   649    8   MOLECULE: HEAT SHOCK COGNATE 70 KDA PROTEIN 2, PUTATIVE, EX          
24772:  i7my-A  4.1  8.2  144   217    1   MOLECULE: OS06G0700550 PROTEIN;                                      
24773:  s2ec-A  4.1 18.1  122   548    4   MOLECULE: UNCHARACTERIZED PROTEIN;                                   
24774:  u3nr-A  4.1 14.7  146   961    7   MOLECULE: SSD DOMAIN-CONTAINING PROTEIN;                             
24775:  oyz3-A  4.1  8.3  109   173    5   MOLECULE: UNCHARACTERIZED PROTEIN;                                   
24776:  tht1-A  4.1 22.3  154   410    6   MOLECULE: UNCHARACTERIZED PROTEIN;                                   
24777:  zk3j-A  4.1  9.3   93   133    5   MOLECULE: NADH DEHYDROGENASE [UBIQUINONE] 1 ALPHA SUBCOMPLE          
24778:  wd3d-A  4.1 20.3  140   497    7   MOLECULE: PROTEIN FAM114A2;                                          
24779:  s8oz-A  4.1  5.2   82   100    4   MOLECULE: OS01G0513200 PROTEIN;                                      
24780:  jx9t-A  4.1 19.8  216   537   11   MOLECULE: PENTATRICOPEPTIDE REPEAT-CONTAINING PROTEIN AT1G2          
24781:  wqn6-A  4.1 31.1  147   859    7   MOLECULE: TETRATRICOPEPTIDE REPEAT DOMAIN 7A;                        
24782:  up9f-A  4.1  9.9  103   132    5   MOLECULE: DUF4064 DOMAIN-CONTAINING PROTEIN;                         
24783:  zgi5-A  4.1 36.1  228   829    5   MOLECULE: UNCHARACTERIZED PROTEIN;                                   
24784:  bej9-A  4.1 17.8   79   802    8   MOLECULE: SOLUTE CARRIER FAMILY 45 MEMBER 1;                         
24785:  kmd6-A  4.1 19.0  188   615    4   MOLECULE: HYDROXYPROLINE-RICH GLYCOPROTEIN FAMILY PROTEIN;           
24786:  qsq0-A  4.1 15.1  108   188   10   MOLECULE: SODIUM/POTASSIUM-TRANSPORTING ATPASE-INTERACTING           
24787:  yn9l-A  4.1 10.8   87   523    9   MOLECULE: RAN GTPASE-ACTIVATING PROTEIN 2;                           
24788:  p6sx-A  4.1 14.0   79   320   14   MOLECULE: SMALL GLUTAMINE-RICH TETRATRICOPEPTIDE REPEAT              
24789:  o2fc-A  4.1 24.8  185   486    5   MOLECULE: BARDET-BIEDL SYNDROME 4 PROTEIN HOMOLOG;                   
24790:  pwx9-A  4.1  7.5   79   139    1   MOLECULE: AQUAPORIN-LIKE SUPERFAMILY PROTEIN;                        
24791:  x5pg-A  4.1  9.0  107   135    5   MOLECULE: UNCHARACTERIZED PROTEIN;                                   
24792:  n1ca-A  4.1 20.7  126   440   12   MOLECULE: U3 SMALL NUCLEOLAR RNA-ASSOCIATED PROTEIN 6;               
24793:  hih7-A  4.1 21.0   93  2130    6   MOLECULE: UNCHARACTERIZED PROTEIN;                                   
24794:  za5l-A  4.1 15.1  147   560    7   MOLECULE: PROBABLE PECTINESTERASE/PECTINESTERASE INHIBITOR           
24795:  g7ba-A  4.1 20.8  191   598    5   MOLECULE: UNCHARACTERIZED PROTEIN;                                   
24796:  w8es-A  4.1  8.9  103   636    7   MOLECULE: TBCC DOMAIN-CONTAINING PROTEIN 1;                          
24797:  ne6k-A  4.1 15.6  161   617    6   MOLECULE: UNCHARACTERIZED PROTEIN;                                   
24798:  b5ae-A  4.1 17.9  129   580    5   MOLECULE: GERANYLGERANYL TRANSFERASE TYPE-2 SUBUNIT ALPHA;           
24799:  qm3h-A  4.1  4.5   59   157    3   MOLECULE: IP04131P;                                                  
24800:  h0yj-A  4.1 45.2  121   518    5   MOLECULE: E3 UBIQUITIN-PROTEIN LIGASE TRIM39;                        
24801:  bc3a-A  4.1 10.1   99  1231    8   MOLECULE: UNCHARACTERIZED PROTEIN;                                   
24802:  sim6-A  4.1 20.7  159   563    6   MOLECULE: UNCHARACTERIZED PROTEIN;                                   
24803:  f5zq-A  4.1 29.5  175  1445   10   MOLECULE: PUTATIVE TUBULIN FOLDING COFACTOR D;                       
24804:  h0jz-A  4.1 15.8  108   356   11   MOLECULE: REPLICATION FACTOR C SUBUNIT 3;                            
24805:  c4qr-A  4.1 20.1  142  2225    4   MOLECULE: SEC7_DOMAIN_CONTAINING_PROTEIN_-_PUTATIVE;                 
24806:  y8xy-A  4.1 41.4  149   473    7   MOLECULE: HOMEOBOX PROTEIN ATH1;                                     
24807:  w0mi-A  4.1 20.1  109   879    6   MOLECULE: RGD3P;                                                     
24808:  fh2q-A  4.1  8.8   85    94    9   MOLECULE: UNCHARACTERIZED PROTEIN;                                   
24809:  fzi5-A  4.1 24.0  111   445    4   MOLECULE: RING-TYPE E3 UBIQUITIN TRANSFERASE;                        
24810:  u3wi-A  4.1  6.4   84   390    8   MOLECULE: OS01G0337100 PROTEIN;                                      
24811:  rg0l-A  4.1 21.3  130   520    2   MOLECULE: ALDEHYDE DEHYDROGENASE 5, MITOCHONDRIAL;                   
24812:  cas4-A  4.1 11.4  111   432   10   MOLECULE: UNCHARACTERIZED PROTEIN;                                   
24813:  mbr5-A  4.1 26.0  148   667   10   MOLECULE: HEXOSYLTRANSFERASE;                                        
24814:  m3km-A  4.1 21.0  159   765    6   MOLECULE: CSC1-LIKE PROTEIN RXW8;                                    
24815:  h0hy-A  4.1 34.1  160  1192    5   MOLECULE: PROTEIN PANGOLIN, ISOFORM J;                               
24816:  h2hu-A  4.1 18.2  101   379   11   MOLECULE: STIMULATOR OF INTERFERON GENES PROTEIN;                    
24817:  e1xg-A  4.1  8.3   83   359   13   MOLECULE: UNCHARACTERIZED PROTEIN;                                   
24818:  ck0s-A  4.1  9.8   65   100    9   MOLECULE: RIBOSOMAL PROTEIN SUBUNIT S14;                             
24819:  qi6q-A  4.1 21.4   82  1400    9   MOLECULE: ZINC FINGER PROTEIN 292;                                   
24820:  az1s-A  4.1  5.2  123  1259    5   MOLECULE: OS10G0131100 PROTEIN;                                      
24821:  w6go-A  4.1  7.5  110   140    6   MOLECULE: OS07G0232450 PROTEIN;                                      
24822:  fxr0-A  4.1 32.2  151  2047    7   MOLECULE: UNCHARACTERIZED PROTEIN;                                   
24823:  vz9h-A  4.1 30.8  141   302    7   MOLECULE: D4, ZINC AND DOUBLE PHD FINGERS FAMILY 1;                  
24824:  px3m-A  4.1 17.3  123   420    8   MOLECULE: RING-TYPE E3 UBIQUITIN TRANSFERASE;                        
24825:  pf8u-A  4.1 13.4  135  1278    7   MOLECULE: NPC INTRACELLULAR CHOLESTEROL TRANSPORTER 1;               
24826:  sm8x-A  4.1 15.6   96   558    8   MOLECULE: TPR_REGION DOMAIN-CONTAINING PROTEIN;                      
24827:  xi5x-A  4.1 25.6  140  1410    4   MOLECULE: PROTEIN KINASE, PUTATIVE;                                  
24828:  g8je-A  4.1 10.9  137   525    4   MOLECULE: PUTATIVE CYTOCHROME P450 SUPERFAMILY PROTEIN;              
24829:  j1ci-A  4.1 10.9  123   615    4   MOLECULE: PSEUDOU_SYNTH_1 DOMAIN-CONTAINING PROTEIN;                 
24830:  pgq9-A  4.1 18.5  124  2515   10   MOLECULE: PLECKSTRIN HOMOLOGY (PH) DOMAIN-CONTAINING PROTEI          
24831:  q8jj-A  4.1 21.2   99   947    7   MOLECULE: PLASMA MEMBRANE ATPASE;                                    
24832:  zz5y-A  4.1 17.0  108   842    8   MOLECULE: OS01G0916200 PROTEIN;                                      
24833:  ez0u-A  4.1 17.4   79   118    8   MOLECULE: PROBABLE MITOCHONDRIAL PYRUVATE CARRIER 2;                 
24834:  ly0z-A  4.1 12.5  149   180    7   MOLECULE: UNCHARACTERIZED PROTEIN;                                   
24835:  l9tf-A  4.1  8.3  125   573    6   MOLECULE: UNCHARACTERIZED PROTEIN;                                   
24836:  v2qo-A  4.1  5.9  127   692    7   MOLECULE: GRAS FAMILY TRANSCRIPTION FACTOR CONTAINING PROTE          
24837:  po4j-A  4.1 23.4  146   504    5   MOLECULE: SPLICING FACTOR SF3A60 HOMOLOG;                            
24838:  swj7-A  4.1 12.0  121   647    6   MOLECULE: HEAT SHOCK COGNATE 70;                                     
24839:  kj8o-A  4.1  8.3   72   236    6   MOLECULE: RING-TYPE DOMAIN-CONTAINING PROTEIN;                       
24840:  b0tm-A  4.1 22.9  102   570    6   MOLECULE: PEPTIDYLPROLYL ISOMERASE;                                  
24841:  lu8r-A  4.1 36.6  145  1055    6   MOLECULE: PRE-MRNA-SPLICING FACTOR ATP-DEPENDENT RNA HELICA          
24842:  mew5-A  4.1 24.9  155   363    7   MOLECULE: PUTATIVE PROTEIN C3P1;                                     
24843:  rx7t-A  4.1 23.5  172   426    6   MOLECULE: NEUROMEDIN-U RECEPTOR 1;                                   
24844:  hd4v-A  4.1 33.3  175  2048    6   MOLECULE: FANCONI ANEMIA GROUP M PROTEIN;                            
24845:  n1un-A  4.1 16.7  150   491    6   MOLECULE: GERANYLGERANYL TRANSFERASE TYPE-2 SUBUNIT ALPHA;           
24846:  xkh5-A  4.1 14.3  108   349    7   MOLECULE: FK506-BINDING PROTEIN-LIKE;                                
24847:  e9jg-A  4.1  9.5   88   122    6   MOLECULE: REQUIRED FOR EXCISION 1-B DOMAIN-CONTAINING;               
24848:  ccd2-A  4.1  9.3  100   518    8   MOLECULE: 5'-NUCLEOTIDASE, CYTOSOLIC II,-LIKE 1;                     
24849:  yw4t-A  4.1  4.1   62   124    8   MOLECULE: UNCHARACTERIZED PROTEIN C887.08;                           
24850:  aq7a-A  4.1 11.2  105  1498    4   MOLECULE: THIOESTER-CONTAINING PROTEIN 4, ISOFORM C;                 
24851:  im5y-A  4.1 30.1   99   264    7   MOLECULE: UNCHARACTERIZED PROTEIN;                                   
24852:  a0pe-A  4.1 11.9  238   862    7   MOLECULE: PENTATRICOPEPTIDE REPEAT-CONTAINING PROTEIN AT1G7          
24853:  a3qy-A  4.1  9.9   87   843   11   MOLECULE: TETRATRICOPEPTIDE REPEAT PROTEIN 7B;                       
24854:  tqj7-A  4.1 14.2  145   372    5   MOLECULE: NEUROPEPTIDE S RECEPTOR;                                   
24855:  j3jm-A  4.1 21.5  109  1198    6   MOLECULE: WAPL COHESIN RELEASE FACTOR;                               
24856:  hyk8-A  4.1  5.7   74   139    5   MOLECULE: VACUOLAR_PROTEIN_SORTING_55_-_PUTATIVE;                    
24857:  v0ev-A  4.1 17.9  129   402    6   MOLECULE: HEAT SHOCK PROTEIN 40, TYPE II;                            
24858:  d0gg-A  4.1 10.2  169   761   11   MOLECULE: RHO GTPASE ACTIVATING PROTEIN 26 (PREDICTED);              
24859:  qn3z-A  4.1  9.4  180   634    7   MOLECULE: PENTATRICOPEPTIDE REPEAT-CONTAINING PROTEIN AT5G1          
24860:  d4gy-A  4.1 14.1  132   560    4   MOLECULE: REVERSE TRANSCRIPTASE;                                     
24861:  r7zj-A  4.1 21.0   99   745    7   MOLECULE: MONOSACCHARIDE-SENSING PROTEIN 2;                          
24862:  d8ur-A  4.1 14.5  110   456    5   MOLECULE: RTA4P;                                                     
24863:  x4fr-A  4.1  8.7  116   438    5   MOLECULE: DAMAGE-CONTROL PHOSPHATASE SPAC806.04C;                    
24864:  ixc7-A  4.1 20.9  170   354    8   MOLECULE: CYTOCHROME C-TYPE BIOGENESIS CCDA-LIKE CHLOROPLAS          
24865:  rdj0-A  4.1 13.6   86   310    7   MOLECULE: VERY-LONG-CHAIN ENOYL-COA REDUCTASE;                       
24866:  ggu0-A  4.1 23.7  185  1434    5   MOLECULE: INOSITOL HEXAKISPHOSPHATE AND DIPHOSPHOINOSITOL-           
24867:  e5is-A  4.1 20.4  131   923    4   MOLECULE: UNCHARACTERIZED PROTEIN;                                   
24868:  pu2h-A  4.1 24.8  119   964    4   MOLECULE: COATOMER SUBUNIT BETA;                                     
24869:  q9nc-A  4.1 25.2  119  1765    8   MOLECULE: UNCHARACTERIZED PROTEIN;                                   
24870:  ny6v-A  4.1 19.1  128   976    8   MOLECULE: UNCHARACTERIZED PROTEIN;                                   
24871:  hcu2-A  4.1 21.5   85   585    5   MOLECULE: PENTATRICOPEPTIDE REPEAT-CONTAINING PROTEIN;               
24872:  q0tr-A  4.1  4.6   82   505   11   MOLECULE: MFS DOMAIN-CONTAINING PROTEIN;                             
24873:  mlp8-A  4.1  4.1   95   307   11   MOLECULE: OLFACTORY RECEPTOR;                                        
24874:  y5do-A  4.1 12.1   80   189    8   MOLECULE: UNCHARACTERIZED PROTEIN;                                   
24875:  cr2x-A  4.1  6.4  101   689    7   MOLECULE: SP110 NUCLEAR BODY PROTEIN;                                
24876:  ndf5-A  4.1 13.9   75   226    7   MOLECULE: COLD-REGULATED 413 INNER MEMBRANE PROTEIN 2 CHLOR          
24877:  cwa3-A  4.1 19.6  107   492    4   MOLECULE: UNCHARACTERIZED PROTEIN;                                   
24878:  e6fu-A  4.1  6.4  114   348    8   MOLECULE: G_PROTEIN_RECEP_F1_2 DOMAIN-CONTAINING PROTEIN;            
24879:  mcd1-A  4.1  8.4   74   468    7   MOLECULE: EG:BACR7C10.4 PROTEIN;                                     
24880:  upc1-A  4.1 19.4   98   450    9   MOLECULE: PEPTIDYLPROLYL ISOMERASE;                                  
24881:  wz0m-A  4.1 18.8  144   899    4   MOLECULE: CLIP-ASSOCIATING PROTEIN;                                  
24882:  t6km-A  4.1 35.4  145  1889    5   MOLECULE: TRESLIN;                                                   
24883:  f0gj-A  4.1 32.3  169   758    5   MOLECULE: DNAJ CHAPERONE PROTEIN, PUTATIVE;                          
24884:  s7sz-A  4.1  4.6   85   383    7   MOLECULE: UNCHARACTERIZED TRANSPORTER C22F8.04;                      
24885:  bvy7-A  4.1  9.5  100   474    7   MOLECULE: INTERFERON-INDUCED PROTEIN WITH TETRATRICOPEPTIDE          
24886:  co6r-A  4.1  5.3   84   148    7   MOLECULE: UNCHARACTERIZED PROTEIN;                                   
24887:  f8xw-A  4.1 17.5  138   860    5   MOLECULE: PUTATIVE CELLULOSE SYNTHASE A CATALYTIC SUBUNIT 1          
24888:  ud2d-A  4.1  9.4   88   222    3   MOLECULE: CYTOCHROME B561 DOMAIN-CONTAINING PROTEIN 2;               
24889:  woz8-A  4.1  7.0   88   131    5   MOLECULE: NADH UBIQUINONE OXIDOREDUCTASE;                            
24890:  yd8p-A  4.1 19.6   83   272   13   MOLECULE: RE31520P;                                                  
24891:  v5mx-A  4.1 13.6  121   697    5   MOLECULE: ARACHIDONATE 5-LIPOXYGENASE B, TANDEM DUPLICATE 1          
24892:  e3kl-A  4.1 11.0   95   513    6   MOLECULE: UNCHARACTERIZED PROTEIN RV2226;                            
24893:  v6kv-A  4.1 14.4   82   387   10   MOLECULE: WAT1-RELATED PROTEIN;                                      
24894:  u0qg-A  4.1  8.0  100   179    9   MOLECULE: UNCHARACTERIZED PROTEIN;                                   
24895:  cfe5-A  4.1 15.1  153   174   11   MOLECULE: UNCHARACTERIZED PROTEIN;                                   
24896:  xcy4-A  4.1  8.2   65   128    9   MOLECULE: UNCHARACTERIZED PROTEIN;                                   
24897:  ykf1-A  4.1 19.2   90   153    0   MOLECULE: UNCHARACTERIZED PROTEIN;                                   
24898:  z9fi-A  4.1 19.5  140  1400    5   MOLECULE: RYANODINE RECEPTOR 2;                                      
24899:  yla0-A  4.1 11.8  155  1256    5   MOLECULE: UNCHARACTERIZED PROTEIN;                                   
24900:  g2bd-A  4.1  6.9  139   540    6   MOLECULE: UNCHARACTERIZED PROTEIN;                                   
24901:  yki7-A  4.1 10.8   80   134    5   MOLECULE: THIONIN-2.2;                                               
24902:  me6g-A  4.1 19.3  116   443    3   MOLECULE: CYTOCHROME C BIOGENESIS FC;                                
24903:  zr0z-A  4.1 16.3  161  1899    7   MOLECULE: 1,3-BETA-GLUCAN SYNTHASE;                                  
24904:  h9pv-A  4.1 15.5   97   611   11   MOLECULE: DOLABELLA-3,7-DIEN-18-OL SYNTHASE TPS06;                   
24905:  u7zh-A  4.1 27.9  119   947    9   MOLECULE: GLUTAMATE RECEPTOR;                                        
24906:  ukn8-A  4.1 18.9  102   520    8   MOLECULE: PROBABLE METHYLMALONATE-SEMIALDEHYDE DEHYDROGENAS          
24907:  upy8-A  4.1 11.6  140   270    7   MOLECULE: UNCHARACTERIZED PROTEIN;                                   
24908:  n3uq-A  4.1  9.6   77   140    5   MOLECULE: GOLGI TRANSPORT 1 PROTEIN B;                               
24909:  t4jm-A  4.0 22.1   78  1400    5   MOLECULE: NESPRIN-1;                                                 
24910:  aaq4-A  4.0 20.9  172   470    6   MOLECULE: SUGAR TRANSPORTER ERD6-LIKE 5;                             
24911:  yuo8-A  4.0  5.0  105   663    5   MOLECULE: CYTOCHROME BO(3) UBIQUINOL OXIDASE SUBUNIT 1;              
24912:  y3ss-A  4.0 24.1  161   740    6   MOLECULE: S-TYPE ANION CHANNEL SLAH3;                                
24913:  r6fo-A  4.0 27.1   91   414   10   MOLECULE: UNCHARACTERIZED PROTEIN;                                   
24914:  m6hw-A  4.0 31.6  218  1673   13   MOLECULE: CALMODULIN-BINDING TRANSCRIPTION ACTIVATOR 1;              
24915:  rr1w-A  4.0 23.2  132  1345    5   MOLECULE: UNCHARACTERIZED PROTEIN;                                   
24916:  pb7o-A  4.0 21.3  170   502    5   MOLECULE: PROBABLE SUGAR-TRANSPORT INTEGRAL MEMBRANE PROTEI          
24917:  if6v-A  4.0 23.6  144   600   10   MOLECULE: MITOGUARDIN 1;                                             
24918:  k6gr-A  4.0 15.0  160   529    5   MOLECULE: PROBABLE ANION TRANSPORTER 1, CHLOROPLASTIC;               
24919:  okz7-A  4.0 16.7  180   488    4   MOLECULE: MFS DOMAIN-CONTAINING PROTEIN;                             
24920:  a1jl-A  4.0 40.2  161   872    6   MOLECULE: POTASSIUM VOLTAGE-GATED CHANNEL SUBFAMILY KQT MEM          
24921:  lhu1-A  4.0 14.4  162   495    4   MOLECULE: MFS DOMAIN-CONTAINING PROTEIN;                             
24922:  f8jx-A  4.0 13.0  140   976    4   MOLECULE: UNCHARACTERIZED PROTEIN;                                   
24923:  n5ir-A  4.0 24.1  161   610    7   MOLECULE: SOLUTE CARRIER FAMILY 2, FACILITATED GLUCOSE TRAN          
24924:  srk8-A  4.0  6.7  135   305    6   MOLECULE: UNCHARACTERIZED PROTEIN;                                   
24925:  bx3i-A  4.0 22.6  180  1012    8   MOLECULE: AXONEMAL DYNEIN LIGHT CHAIN DOMAIN-CONTAINING PRO          
24926:  gcn5-A  4.0 15.6  212   538    8   MOLECULE: UNCHARACTERIZED PROTEIN;                                   
24927:  o6zl-A  4.0 24.2  177   648    7   MOLECULE: NODULIN-LIKE/MAJOR_FACILITATOR_SUPERFAMILY_-_PUTA          
24928:  era2-A  4.0 13.4  110   509   10   MOLECULE: T-COMPLEX PROTEIN 11-LIKE PROTEIN 1;                       
24929:  wr3a-A  4.0 23.1  174   538    5   MOLECULE: ORGANIC CATION/CARNITINE TRANSPORTER 3;                    
24930:  h2nl-A  4.0 17.6  169  1790    7   MOLECULE: PROTEIN FAM186A;                                           
24931:  ir5d-A  4.0 20.1  149   530    4   MOLECULE: UNCHARACTERIZED MFS-TYPE TRANSPORTER EFPA;                 
24932:  f5nw-A  4.0 26.9  136   505    7   MOLECULE: PHOSPHATIDATE CYTIDYLYLTRANSFERASE;                        
24933:  koy6-A  4.0 23.4  105   309    7   MOLECULE: DIMER_TNP_HAT DOMAIN-CONTAINING PROTEIN;                   
24934:  ki2k-A  4.0 24.6  121   520    5   MOLECULE: DIACYLGLYCEROL O-ACYLTRANSFERASE 1;                        
24935:  d0kr-A  4.0 28.3  147   943    7   MOLECULE: FAMILY WITH SEQUENCE SIMILARITY 186, MEMBER B;             
24936:  f4wm-A  4.0 11.9   73   259    5   MOLECULE: OS01G0859400 PROTEIN;                                      
24937:  jol1-A  4.0 29.6  179   584    4   MOLECULE: VESICULAR GLUTAMATE TRANSPORTER 2.1;                       
24938:  v2zl-A  4.0 19.0   99   792    8   MOLECULE: NUCLEOPORIN;                                               
24939:  j5ba-A  4.0 21.4   87   676   10   MOLECULE: U3 SMALL NUCLEOLAR RIBONUCLEOPROTEIN PROTEIN MPP1          
24940:  cm9p-A  4.0 19.3  100  1400    9   MOLECULE: NESPRIN-1;                                                 
24941:  l2zd-A  4.0 27.8   87   636    3   MOLECULE: JEM1P;                                                     
24942:  o5ar-A  4.0 16.9  221   882    7   MOLECULE: SMR DOMAIN-CONTAINING PROTEIN;                             
24943:  mmo2-A  4.0 24.0  150   722    7   MOLECULE: SI:CH211-57N23.4;                                          
24944:  dq4y-A  4.0  9.5   72   352    3   MOLECULE: OS02G0246500 PROTEIN;                                      
24945:  t6bw-A  4.0 23.3  120   397    5   MOLECULE: NON-STRUCTURAL MAINTENANCE OF CHROMOSOMES ELEMENT          
24946:  j5kp-A  4.0 14.7  165   998   12   MOLECULE: EPHRIN TYPE-A RECEPTOR 7;                                  
24947:  yna3-A  4.0 16.5  105   357   11   MOLECULE: UNCHARACTERIZED PROTEIN;                                   
24948:  s9oq-A  4.0 38.2  123   891    5   MOLECULE: UNCHARACTERIZED PROTEIN;                                   
24949:  mar8-A  4.0 13.7  121   799    5   MOLECULE: E3 UFM1-PROTEIN LIGASE 1 HOMOLOG;                          
24950:  ok5w-A  4.0 29.2  122   784   10   MOLECULE: RABENOSYN-5;                                               
24951:  jfc4-A  4.0 10.8  152   593    5   MOLECULE: MFS DOMAIN-CONTAINING PROTEIN;                             
24952:  w2yo-A  4.0 37.0  149   932    7   MOLECULE: POTASSIUM VOLTAGE-GATED CHANNEL SUBFAMILY KQT MEM          
24953:  k9ud-A  4.0 14.8  212   595    8   MOLECULE: MITOGUARDIN 1;                                             
24954:  ii9f-A  4.0 27.4  164   785    7   MOLECULE: ATR-INTERACTING PROTEIN;                                   
24955:  z4at-A  4.0 33.4  122   666    7   MOLECULE: OS05G0426100 PROTEIN;                                      
24956:  gnr9-A  4.0 28.2  120   605   12   MOLECULE: TERNARY COMPLEX FACTOR MIP1;                               
24957:  mev7-A  4.0  4.8  144   299    8   MOLECULE: VOMERONASAL TYPE-1 RECEPTOR;                               
24958:  zqf4-A  4.0 19.3  132   468    9   MOLECULE: INTRAMEMBRANE PROTEASE 2;                                  
24959:  dj6j-A  4.0 20.3  130   443    7   MOLECULE: ADENYLATE CYCLASE;                                         
24960:  pln6-A  4.0 20.1  177   512    6   MOLECULE: MONOCARBOXYLATE TRANSPORTER 10;                            
24961:  s6mm-A  4.0  6.3   71    78    7   MOLECULE: MITOCHONDRIAL IMPORT INNER MEMBRANE TRANSLOCASE S          
24962:  ri8i-A  4.0  5.2   71   115    4   MOLECULE: NADH-UBIQUINONE OXIDOREDUCTASE CHAIN 3;                    
24963:  n6sz-A  4.0 11.7   93   163    6   MOLECULE: UNCHARACTERIZED PROTEIN;                                   
24964:  ao2l-A  4.0  3.6   62    75    3   MOLECULE: UNCHARACTERIZED PROTEIN;                                   
24965:  m8uw-A  4.0  7.5  116   496    4   MOLECULE: UNCHARACTERIZED PROTEIN;                                   
24966:  s3jr-A  4.0 10.3   73   141    5   MOLECULE: OS08G0552633 PROTEIN;                                      
24967:  okd4-A  4.0  6.6  165   573    9   MOLECULE: ARM REPEAT SUPERFAMILY PROTEIN;                            
24968:  ev6t-A  4.0 30.5  117   530    7   MOLECULE: UNCHARACTERIZED PROTEIN;                                   
24969:  m8rz-A  4.0 17.9  128   350    7   MOLECULE: EVOLUTIONARILY CONSERVED SIGNALING INTERMEDIATE I          
24970:  m3sh-A  4.0  5.8  130   364   10   MOLECULE: LONG-WAVE-SENSITIVE OPSIN 1;                               
24971:  qp1f-A  4.0 17.5  117   410    7   MOLECULE: MITOCHONDRIAL POTASSIUM CHANNEL;                           
24972:  ogz7-A  4.0 27.8  178   612    5   MOLECULE: UNCHARACTERIZED PROTEIN;                                   
24973:  sb6g-A  4.0 15.2  217   528    8   MOLECULE: PENTATRICOPEPTIDE REPEAT-CONTAINING PROTEIN AT1G6          
24974:  zg6z-A  4.0 20.8  118  1171    8   MOLECULE: STRUCTURAL MAINTENANCE OF CHROMOSOMES PROTEIN;             
24975:  nt0q-A  4.0 19.9  100   309    6   MOLECULE: CDK-ACTIVATING KINASE ASSEMBLY FACTOR MAT1;                
24976:  edg0-A  4.0 14.0   66   157    6   MOLECULE: OS07G0408900 PROTEIN;                                      
24977:  j8nr-A  4.0  6.2  141   592    7   MOLECULE: 3-HYDROXY-3-METHYLGLUTARYL-COENZYME A REDUCTASE 1          
24978:  jy2b-A  4.0  2.8   64   118    9   MOLECULE: NADH-UBIQUINONE OXIDOREDUCTASE CHAIN 3;                    
24979:  t4tg-A  4.0 11.1   77   147    4   MOLECULE: UNCHARACTERIZED PROTEIN ORF147-A;                          
24980:  wwa0-A  4.0 21.8  146  1739    8   MOLECULE: DUF1084 DOMAIN-CONTAINING PROTEIN;                         
24981:  acd2-A  4.0 20.3  184   696    8   MOLECULE: HAT TRANSPOSON SUPERFAMILY PROTEIN;                        
24982:  i6pm-A  4.0  5.5   50    58    4   MOLECULE: UNCHARACTERIZED PROTEIN;                                   
24983:  f9qn-A  4.0 16.1  105   544    4   MOLECULE: UNCHARACTERIZED PROTEIN;                                   
24984:  xy2g-A  4.0 18.2   90   197    6   MOLECULE: UNCHARACTERIZED PROTEIN;                                   
24985:  y6xn-A  4.0 20.5  146   761    6   MOLECULE: UNCHARACTERIZED PROTEIN;                                   
24986:  f6ey-A  4.0 48.3  139  1790    9   MOLECULE: LAMININ RELATED. SEE ALSO LMB;                             
24987:  ut6w-A  4.0 12.4   63    73   14   MOLECULE: OS11G0261200 PROTEIN;                                      
24988:  xj7z-A  4.0 17.8  185  1655    9   MOLECULE: NUCLEOPORIN NUP188;                                        
24989:  lrd8-A  4.0 33.6  117   818    5   MOLECULE: ADHESION G PROTEIN-COUPLED RECEPTOR E5;                    
24990:  tb2n-A  4.0 31.1  182  1400    7   MOLECULE: DESMOPLAKIN;                                               
24991:  oh2t-A  4.0  3.6   94   159    7   MOLECULE: ZGC:101772;                                                
24992:  r0ns-A  4.0  6.2  143   940    8   MOLECULE: AP-2 COMPLEX SUBUNIT ALPHA;                                
24993:  fie3-A  4.0 32.5  109   551    6   MOLECULE: E3 UBIQUITIN-PROTEIN LIGASE TRIM8;                         
24994:  k6kf-A  4.0  4.8   94   228    9   MOLECULE: PREDICTED GENE 10717;                                      
24995:  xl4b-A  4.0 10.5   96   254   13   MOLECULE: UNCHARACTERIZED PROTEIN;                                   
24996:  ng7v-A  4.0 28.7  123   916    8   MOLECULE: RE12330P;                                                  
24997:  cjo8-A  4.0  4.9   90   210   10   MOLECULE: OS04G0341800 PROTEIN;                                      
24998:  p0vu-A  4.0  6.0  132   339    8   MOLECULE: UNCHARACTERIZED PROTEIN;                                   
24999:  y9dm-A  4.0  9.9  156   876    8   MOLECULE: KARYOPHERIN (IMPORTIN) BETA 1;                             
25000:  zs0e-A  4.0 17.5  117   922    9   MOLECULE: DYNAMIN GTPASE;                                            
25001:  it1x-A  4.0 15.9  180   727    6   MOLECULE: SYNAPTIC VESICLE GLYCOPROTEIN 2C;                          
25002:  km5h-A  4.0  4.1   96   279    5   MOLECULE: UNCHARACTERIZED PROTEIN;                                   
25003:  til3-A  4.0  6.4  159   549    5   MOLECULE: VESICULAR GABA TRANSPORTER;                                
25004:  c8fi-A  4.0 17.3  157   316    4   MOLECULE: PHOSPHOLIPID PHOSPHATASE-RELATED 5;                        
25005:  kay4-A  4.0  9.5   94   263    9   MOLECULE: HTH-TYPE TRANSCRIPTIONAL REPRESSOR NANR;                   
25006:  q3fa-A  4.0 11.9  158   589    8   MOLECULE: MFS DOMAIN-CONTAINING PROTEIN;                             
25007:  nuo2-A  4.0  7.4   65   731    8   MOLECULE: OS01G0740500 PROTEIN;                                      
25008:  m0fd-A  4.0  3.5  107   181    6   MOLECULE: TRANSMEMBRANE PROTEIN 47;                                  
25009:  p2ri-A  4.0 25.0  108   562    7   MOLECULE: PECTINESTERASE;                                            
25010:  z0zp-A  4.0 11.8   58   108    9   MOLECULE: UNCHARACTERIZED PROTEIN;                                   
25011:  plw5-A  4.0  2.3   40   127    5   MOLECULE: ACTIVIN_RECP DOMAIN-CONTAINING PROTEIN;                    
25012:  enk4-A  4.0  9.5  149   462   11   MOLECULE: PROTEINASE-ACTIVATED RECEPTOR 1;                           
25013:  r5zl-A  4.0  5.3  111   199    8   MOLECULE: UNCHARACTERIZED PROTEIN;                                   
25014:  zce3-A  4.0  6.2  107   159    9   MOLECULE: OLFACTORY RECEPTOR 587, PSEUDOGENE 1;                      
25015:  p8fg-A  4.0  3.2   72   183    3   MOLECULE: CASP-LIKE PROTEIN;                                         
25016:  bfx4-A  4.0 13.7   76   183    3   MOLECULE: KINASE FAMILY PROTEIN;                                     
25017:  s0fo-A  4.0 20.3  110   704    5   MOLECULE: DC-STAMP DOMAIN-CONTAINING 2;                              
25018:  iie2-A  4.0 31.2  115   810    7   MOLECULE: PROTEIN FAR1-RELATED SEQUENCE;                             
25019:  jxh1-A  4.0  8.0   86   190    6   MOLECULE: EXPRESSED PROTEIN;                                         
25020:  nl7k-A  4.0  5.2   78   180    6   MOLECULE: PROBABLE SIGNAL PEPTIDASE COMPLEX SUBUNIT 2;               
25021:  pkt7-A  4.0  6.7   70   151    4   MOLECULE: 40S_RIBOSOMAL_PROTEIN_S13_-_PUTATIVE;                      
25022:  kjq7-A  4.0 15.8  115  1073    4   MOLECULE: EXOCYST COMPLEX COMPONENT SEC8;                            
25023:  b3ru-A  4.0 14.6  163   984    6   MOLECULE: NB-ARC DOMAIN CONTAINING PROTEIN, EXPRESSED;               
25024:  mez0-A  4.0  5.6   51   120    8   MOLECULE: UNCHARACTERIZED PROTEIN;                                   
25025:  gu0c-A  4.0 36.2  152   691    7   MOLECULE: KINETOCHORE PROTEIN NDC80;                                 
25026:  el2k-A  4.0  6.1   81   544    6   MOLECULE: SKN-1 DEPENDENT ZYGOTIC TRANSCRIPT;                        
25027:  ctx6-A  4.0  3.9   99   194    4   MOLECULE: CASP-LIKE PROTEIN;                                         
25028:  fp1j-A  4.0 28.5  194  1067    8   MOLECULE: ADENOMATOUS POLYPOSIS COLI 2;                              
25029:  n1lv-A  4.0 21.6  101   617    6   MOLECULE: UNCHARACTERIZED PROTEIN;                                   
25030:  hqp4-A  4.0 20.4  177  1433    5   MOLECULE: INOSITOL HEXAKISPHOSPHATE AND DIPHOSPHOINOSITOL-           
25031:  xlp6-A  4.0  2.3   53    74    6   MOLECULE: UNCHARACTERIZED PROTEIN;                                   
25032:  h0wg-A  4.0 20.2  193  1161   10   MOLECULE: TETRATRICOPEPTIDE REPEAT PROTEIN, PUTATIVE;                
25033:  zty4-A  4.0 10.4   85  1321    5   MOLECULE: PALMITOYLTRANSFERASE DHHC4, PUTATIVE;                      
25034:  urv0-A  4.0 18.7  125   968    7   MOLECULE: BREAST CANCER ANTI-ESTROGEN RESISTANCE PROTEIN 1;          
25035:  u1tn-A  4.0 15.7  108   206   13   MOLECULE: SNF7_-_PUTATIVE;                                           
25036:  eew3-A  4.0 11.0   96   293    7   MOLECULE: SAGA-ASSOCIATED FACTOR 29;                                 
25037:  yqf7-A  4.0 14.0  209   788    5   MOLECULE: OS04G0489100 PROTEIN;                                      
25038:  i8af-A  4.0  3.4   84   118    5   MOLECULE: UPF0382 MEMBRANE PROTEIN C1782.12C;                        
25039:  eku5-A  4.0 25.2  154   674   10   MOLECULE: NUCLEOLAR GTP-BINDING PROTEIN 1;                           
25040:  c3ua-A  4.0  4.4  133   535   11   MOLECULE: PENTATRICOPEPTIDE REPEAT-CONTAINING PROTEIN MITOC          
25041:  m8vs-A  4.0 16.3  210   675    7   MOLECULE: UNCHARACTERIZED PROTEIN;                                   
25042:  sax5-A  4.0 26.8  138   812    7   MOLECULE: OS07G0648000 PROTEIN;                                      
25043:  c5qr-A  4.0 11.1  129   374    9   MOLECULE: PALMITOYLTRANSFERASE PFA5;                                 
25044:  zjl7-A  4.0 41.4  123   593   10   MOLECULE: NEUROFIBROMIN 2A (MERLIN);                                 
25045:  ub0l-A  4.0 28.1  156   740    7   MOLECULE: OS07G0650375 PROTEIN;                                      
25046:  y9qk-A  4.0  9.4   96   248   10   MOLECULE: 14-3-3-LIKE PROTEIN GF14 KAPPA;                            
25047:  sua7-A  4.0 23.1   97   266    6   MOLECULE: OS07G0656600 PROTEIN;                                      
25048:  g0vp-A  4.0  2.8   59    87    8   MOLECULE: ACYL-COA-BINDING PROTEIN;                                  
25049:  c6eu-A  4.0  8.8   64    91    6   MOLECULE: CYTOCHROME B-C1 COMPLEX SUBUNIT 6, MITOCHONDRIAL;          
25050:  s1yo-A  4.0 25.2   79   117   13   MOLECULE: UROPLAKIN 2-LIKE;                                          
25051:  a3sd-A  4.0 22.5  162   623    1   MOLECULE: PTR2P;                                                     
25052:  fva7-A  4.0 11.9   95   178    6   MOLECULE: DNA TOPOISOMERASE TYPE IA CORE;                            
25053:  v7xr-A  4.0 15.8  128   235    9   MOLECULE: MOB KINASE ACTIVATOR 2;                                    
25054:  r0ts-A  4.0 14.2   99   547    8   MOLECULE: GENERAL TRANSCRIPTION FACTOR IIH SUBUNIT 1;                
25055:  xyv7-A  4.0 12.9  105   502   12   MOLECULE: SET DOMAIN-CONTAINING PROTEIN;                             
25056:  per4-A  4.0 16.1  108   617   11   MOLECULE: H(+)-TRANSPORTING TWO-SECTOR ATPASE;                       
25057:  dec5-A  4.0 16.8  104   469    5   MOLECULE: PENTATRICOPEPTIDE REPEAT-CONTAINING PROTEIN AT2G3          
25058:  t4yl-A  4.0 16.7   98   961    3   MOLECULE: GAMMA-AMINOBUTYRIC ACID TYPE B RECEPTOR SUBUNIT 1          
25059:  k1pl-A  4.0  2.2   43    74    5   MOLECULE: OS03G0666550 PROTEIN;                                      
25060:  mf3v-A  4.0 12.5  218   532   13   MOLECULE: UNCHARACTERIZED PROTEIN;                                   
25061:  dn1n-A  4.0 29.5  130   246    8   MOLECULE: B-CELL RECEPTOR-ASSOCIATED PROTEIN 31;                     
25062:  pqn9-A  4.0 24.1  147   448    7   MOLECULE: OS04G0672900 PROTEIN;                                      
25063:  jmz5-A  4.0 27.5  104   350    4   MOLECULE: UNCHARACTERIZED PROTEIN;                                   
25064:  txr6-A  4.0 12.1   88   359    8   MOLECULE: UNCHARACTERIZED PROTEIN;                                   
25065:  hz9y-A  4.0 17.2  159   528    9   MOLECULE: MFS DOMAIN-CONTAINING PROTEIN;                             
25066:  zrn7-A  4.0 18.9  144   328    3   MOLECULE: RING-TYPE DOMAIN-CONTAINING PROTEIN;                       
25067:  g1hu-A  4.0  4.1   77    99    8   MOLECULE: OBG-LIKE ATPASE 1;                                         
25068:  h4cn-A  4.0 24.3  200   747    6   MOLECULE: MAJOR FACILITATOR SUPERFAMILY DOMAIN-CONTAINING P          
25069:  m3fl-A  4.0 10.7  134   537    7   MOLECULE: AMINO ACID TRANSPORTER;                                    
25070:  k0mj-A  4.0  5.4  138   314    6   MOLECULE: OLFACTORY RECEPTOR 5I1;                                    
25071:  v9uc-A  4.0 20.2  126   260    3   MOLECULE: UNCHARACTERIZED PROTEIN;                                   
25072:  a3jt-A  4.0 12.7   97   437    6   MOLECULE: UNCHARACTERIZED PROTEIN;                                   
25073:  nxj6-A  4.0  4.7   96   536    8   MOLECULE: FANCONI ANEMIA GROUP E PROTEIN;                            
25074:  x0gl-A  4.0 11.6  129   248    6   MOLECULE: EMB|CAB89385.1;                                            
25075:  sx7a-A  4.0 22.9  132   678    7   MOLECULE: MECHANOSENSITIVE ION CHANNEL PROTEIN 3, CHLOROPLA          
25076:  k2vn-A  4.0  5.7   83   132    8   MOLECULE: INTERFERON-INDUCED TRANSMEMBRANE PROTEIN 2;                
25077:  h7wa-A  4.0 43.8  175  1400    6   MOLECULE: CENTROSOME-ASSOCIATED PROTEIN 350;                         
25078:  xl2z-A  4.0  4.3  105   226   10   MOLECULE: PROTEIN PDH1;                                              
25079:  fd9t-A  4.0 15.4  112   554    6   MOLECULE: OTOPETRIN 2;                                               
25080:  ica3-A  4.0 17.4   95   758    8   MOLECULE: ALTERED INHERITANCE OF MITOCHONDRIA PROTEIN 44;            
25081:  yth0-A  4.0  3.6   70    79    4   MOLECULE: DOLICHYL-DIPHOSPHOOLIGOSACCHARIDE--PROTEIN                 
25082:  hjl6-A  4.0 18.2  109   651    6   MOLECULE: HEAT SHOCK 70 KDA PROTEIN 1;                               
25083:  onj9-A  4.0  6.5   91   271    5   MOLECULE: LETHAL (2) 05714, ISOFORM B;                               
25084:  amk6-A  4.0  5.2   83   136    8   MOLECULE: UNCHARACTERIZED PROTEIN;                                   
25085:  bmq3-A  4.0 26.0  247  1400    7   MOLECULE: SMALL SUBUNIT PROCESSOME COMPONENT 20 HOMOLOG;             
25086:  p8hq-A  4.0  8.2   95   239    6   MOLECULE: UNCHARACTERIZED PROTEIN;                                   
25087:  ho5e-A  4.0  5.9  108   499    7   MOLECULE: NEURONAL ACETYLCHOLINE RECEPTOR SUBUNIT ALPHA-3;           
25088:  p4gi-A  4.0 13.0  131   160   10   MOLECULE: UNCHARACTERIZED PROTEIN;                                   
25089:  nbg7-A  4.0 34.2  141   242    6   MOLECULE: OS06G0731400 PROTEIN;                                      
25090:  b6id-A  4.0 15.7  122   397    8   MOLECULE: NON-STRUCTURAL MAINTENANCE OF CHROMOSOMES ELEMENT          
25091:  ljr9-A  4.0 10.9  107   576    3   MOLECULE: UNCHARACTERIZED PROTEIN;                                   
25092:  gka4-A  4.0 14.3  127   669    8   MOLECULE: PROTEIN FAM189B;                                           
25093:  fh3m-A  4.0 17.6   95   267    5   MOLECULE: 65-KDA MICROTUBULE-ASSOCIATED PROTEIN 3;                   
25094:  ng8v-A  4.0  5.7   84    88    5   MOLECULE: UNCHARACTERIZED PROTEIN;                                   
25095:  m7ie-A  4.0 10.5  125   217    7   MOLECULE: TRANSMEMBRANE PROTEIN 235;                                 
25096:  jxi0-A  4.0  6.1  130   401    6   MOLECULE: ACYL-COA DEHYDROGENASE, PUTATIVE;                          
25097:  jc0b-A  4.0 15.1   86   168    6   MOLECULE: UNCHARACTERIZED PROTEIN;                                   
25098:  sv3x-A  4.0  7.2  129   611    8   MOLECULE: LEUKOTRIENE A-4 HYDROLASE-LIKE PROTEIN;                    
25099:  ndh9-A  4.0 24.5  106   458    4   MOLECULE: GLYCEROL-3-PHOSPHATE ACYLTRANSFERASE, CHLOROPLAST          
25100:  qs8k-A  4.0 15.0  150   474    7   MOLECULE: MFS DOMAIN-CONTAINING PROTEIN;                             
25101:  uma2-A  4.0 15.8   80   122   10   MOLECULE: UNCHARACTERIZED PROTEIN;                                   
25102:  aak2-A  4.0 15.1  113   403    4   MOLECULE: FRE7P;                                                     
25103:  p1pc-A  4.0 12.4   83   750    7   MOLECULE: UNCHARACTERIZED PROTEIN;                                   
25104:  fni3-A  4.0 17.6  127   502    9   MOLECULE: MYOCILIN;                                                  
25105:  rc6a-A  4.0 17.0  113   507    4   MOLECULE: RNA POLYMERASE I-SPECIFIC TRANSCRIPTION INITIATIO          
25106:  t2sx-A  4.0  9.3  151   287    5   MOLECULE: UNCHARACTERIZED PROTEIN;                                   
25107:  k4yl-A  4.0 17.8  103   244    8   MOLECULE: RING-TYPE DOMAIN-CONTAINING PROTEIN;                       
25108:  gc8s-A  4.0 13.9  119   417   13   MOLECULE: OS03G0454100 PROTEIN;                                      
25109:  cnb9-A  4.0 13.3   67    83    4   MOLECULE: UNCHARACTERIZED PROTEIN;                                   
25110:  wbe3-A  4.0 13.6  144   901    9   MOLECULE: NB-ARC DOMAIN CONTAINING PROTEIN, EXPRESSED;               
25111:  fn0v-A  4.0  5.0   97   138    5   MOLECULE: PROTEIN FAM136A;                                           
25112:  t9sw-A  4.0 33.8  168  1060    3   MOLECULE: SIMILAR TO RIKEN CDNA 4931406P16;                          
25113:  vrs3-A  4.0  5.0   62    62    5   MOLECULE: UNCHARACTERIZED PROTEIN;                                   
25114:  ylw7-A  4.0  2.1   48    77   13   MOLECULE: PROBABLE PROTEIN-EXPORT MEMBRANE PROTEIN SECG;             
25115:  co6b-A  4.0 18.5  130   368    9   MOLECULE: ENDOPHILIN-A2;                                             
25116:  ajy9-A  4.0 13.6  154   460    5   MOLECULE: G-PROTEIN COUPLED RECEPTOR 22;                             
25117:  yd7m-A  4.0 29.2  113   766   15   MOLECULE: EMILIN-3;                                                  
25118:  r1bh-A  4.0 10.4   90  1046    8   MOLECULE: HYPOTHETICAL_PROTEIN_-_CONSERVED;                          
25119:  u9jv-A  4.0 21.2   69  1055    6   MOLECULE: UBIQUITIN CARBOXYL-TERMINAL HYDROLASE 25;                  
25120:  gqr6-A  4.0 23.1  150   551    8   MOLECULE: ZGC:154077;                                                
25121:  hks5-A  4.0  5.2  144   491    6   MOLECULE: UNCHARACTERIZED TRANSPORTER C1529.01;                      
25122:  vag9-A  4.0 14.0  124   945    9   MOLECULE: UNCHARACTERIZED PROTEIN;                                   
25123:  eyg9-A  4.0  5.3  106   505    7   MOLECULE: NEURONAL ACETYLCHOLINE RECEPTOR SUBUNIT ALPHA-3;           
25124:  u2hb-A  4.0 13.9  106   374   11   MOLECULE: PAIRED AMPHIPATHIC HELIX SIN3-LIKE PROTEIN;                
25125:  s6nu-A  4.0 34.4  149   649    6   MOLECULE: LEUCINE-RICH REPEAT TRANSMEMBRANE PROTEIN FLRT3;           
25126:  qu1k-A  4.0 13.6  103   317    7   MOLECULE: AT5G65120;                                                 
25127:  hl5r-A  4.0 14.3  171   746    6   MOLECULE: CULLIN-LIKE PROTEIN;                                       
25128:  moy6-A  4.0 25.0  155   569    6   MOLECULE: PROTEIN KINASE FAMILY PROTEIN;                             
25129:  ofy8-A  4.0 23.2  196  1029    7   MOLECULE: PROTEIN STABILIZED1;                                       
25130:  zgf8-A  4.0  9.5  101   259    7   MOLECULE: 14-3-3-LIKE PROTEIN GF14 OMEGA;                            
25131:  s7df-A  4.0 32.0  125   755    4   MOLECULE: LIM DOMAIN AND ACTIN-BINDING PROTEIN 1;                    
25132:  i9je-A  4.0 11.6   64   304    2   MOLECULE: RRM DOMAIN-CONTAINING PROTEIN;                             
25133:  m2fx-A  4.0 40.6  127  1172    6   MOLECULE: STRUCTURAL MAINTENANCE OF CHROMOSOMES PROTEIN 2;           
25134:  h6ga-A  4.0 23.8  205   771    9   MOLECULE: U-BOX DOMAIN-CONTAINING PROTEIN 6;                         
25135:  hxg1-A  4.0 28.6  155   524   11   MOLECULE: BRIDGING INTEGRATOR 2B;                                    
25136:  fuo0-A  4.0 24.4  159   707    7   MOLECULE: DCC-INTERACTING PROTEIN 13-ALPHA;                          
25137:  rn8c-A  4.0  8.3  137   489    7   MOLECULE: SOLUTE CARRIER FAMILY 2 MEMBER 1B;                         
25138:  ain3-A  4.0 12.0   96   233    6   MOLECULE: GLUTATHIONE S-TRANSFERASE, N-TERMINAL DOMAIN CONT          
25139:  prl4-A  4.0  6.4   66   164    6   MOLECULE: UNCHARACTERIZED PROTEIN;                                   
25140:  y9kc-A  4.0 16.0  115   293    5   MOLECULE: PRESAN DOMAIN-CONTAINING PROTEIN;                          
25141:  qqm9-A  4.0  8.2   75   427    7   MOLECULE: MANNOSYL-GLYCOPROTEIN ENDO-BETA-N-ACETYLGLUCOSAMI          
25142:  swa5-A  4.0 28.2  170   919    7   MOLECULE: NUCLEAR PORE COMPLEX PROTEIN;                              
25143:  svy9-A  4.0 16.3  101   247    7   MOLECULE: 14-3-3-LIKE PROTEIN B;                                     
25144:  lk1w-A  4.0 42.6  103   276    7   MOLECULE: PUTATIVE VACUOLAR ATP SYNTHASE SUBUNIT D;                  
25145:  xm7a-A  4.0 15.9  114   433    4   MOLECULE: UNCHARACTERIZED PROTEIN;                                   
25146:  cg0q-A  4.0 15.6   68   134    6   MOLECULE: OS06G0184733 PROTEIN;                                      
25147:  pzb1-A  4.0  4.1  124   224    8   MOLECULE: UNCHARACTERIZED PROTEIN;                                   
25148:  x5en-A  4.0  3.8  194  1698    7   MOLECULE: PROTEIN DOPEY;                                             
25149:  rkj3-A  4.0 35.7  148  1006    5   MOLECULE: PUTATIVE THAUMATIN DOMAIN FAMILY PROTEIN;                  
25150:  uz3y-A  4.0 12.2  143   406    5   MOLECULE: GUSTATORY RECEPTOR FOR SUGAR TASTE 64B;                    
25151:  fa2h-A  4.0  7.9   80   186    8   MOLECULE: UNCHARACTERIZED PROTEIN;                                   
25152:  pe1o-A  4.0  9.6   79   183    8   MOLECULE: UNCHARACTERIZED PROTEIN;                                   
25153:  heu4-A  4.0 20.8  141   247    7   MOLECULE: STE24 ENDOPEPTIDASE;                                       
25154:  v3lx-A  4.0 10.3  109   249    7   MOLECULE: PROTEASOME ACTIVATOR COMPLEX SUBUNIT 1;                    
25155:  lw7o-A  4.0 12.4  101   338    7   MOLECULE: OS04G0564000 PROTEIN;                                      
25156:  gft5-A  4.0 11.6  105  2226    8   MOLECULE: HISTONE-LYSINE N-METHYLTRANSFERASE ASH1;                   
25157:  z3za-A  4.0  9.5  185   562    9   MOLECULE: LD08641P;                                                  
25158:  tdr0-A  4.0 23.8  152   401    7   MOLECULE: PROSTAGLANDIN E2 RECEPTOR EP3 SUBTYPE;                     
25159:  p6ma-A  4.0  2.6   60    85    5   MOLECULE: EXOCRINE GLAND SECRETED PEPTIDE 16;                        
25160:  ffi9-A  4.0 17.8  130   559    8   MOLECULE: LYSOPHOSPHOLIPID ACYLTRANSFERASE LPEAT2;                   
25161:  wn4f-A  4.0  7.3  148   331    5   MOLECULE: SERPENTINE RECEPTOR, CLASS H;                              
25162:  wa8n-A  4.0 19.8  128   810    9   MOLECULE: TRANSMEMBRANE GTPASE MARF;                                 
25163:  ne5s-A  4.0 20.9  159   676    5   MOLECULE: ABC TRANSPORTER DOMAIN-CONTAINING PROTEIN;                 
25164:  rt3o-A  4.0  2.9   64   425    6   MOLECULE: LD05321P;                                                  
25165:  ko9c-A  4.0 14.9   72   215    8   MOLECULE: UNCHARACTERIZED PROTEIN;                                   
25166:  fh1m-A  4.0  9.4   90   270   12   MOLECULE: IMMUNOGLOBULIN LIGHT 4 VARIABLE 8;                         
25167:  vbl8-A  4.0 22.8  115   200    3   MOLECULE: MEDIATOR OF RNA POLYMERASE II TRANSCRIPTION SUBUN          
25168:  x0ew-A  4.0  5.0  105   456    6   MOLECULE: ACETYLCHOLINE RECEPTOR SUBUNIT ALPHA;                      
25169:  z2ww-A  4.0 17.5  170   589    5   MOLECULE: RBR-TYPE E3 UBIQUITIN TRANSFERASE;                         
25170:  x1ke-A  4.0 12.2   86   402   10   MOLECULE: SI:CH211-194M7.3;                                          
25171:  cvm3-A  4.0 26.9  237   905    7   MOLECULE: PPR_LONG DOMAIN-CONTAINING PROTEIN;                        
25172:  n4ug-A  4.0  5.5  135   310    4   MOLECULE: VOMERONASAL TYPE-1 RECEPTOR 47;                            
25173:  yhn2-A  4.0 32.7  117  1328    5   MOLECULE: PROTEIN TURTLE HOMOLOG B;                                  
25174:  z5nd-A  4.0  3.9   66    92    2   MOLECULE: UNCHARACTERIZED PROTEIN;                                   
25175:  o4db-A  4.0 14.1  103   648    7   MOLECULE: NB-ARC DOMAIN-CONTAINING PROTEIN;                          
25176:  epl2-A  4.0 21.5  117   285    6   MOLECULE: TRANSMEMBRANE PROTEIN DDB_G0269096;                        
25177:  ym0f-A  4.0  4.6   75   119    5   MOLECULE: PROTEIN FATTY ACID EXPORT 6;                               
25178:  n3xo-A  4.0 18.0  170   716    9   MOLECULE: NUCLEAR PORE COMPLEX PROTEIN NUP85;                        
25179:  tc4h-A  4.0 12.0  155  1675    5   MOLECULE: ALPHA/BETA-HYDROLASES SUPERFAMILY PROTEIN;                 
25180:  x8mh-A  4.0 16.4  128   258    6   MOLECULE: CLAUDIN;                                                   
25181:  d4iy-A  4.0 15.8  107   447    7   MOLECULE: SERYL-TRNA SYNTHETASE;                                     
25182:  j3ma-A  4.0 19.7  135   617   10   MOLECULE: SIGNAL RECOGNITION PARTICLE SUBUNIT SRP68;                 
25183:  uwr5-A  4.0  4.6  108   316    6   MOLECULE: S-ACYLTRANSFERASE;                                         
25184:  rw1y-A  4.0  6.2   56  1008   11   MOLECULE: TUDOR/PWWP/MBT SUPERFAMILY PROTEIN;                        
25185:  qz1u-A  4.0 27.5  237   607    8   MOLECULE: UNCHARACTERIZED PROTEIN;                                   
25186:  z8rl-A  4.0  5.6  145   572    6   MOLECULE: UNCHARACTERIZED PROTEIN, ISOFORM G;                        
25187:  o5vv-A  4.0  8.7  150   924    7   MOLECULE: UNCHARACTERIZED PROTEIN;                                   
25188:  ob4h-A  4.0 21.2  133  1101    7   MOLECULE: LEUCINE RICH REPEAT FAMILY PROTEIN, EXPRESSED;             
25189:  fsn3-A  4.0  9.3   98   256    9   MOLECULE: 14-3-3-LIKE PROTEIN;                                       
25190:  z4sa-A  4.0 15.9  104   387    6   MOLECULE: PROBABLE E3 UBIQUITIN-PROTEIN LIGASE TRIML2;               
25191:  jwz2-A  4.0 14.9  148   867    7   MOLECULE: SMK-1 DOMAIN-CONTAINING PROTEIN;                           
25192:  toc7-A  4.0 20.7  119   347   13   MOLECULE: SENSOR PROTEIN VRAS;                                       
25193:  mw2y-A  4.0 15.1  100   357    3   MOLECULE: SUN DOMAIN-CONTAINING PROTEIN 3;                           
25194:  t8ff-A  4.0 10.7  105   234    6   MOLECULE: SYNAPTOGYRIN-4;                                            
25195:  ax8y-A  4.0 14.1   89   215    8   MOLECULE: CASP-LIKE PROTEIN 1E1;                                     
25196:  p1yj-A  4.0 27.1  176   909    5   MOLECULE: ANOCTAMIN;                                                 
25197:  y2jt-A  4.0 29.1  112   714    4   MOLECULE: UNCHARACTERIZED PROTEIN;                                   
25198:  me9k-A  4.0 19.0  117   543    5   MOLECULE: L-GLUTAMATE GAMMA-SEMIALDEHYDE DEHYDROGENASE;              
25199:  dv8h-A  4.0  7.2   84   681    7   MOLECULE: SERINE HYDROXYMETHYLTRANSFERASE;                           
25200:  hdx5-A  4.0  4.6  137   557    7   MOLECULE: MFS DOMAIN-CONTAINING PROTEIN;                             
25201:  fz1b-A  4.0  7.3   80    87    5   MOLECULE: UNCHARACTERIZED PROTEIN;                                   
25202:  f4jb-A  4.0 22.5  171  1014    6   MOLECULE: PHOSPHATIDYLINOSITOL-4-PHOSPHATE 5-KINASE-LIKE, P          
25203:  j1zu-A  4.0 16.6  108  1207    6   MOLECULE: SFI1 CENTRIN-BINDING PROTEIN;                              
25204:  j7nd-A  4.0 30.2  172  1142    8   MOLECULE: POTASSIUM CHANNEL SUBFAMILY T MEMBER 2;                    
25205:  uca4-A  4.0 40.4  108   574    9   MOLECULE: WPP DOMAIN-ASSOCIATED PROTEIN;                             
25206:  r2lo-A  4.0 15.8  160  1130    8   MOLECULE: HYPOTHETICAL_PROTEIN_-_CONSERVED;                          
25207:  mj5z-A  4.0  7.1  169   989    8   MOLECULE: AP-2 COMPLEX SUBUNIT ALPHA-2;                              
25208:  e1ls-A  4.0 13.5  163  1017    7   MOLECULE: RHO-GTPASE-ACTIVATING PROTEIN LRG1;                        
25209:  qaw7-A  4.0  4.5  147   461   10   MOLECULE: SOLUTE CARRIER FAMILY 46 MEMBER 3;                         
25210:  g6zo-A  4.0 24.4  163   576    8   MOLECULE: DYW_DEAMINASE DOMAIN-CONTAINING PROTEIN;                   
25211:  jl1m-A  4.0 38.9  110   667    5   MOLECULE: E3 UBIQUITIN-PROTEIN LIGASE MIDLINE-1;                     
25212:  dqo7-A  4.0 35.3  167   716    4   MOLECULE: DAXX;                                                      
25213:  do1w-A  4.0  8.5   86   129    6   MOLECULE: PREFOLDIN SUBUNIT 4;                                       
25214:  bvu9-A  4.0 41.5  148  1500    6   MOLECULE: HOST CELL FACTOR;                                          
25215:  ycc8-A  4.0  7.6  132   233    8   MOLECULE: UNCHARACTERIZED PROTEIN;                                   
25216:  w5za-A  4.0 12.5  118   240    5   MOLECULE: FIBER PROTEIN FB34;                                        
25217:  qta6-A  4.0 15.8  120   454    8   MOLECULE: OS07G0514600 PROTEIN;                                      
25218:  vb3d-A  4.0 46.4  124  1337   12   MOLECULE: NUCLEOPORIN POM152;                                        
25219:  eb6u-A  4.0  6.0   87   218    7   MOLECULE: AT21490P;                                                  
25220:  wig9-A  4.0  7.3   72    91    6   MOLECULE: UNCHARACTERIZED PROTEIN;                                   
25221:  wi5n-A  4.0  6.9  148   423    9   MOLECULE: PENTATRICOPEPTIDE REPEAT-CONTAINING PROTEIN MITOC          
25222:  lgo5-A  4.0 20.2  116   364   13   MOLECULE: PROTEIN-SERINE/THREONINE KINASE;                           
25223:  rq0z-A  4.0  6.9   76   108    4   MOLECULE: UNCHARACTERIZED PROTEIN;                                   
25224:  r0em-A  4.0 22.4  175  1118    7   MOLECULE: DIACYLGLYCEROL KINASE;                                     
25225:  qhs6-A  4.0  4.5  117   261    5   MOLECULE: RIX1 COMPLEX COMPONENT;                                    
25226:  pk7s-A  4.0  5.8  195   517    7   MOLECULE: PENTATRICOPEPTIDE REPEAT-CONTAINING PROTEIN AT1G1          
25227:  ch6d-A  4.0 35.4  139   774    6   MOLECULE: C2H2 TYPE ZN-FINGER-CONTAINING PROTEIN;                    
25228:  oc1v-A  4.0  9.7   76   191    8   MOLECULE: TRANSMEMBRANE PROTEIN 220;                                 
25229:  l8ra-A  4.0 30.7  114  2548    5   MOLECULE: RNA EDITING ASSOCIATED HELICASE                            
25230:  lp4i-A  4.0  5.2  132   302    5   MOLECULE: VOMERONASAL TYPE-1 RECEPTOR 48;                            
25231:  yge2-A  4.0  3.1   88   162    2   MOLECULE: TRANSLOCATOR PROTEIN 2;                                    
25232:  tse4-A  4.0 26.9  221  1064   10   MOLECULE: ARM REPEAT SUPERFAMILY PROTEIN;                            
25233:  ueq6-A  4.0 10.3  172   442    9   MOLECULE: TETRATRICOPEPTIDE REPEAT-LIKE SUPERFAMILY PROTEIN          
25234:  h1wq-A  4.0 30.4  138   608    8   MOLECULE: UNCHARACTERIZED PROTEIN;                                   
25235:  t6rc-A  4.0  9.9   92   119    9   MOLECULE: PROBABLE PREFOLDIN SUBUNIT 6;                              
25236:  cs0b-A  4.0 10.2  129   168    5   MOLECULE: PYROGLUTAMYLATED RFAMIDE PEPTIDE RECEPTOR A;               
25237:  d9ev-A  4.0 12.6  109   318   11   MOLECULE: UNCHARACTERIZED PROTEIN C12C2.01C;                         
25238:  qwk4-A  4.0  5.8  121   320    4   MOLECULE: PYRROLINE-5-CARBOXYLATE REDUCTASE;                         
25239:  isl6-A  4.0 10.1   98   156    7   MOLECULE: ARACHIDONATE 5-LIPOXYGENASE-ACTIVATING PROTEIN;            
25240:  ve2j-A  4.0 16.0   99   850    7   MOLECULE: VOMERONASAL 2, RECEPTOR 69;                                
25241:  y9zq-A  4.0  3.9  102   141    5   MOLECULE: CASP-LIKE PROTEIN;                                         
25242:  d4kp-A  4.0 16.7  106   524    7   MOLECULE: LYSOPHOSPHOLIPID ACYLTRANSFERASE LPCAT4;                   
25243:  qx1r-A  4.0 15.0   86   310    3   MOLECULE: 26S PROTEASOME NON-ATPASE REGULATORY SUBUNIT 7 HO          
25244:  a6ln-A  4.0 13.2  127  1732    8   MOLECULE: FORMIN BNI1;                                               
25245:  tvw4-A  4.0 12.7   70    87    3   MOLECULE: UNCHARACTERIZED PROTEIN;                                   
25246:  cj1s-A  4.0 16.2   77   290    8   MOLECULE: UNCHARACTERIZED PROTEIN;                                   
25247:  ry0f-A  4.0 22.6  185   875    6   MOLECULE: T-COMPLEX_PROTEIN_11_-_PUTATIVE;                           
25248:  p6pw-A  4.0  6.7   94   104    7   MOLECULE: UNCHARACTERIZED PROTEIN;                                   
25249:  r0ti-A  4.0 18.3  138   750    8   MOLECULE: CELLULOSE SYNTHASE-LIKE PROTEIN H1;                        
25250:  r5iv-A  4.0  5.9   85   363    7   MOLECULE: DOUBLE-STRAND-SPECIFIC PAC1 RIBONUCLEASE;                  
25251:  m3ko-A  4.0 22.9   84   186    8   MOLECULE: HYPOTHETICAL_PROTEIN_-_CONSERVED;                          
25252:  it6e-A  4.0  7.5   98   268    6   MOLECULE: UNCHARACTERIZED PROTEIN;                                   
25253:  ag6x-A  4.0 17.3  114   649    6   MOLECULE: HEAT SHOCK PROTEIN 70;                                     
25254:  btx9-A  4.0  6.3  138   367    7   MOLECULE: OS09G0517100 PROTEIN;                                      
25255:  trb8-A  4.0 13.6   84   381    4   MOLECULE: PROTEIN COS8;                                              
25256:  n4fr-A  4.0 20.6  147   279    6   MOLECULE: UNCHARACTERIZED PROTEIN;                                   
25257:  w6sn-A  4.0  6.9   97   332    6   MOLECULE: UNCHARACTERIZED PROTEIN;                                   
25258:  d5jw-A  4.0  2.4   68   243    6   MOLECULE: AMPHIREGULIN;                                              
25259:  o9pt-A  4.0 12.7   57    68    9   MOLECULE: SMALL INTEGRAL MEMBRANE PROTEIN 10-LIKE PROTEIN 1          
25260:  pvp7-A  4.0  4.0   94   763   10   MOLECULE: UNCHARACTERIZED PROTEIN;                                   
25261:  fly5-A  4.0  3.7   92   154    5   MOLECULE: ZGC:153665;                                                
25262:  p4na-A  4.0  6.2  117   517    7   MOLECULE: ACETYLCHOLINE RECEPTOR SUBUNIT GAMMA;                      
25263:  c1yf-A  4.0  4.0   82   100    4   MOLECULE: UNCHARACTERIZED PROTEIN;                                   
25264:  mp9p-A  4.0  6.3  142   334    8   MOLECULE: VOMERONASAL TYPE-1 RECEPTOR;                               
25265:  y4vk-A  4.0  4.4  122   280    7   MOLECULE: SERPENTINE RECEPTOR, CLASS T;                              
25266:  rle2-A  4.0 16.2  157   520    4   MOLECULE: OS09G0371000 PROTEIN;                                      
25267:  vea4-A  4.0  2.9   70   333   10   MOLECULE: FIBRONECTIN TYPE-III DOMAIN-CONTAINING PROTEIN;            
25268:  r7xi-A  4.0 24.1  147   381    8   MOLECULE: E3 UBIQUITIN-PROTEIN LIGASE RNF13;                         
25269:  ova7-A  4.0 33.6  144   926    7   MOLECULE: NUCLEAR PORE COMPLEX PROTEIN NUP107;                       
25270:  zbm9-A  4.0 18.9  137   732    5   MOLECULE: G_PROTEIN_RECEP_F3_4 DOMAIN-CONTAINING PROTEIN;            
25271:  ge1b-A  4.0 17.4  123   370    7   MOLECULE: UNCHARACTERIZED PROTEIN;                                   
25272:  s8rx-A  4.0  7.9   88   150    2   MOLECULE: LEUKOTRIENE C4 SYNTHASE;                                   
25273:  c5ia-A  4.0 12.5   95   628    9   MOLECULE: OS04G0497900 PROTEIN;                                      
25274:  hyg5-A  4.0  7.6  117  1040    7   MOLECULE: UNCHARACTERIZED ATP-DEPENDENT HELICASE C23E6.02;           
25275:  edg8-A  4.0 12.9  231   540   10   MOLECULE: UNCHARACTERIZED PROTEIN;                                   
25276:  ls7b-A  4.0 28.2  226  1136    4   MOLECULE: UNCHARACTERIZED PROTEIN;                                   
25277:  uw2o-A  4.0 16.8  102   746    9   MOLECULE: EXOCYST COMPLEX COMPONENT 3-LIKE PROTEIN;                  
25278:  m7tb-A  4.0 22.3  139  1279    5   MOLECULE: MYOSIN MOTOR DOMAIN-CONTAINING PROTEIN;                    
25279:  r4pa-A  4.0 20.7  124   498    5   MOLECULE: ATPASE RAVA;                                               
25280:  x0uk-A  4.0  3.2   44   166    7   MOLECULE: UNCHARACTERIZED PROTEIN;                                   
25281:  ttq2-A  4.0 20.2  155   455    4   MOLECULE: UNCHARACTERIZED PROTEIN;                                   
25282:  gbm0-A  4.0 13.3   86   197    5   MOLECULE: OS01G0966200 PROTEIN;                                      
25283:  qxu5-A  4.0 15.5   96   245   10   MOLECULE: NUCLEAR TRANSCRIPTION FACTOR Y SUBUNIT C-2;                
25284:  ftu0-A  4.0 15.9  113   416    4   MOLECULE: PROTEIN LAZY 1;                                            
25285:  uk6w-A  4.0  7.8  126   279   11   MOLECULE: PROTEASOME ACTIVATOR 28 SUBUNIT BETA, PUTATIVE;            
25286:  bh6v-A  4.0  5.2  121   310    7   MOLECULE: UNCHARACTERIZED PROTEIN;                                   
25287:  mtr3-A  4.0  4.7  120   334    6   MOLECULE: UNCHARACTERIZED PROTEIN;                                   
25288:  nkp4-A  4.0  5.8   80   100    6   MOLECULE: PROTEIN KINASE DOMAIN-CONTAINING PROTEIN;                  
25289:  ipv8-A  4.0  6.4   72    86    7   MOLECULE: MITOCHONDRIAL IMPORT INNER MEMBRANE TRANSLOCASE S          
25290:  hj6b-A  4.0  6.5   89   110    8   MOLECULE: UNCHARACTERIZED PROTEIN YBR027C;                           
25291:  toa5-A  4.0 21.7  118   586    7   MOLECULE: DIACYLGLYCEROL KINASE (ATP);                               
25292:  yjh9-A  4.0  6.4   72    86    7   MOLECULE: MITOCHONDRIAL IMPORT INNER MEMBRANE TRANSLOCASE S          
25293:  qp0b-A  4.0 19.6  185   881    7   MOLECULE: PROTEIN VACUOLELESS1;                                      
25294:  ax2d-A  4.0 19.5  173   671    6   MOLECULE: GH26628P;                                                  
25295:  ru1o-A  4.0  9.3   96   257    7   MOLECULE: 14-3-3-LIKE PROTEIN GF14 NU;                               
25296:  yi2q-A  4.0 25.1  106   278    9   MOLECULE: INHIBITOR OF GROWTH PROTEIN;                               
25297:  mjx7-A  4.0 11.2  134   261    6   MOLECULE: UNCHARACTERIZED PROTEIN;                                   
25298:  ogd7-A  4.0  4.2   64   158    5   MOLECULE: UNCHARACTERIZED PROTEIN;                                   
25299:  mvs9-A  4.0  8.3   69   106    3   MOLECULE: AQUAPORIN TIP4-1;                                          
25300:  kf8w-A  4.0  3.5   55    85   13   MOLECULE: UNCHARACTERIZED MEMBRANE PROTEIN C2F3.18C;                 
25301:  uyr9-A  4.0 14.6  188   669    9   MOLECULE: MFS DOMAIN-CONTAINING PROTEIN;                             
25302:  lv1b-A  4.0  5.1  101   163    6   MOLECULE: AT2G32280;                                                 
25303:  a7ov-A  4.0 18.0  184   376    7   MOLECULE: HOMEOBOX PROTEIN EXTRADENTICLE;                            
25304:  c3io-A  4.0 17.9   96   284   10   MOLECULE: GLUTAREDOXIN DOMAIN-CONTAINING PROTEIN;                    
25305:  r2oq-A  4.0  4.7  128   302    6   MOLECULE: VOMERONASAL TYPE-1 RECEPTOR;                               
25306:  tkv8-A  4.0  3.9   73   126    7   MOLECULE: UNCHARACTERIZED PROTEIN;                                   
25307:  ofn6-A  4.0  5.4   68    95    9   MOLECULE: VESICLE TRANSPORT V-SNARE 12;                              
25308:  voc0-A  4.0 12.4  108   640   11   MOLECULE: PHOSPHOENOLPYRUVATE CARBOXYKINASE [GTP], MITOCHON          
25309:  gix6-A  4.0 25.2  131  1112   11   MOLECULE: WD REPEAT AND HMG-BOX DNA-BINDING PROTEIN 1;               
25310:  cn4j-A  4.0  5.9   93   242   11   MOLECULE: SERINE/THREONINE-PROTEIN KINASE RUNKEL;                    
25311:  jjk9-A  4.0  5.1  130   485    7   MOLECULE: OLFACTOMEDIN 1B;                                           
25312:  rc3m-A  4.0 36.7  164  1061    9   MOLECULE: TRANSCRIPTION FACTOR GTE10;                                
25313:  tfx9-A  4.0 10.7   87   228    1   MOLECULE: GLUTATHIONE S-TRANSFERASE GST 38;                          
25314:  k3zj-A  4.0 11.2   87   966    9   MOLECULE: POLYCYSTIN 2, TRANSIENT RECEPTOR POTENTIAL CATION          
25315:  wj5w-A  4.0 25.9  114   371    6   MOLECULE: PEPTIDYL-PROLYL CIS-TRANS ISOMERASE CPR6;                  
25316:  x7yc-A  4.0  4.0   68   115    9   MOLECULE: OS11G0685100 PROTEIN;                                      
25317:  m6qa-A  4.0  3.6   95   323    4   MOLECULE: AIG1-TYPE G DOMAIN-CONTAINING PROTEIN;                     
25318:  qg0g-A  4.0  6.5   99   506    6   MOLECULE: DNA POLYMERASE TYPE-X FAMILY PROTEIN POL4;                 
25319:  jq0g-A  4.0 25.0  113   337    7   MOLECULE: OS08G0107100 PROTEIN;                                      
25320:  ca9g-A  4.0 22.7  193  1970    9   MOLECULE: CONSERVED OLIGOMERIC GOLGI COMPLEX SUBUNIT 1;              
25321:  lp9n-A  4.0 27.3  142  1002    9   MOLECULE: KINESIN, PUTATIVE;                                         
25322:  xuz2-A  4.0  6.4   82   118    7   MOLECULE: UPF0058 PROTEIN MJ1132;                                    
25323:  r1jw-A  4.0  5.9   86   633    8   MOLECULE: PROTEIN KINASE, PUTATIVE;                                  
25324:  qs5g-A  4.0  3.0   57    71    5   MOLECULE: UNCHARACTERIZED PROTEIN;                                   
25325:  x7lg-A  4.0 30.0  111   475    6   MOLECULE: SHNI-TPR DOMAIN-CONTAINING PROTEIN;                        
25326:  n4cx-A  4.0  4.1   96   253    3   MOLECULE: TETRASPANIN-11;                                            
25327:  u0ss-A  4.0 26.5  177   505    7   MOLECULE: T-CELL ACTIVATION INHIBITOR, MITOCHONDRIAL;                
25328:  f1hv-A  4.0  5.4  144   337    8   MOLECULE: 2-OXOGLUTARATE RECEPTOR 1;                                 
25329:  rb1k-A  4.0  5.3   76    88   11   MOLECULE: HYPOTHETICAL_PROTEIN_-_CONSERVED;                          
25330:  d7dp-A  4.0  9.8   78   298    9   MOLECULE: ATP SYNTHASE SUBUNIT GAMMA, MITOCHONDRIAL;                 
25331:  bkb4-A  4.0  3.9   93   930   14   MOLECULE: EUKARYOTIC TRANSLATION INITIATION FACTOR 3 SUBUNI          
25332:  b4co-A  4.0  8.3  120   525    8   MOLECULE: AMINO ACID PERMEASE;                                       
25333:  gju1-A  4.0 22.3  130   863    4   MOLECULE: UNCHARACTERIZED PROTEIN;                                   
25334:  z9mf-A  4.0  8.4  127  1384   10   MOLECULE: CARMIL3;                                                   
25335:  r9jz-A  4.0 17.2  100   677    9   MOLECULE: GLUTAMINE--FRUCTOSE-6-PHOSPHATE TRANSAMINASE (ISO          
25336:  dpb1-A  4.0 23.4   97   323    4   MOLECULE: FI19525P1;                                                 
25337:  lsz3-A  4.0 15.8  126  1400   12   MOLECULE: HISTONE-LYSINE N-METHYLTRANSFERASE 2B;                     
25338:  edm0-A  4.0 13.8   80   128    6   MOLECULE: GEO10158P1;                                                
25339:  wyx5-A  4.0 26.6   88   146    8   MOLECULE: UNCHARACTERIZED PROTEIN;                                   
25340:  u3lu-A  4.0 18.7  154   454    5   MOLECULE: S-ACYLTRANSFERASE;                                         
25341:  c2vb-A  4.0  8.6  115   641    3   MOLECULE: MAJOR HEAT SHOCK 70 KDA PROTEIN BB;                        
25342:  gn2u-A  4.0  8.4  148   546    3   MOLECULE: HGT7P;                                                     
25343:  o3lx-A  4.0  6.6   90   178    7   MOLECULE: UNCHARACTERIZED PROTEIN;                                   
25344:  ng3s-A  4.0  9.3   90   555   11   MOLECULE: AT4G14840;                                                 
25345:  mrr4-A  4.0  3.2   71   204   13   MOLECULE: UNCHARACTERIZED PROTEIN;                                   
25346:  hbi4-A  4.0 13.9   97   599    6   MOLECULE: PUTATIVE AGC PROTEIN KINASE FAMILY PROTEIN;                
25347:  ou8q-A  4.0  6.2  131   849    8   MOLECULE: PREDICTED GENE 14496;                                      
25348:  b6ia-A  4.0 21.8  108   589    4   MOLECULE: MITOCHONDRIAL INNER MEMBRANE PROTEIN OXA1, PUTATI          
25349:  qt0f-A  4.0 10.0   94   137    7   MOLECULE: UNCHARACTERIZED PROTEIN;                                   
25350:  p0cn-A  4.0 14.4  170   894    6   MOLECULE: LD25692P;                                                  
25351:  o1cq-A  4.0  5.0   58   121    3   MOLECULE: UNCHARACTERIZED PROTEIN;                                   
25352:  oz7a-A  4.0 11.0  150   614    8   MOLECULE: PROBABLE PECTINESTERASE/PECTINESTERASE INHIBITOR           
25353:  tji5-A  4.0  6.5   91   152    5   MOLECULE: GLUTATHIONE TRANSFERASE;                                   
25354:  wl8c-A  4.0 14.0  111   162   12   MOLECULE: UNCHARACTERIZED PROTEIN;                                   
25355:  gtg6-A  4.0 17.2  198   443    9   MOLECULE: CLATHRIN HEAVY CHAIN 2;                                    
25356:  d3ye-A  4.0 19.7  210   510    5   MOLECULE: SERINE/THREONINE PROTEIN PHOSPHATASE 2A REGULATOR          
25357:  opn2-A  4.0 16.0  126   300    6   MOLECULE: PROTEIN CANDIDATE G-PROTEIN COUPLED RECEPTOR 2;            
25358:  or1i-A  4.0  6.2  143   540    4   MOLECULE: AMINO ACID TRANSPORTER AVT1B;                              
25359:  w2fi-A  4.0 15.1  162   457    8   MOLECULE: MAJOR_FACILITATOR_SUPERFAMILY_-_PUTATIVE;                  
25360:  ng0e-A  4.0 22.4   94   415    9   MOLECULE: OS10G0425400 PROTEIN;                                      
25361:  p7sy-A  4.0  8.7   97   211   11   MOLECULE: PROTEIN YFDX;                                              
25362:  ze0f-A  4.0  8.3   89   296    3   MOLECULE: AT2G18860;                                                 
25363:  dia2-A  4.0 13.0   57   138   11   MOLECULE: OS09G0250300 PROTEIN;                                      
25364:  rw2w-A  4.0  3.9   94   395    7   MOLECULE: MAGNESIUM TRANSPORTER;                                     
25365:  oin7-A  4.0 12.6  177   462    5   MOLECULE: J DOMAIN-CONTAINING PROTEIN;                               
25366:  snr9-A  4.0 20.9  186  1246    5   MOLECULE: UNCHARACTERIZED PROTEIN;                                   
25367:  tvl7-A  4.0 32.2  193  1133    9   MOLECULE: EXPORTIN-4;                                                
25368:  lue5-A  4.0  3.5  107   181    7   MOLECULE: TRANSMEMBRANE PROTEIN 47;                                  
25369:  i9th-A  4.0  3.7   98   196    8   MOLECULE: CASP-LIKE PROTEIN;                                         
25370:  d4fa-A  4.0 16.5  168   413   12   MOLECULE: PRE-RRNA-PROCESSING PROTEIN IPI1;                          
25371:  ea9a-A  4.0  9.6   98   257    8   MOLECULE: 14-3-3-LIKE PROTEIN GF14-G;                                
25372:  f4st-A  4.0  4.2   84   127    2   MOLECULE: UNCHARACTERIZED PROTEIN;                                   
25373:  ldl7-A  4.0 12.4  129  1009    6   MOLECULE: HELICASE-LIKE TRANSCRIPTION FACTOR;                        
25374:  b5ei-A  4.0  7.9   73   835   11   MOLECULE: PROBABLE VACUOLAR PROTEIN SORTING-ASSOCIATED PROT          
25375:  a1ex-A  4.0  3.7   95   129    7   MOLECULE: UNCHARACTERIZED PROTEIN;                                   
25376:  pj0e-A  4.0  6.1   76   135   12   MOLECULE: UNCHARACTERIZED PROTEIN;                                   
25377:  xh7w-A  4.0 24.3  165   579    7   MOLECULE: GLYPICAN-3;                                                
25378:  ez0x-A  4.0 29.2  235   706    4   MOLECULE: ARM REPEAT SUPERFAMILY PROTEIN;                            
25379:  uc4b-A  4.0 35.1  160  1791    8   MOLECULE: PAPPALYSIN-2;                                              
25380:  a6zf-A  4.0 10.1  141  1018    9   MOLECULE: BTB/POZ DOMAIN-CONTAINING PROTEIN;                         
25381:  pnp5-A  4.0 24.3  134   281    7   MOLECULE: VERY-LONG-CHAIN (3R)-3-HYDROXYACYL-COA DEHYDRATAS          
25382:  fuh6-A  4.0 27.5   92   206    4   MOLECULE: OS08G0337500 PROTEIN;                                      
25383:  p3eq-A  4.0 31.3  181   847    8   MOLECULE: KLRAQ DOMAIN-CONTAINING PROTEIN;                           
25384:  r1iw-A  4.0 28.8  146   352    8   MOLECULE: ENDOPHILIN-A1;                                             
25385:  vo5x-A  4.0 14.3  142  1079    4   MOLECULE: ALPHA-MANNOSIDASE C;                                       
25386:  usq0-A  4.0 33.6  132   835    3   MOLECULE: PROTEIN BICAUDAL D HOMOLOG 1;                              
25387:  a8fj-A  4.0  9.3   90   167   11   MOLECULE: BACTERIAL NON-HEME FERRITIN-LIKE PROTEIN;                  
25388:  lfc9-A  4.0  6.0   75   117    5   MOLECULE: EXOCRINE GLAND SECRETED PEPTIDE 4;                         
25389:  c1ru-A  4.0 27.6   84   918   13   MOLECULE: VACUOLAR MEMBRANE PROTEIN PEP3;                            
25390:  bg7j-A  4.0 20.7  157   587    5   MOLECULE: VESICULAR GLUTAMATE TRANSPORTER 2.2;                       
25391:  fzi3-A  4.0 32.2  143  1280    5   MOLECULE: ADHESION G-PROTEIN COUPLED RECEPTOR G4;                    
25392:  b4cw-A  4.0 41.1  116   326    3   MOLECULE: CHAIN LENGTH DETERMINANT PROTEIN;                          
25393:  l5lx-A  4.0 20.7  205  1913   10   MOLECULE: UNCHARACTERIZED PROTEIN;                                   
25394:  mg2p-A  4.0  7.1   64    85    6   MOLECULE: UNCHARACTERIZED PROTEIN;                                   
25395:  ryl8-A  4.0 41.6  133   724    7   MOLECULE: UNCHARACTERIZED PROTEIN;                                   
25396:  j1ng-A  4.0 26.0  127   368    9   MOLECULE: DNA-DIRECTED RNA POLYMERASE II SUBUNIT GRINL1A;            
25397:  rux7-A  4.0 19.0  128   562    5   MOLECULE: PECTINESTERASE;                                            
25398:  a1ea-A  4.0  6.5  113   474    5   MOLECULE: NEURONAL ACETYLCHOLINE RECEPTOR SUBUNIT EAT-2;             
25399:  em5m-A  4.0  8.4  116   494    6   MOLECULE: CHOLINERGIC RECEPTOR, NICOTINIC, BETA 5A;                  
25400:  obe6-A  4.0 23.6  112   354   12   MOLECULE: TALIN ROD DOMAIN-CONTAINING 1;                             
25401:  gbh1-A  4.0 20.6  159   459   11   MOLECULE: PROTON-COUPLED FOLATE TRANSPORTER;                         
25402:  zl2e-A  4.0  6.1  133   233    6   MOLECULE: UNCHARACTERIZED PROTEIN;                                   
25403:  pf2w-A  4.0 12.6   90   173    2   MOLECULE: PROTEIN YOP1;                                              
25404:  vo8a-A  4.0 33.0  176   789    3   MOLECULE: MEDIATOR OF RNA POLYMERASE II TRANSCRIPTION SUBUN          
25405:  d3bo-A  4.0 21.5  104   666    6   MOLECULE: AT5G50310/MXI22_1;                                         
25406:  fv9k-A  4.0 28.1   92   535    9   MOLECULE: WD_REPEATS_REGION DOMAIN-CONTAINING PROTEIN;               
25407:  ra1z-A  4.0 14.8  101   104   10   MOLECULE: UNCHARACTERIZED PROTEIN;                                   
25408:  oa2g-A  4.0 16.7   79   112    4   MOLECULE: OS06G0366166 PROTEIN;                                      
25409:  cs6b-A  4.0 18.2  147   438    4   MOLECULE: PROTEIN-PROTEIN INTERACTION REGULATOR FAMILY PROT          
25410:  vf9i-A  4.0  5.0   63    68   11   MOLECULE: UNCHARACTERIZED PROTEIN YOR011W-A;                         
25411:  zpb8-A  4.0 24.0  138   551    9   MOLECULE: C-TYPE LECTIN;                                             
25412:  ml0l-A  4.0 25.7  129   617    7   MOLECULE: LD02310P;                                                  
25413:  ri4m-A  4.0 16.3   99   424    6   MOLECULE: DUF89 DOMAIN-CONTAINING PROTEIN;                           
25414:  auy0-A  4.0 16.5  105  1039    7   MOLECULE: UNCHARACTERIZED PROTEIN;                                   
25415:  zd6d-A  4.0 12.3  106   517    6   MOLECULE: CYTOCHROME B MRNA MATURASE BI3;                            
25416:  a3tj-A  4.0 19.7  197   828   10   MOLECULE: MYOSIN-2 HEAVY CHAIN-LIKE PROTEIN;                         
25417:  jfr2-A  4.0  4.6  136   505    7   MOLECULE: MFS DOMAIN-CONTAINING PROTEIN;                             
25418:  z6al-A  4.0  7.1   71   234   11   MOLECULE: CASP-LIKE PROTEIN;                                         
25419:  prk3-A  4.0  5.0   68    89    7   MOLECULE: UNCHARACTERIZED PROTEIN;                                   
25420:  nfe0-A  4.0 28.4  159  1022    6   MOLECULE: ATPASE MORC2B;                                             
25421:  wq3l-A  4.0  9.7   82   115    5   MOLECULE: SAPOSIN B-TYPE DOMAIN-CONTAINING PROTEIN;                  
25422:  q9rn-A  4.0  9.5   64    90    5   MOLECULE: CYTOCHROME B-C1 COMPLEX SUBUNIT 6;                         
25423:  fum8-A  4.0  5.3  128   313    4   MOLECULE: OLFACTORY RECEPTOR;                                        
25424:  awr4-A  4.0 14.8  150   457    9   MOLECULE: UNCHARACTERIZED TRANSPORTER YEBQ;                          
25425:  eij3-A  4.0 18.5  132   287    5   MOLECULE: PHOSPHOLIPID PHOSPHATASE 2A;                               
25426:  kd4d-A  4.0 15.5  105   205    5   MOLECULE: MEDIATOR OF RNA POLYMERASE II TRANSCRIPTION SUBUN          
25427:  gis9-A  4.0 15.5  180   290    6   MOLECULE: UNCHARACTERIZED PROTEIN;                                   
25428:  km7p-A  4.0 21.8  181   507    6   MOLECULE: CHLOROPHYLLIDE A OXYGENASE CHLOROPLASTIC;                  
25429:  l1bk-A  4.0 20.2  170   734    4   MOLECULE: DOMAIN_OF_UNCHARACTERIZED_FUNCTION_(DUF4460)_-_PU          
25430:  bwc0-A  4.0 10.1  103   205    5   MOLECULE: HEAT SHOCK 70 KDA PROTEIN, MITOCHONDRIAL, PUTATIV          
25431:  syc7-A  4.0 11.6  150   896    7   MOLECULE: IMPORTIN N-TERMINAL DOMAIN-CONTAINING PROTEIN;             
25432:  wb0l-A  4.0 25.9  117   199    8   MOLECULE: SIMILAR TO RIKEN CDNA 2610002M06;                          
25433:  da6o-A  4.0 34.9  198   958   10   MOLECULE: PROTEIN ZIP4 HOMOLOG;                                      
25434:  x3cy-A  4.0  6.7   93   214    5   MOLECULE: UNCHARACTERIZED PROTEIN RV2197C;                           
25435:  tv8o-A  4.0 21.2  121   593    7   MOLECULE: UNCHARACTERIZED PROTEIN;                                   
25436:  hfs9-A  4.0 23.7  115   265    4   MOLECULE: SYNAPTOPORIN;                                              
25437:  qm2r-A  4.0 14.4   84   124    4   MOLECULE: GEO07528P1;                                                
25438:  v2px-A  4.0 19.1  165  1647    7   MOLECULE: TRANSCRIPTION ELONGATION FACTOR SPT6 HOMOLOG;              
25439:  vnm0-A  4.0 14.0  114   810    5   MOLECULE: LD29741P;                                                  
25440:  pbx6-A  4.0  5.9  103   257    5   MOLECULE: UNCHARACTERIZED PROTEIN RV0036C;                           
25441:  xrp0-A  4.0  4.7   77   166    9   MOLECULE: UNCHARACTERIZED PROTEIN;                                   
25442:  hx7c-A  4.0 15.9   84   116    6   MOLECULE: OS07G0599150 PROTEIN;                                      
25443:  qnt8-A  4.0 18.3  157  1174    6   MOLECULE: UNCHARACTERIZED PROTEIN;                                   
25444:  gs7v-A  4.0 24.5  108   908   10   MOLECULE: DOMAIN_OF_UNCHARACTERIZED_FUNCTION_(DUF1736)_-_PU          
25445:  x7tc-A  4.0  5.7  136   312    2   MOLECULE: OLFACTORY RECEPTOR;                                        
25446:  ps3o-A  4.0 23.3  135   485    4   MOLECULE: IP12678P;                                                  
25447:  anv1-A  4.0 29.3  112   430    8   MOLECULE: OS03G0637900 PROTEIN;                                      
25448:  if2k-A  4.0 20.8  146  1402    5   MOLECULE: STRUCTURAL MAINTENANCE OF CHROMOSOMES PROTEIN;             
25449:  exm9-A  4.0 10.8   90   334   11   MOLECULE: SYNTAXIN-6_N DOMAIN-CONTAINING PROTEIN;                    
25450:  v1gh-A  4.0  7.5  124   269    8   MOLECULE: UNCHARACTERIZED PROTEIN;                                   
25451:  y4kp-A  4.0  5.6  150   409    5   MOLECULE: PROBABLE GLUTARYL-COA DEHYDROGENASE, MITOCHONDRIA          
25452:  bc9y-A  4.0 13.9  107   387    7   MOLECULE: PROTEIN ERD1 HOMOLOG 2;                                    
25453:  kf0m-A  4.0  4.7  108   210    6   MOLECULE: GROWTH HORMONE 1;                                          
25454:  um2x-A  4.0  7.9   90   254    3   MOLECULE: HTH MERR-TYPE DOMAIN-CONTAINING PROTEIN;                   
25455:  oup4-A  4.0  9.0  111   215    5   MOLECULE: UNCHARACTERIZED PROTEIN;                                   
25456:  k4iz-A  4.0 22.5  113   510    7   MOLECULE: NAD(P)H-QUINONE OXIDOREDUCTASE SUBUNIT 2 A, CHLOR          
25457:  qb7y-A  4.0 18.9   73    95    7   MOLECULE: UNCHARACTERIZED PROTEIN, ISOFORM A;                        
25458:  ds0g-A  4.0 29.9  137   838    6   MOLECULE: E3 UBIQUITIN-PROTEIN LIGASE RNF19A;                        
25459:  dey8-A  4.0  5.2   95   144    6   MOLECULE: UNCHARACTERIZED PROTEIN;                                   
25460:  k1da-A  4.0 22.9  170   691    7   MOLECULE: ANOCTAMIN;                                                 
25461:  vh0e-A  4.0  9.3   62   148    2   MOLECULE: MFS DOMAIN-CONTAINING PROTEIN;                             
25462:  cs2o-A  4.0  8.0  102   468    6   MOLECULE: AMINO ACID PERMEASE 6;                                     
25463:  l6gp-A  4.0  8.7   89   209    3   MOLECULE: UNCHARACTERIZED PROTEIN;                                   
25464:  s4of-A  4.0 31.5  179  1150    6   MOLECULE: PROTEIN PHOSPHATASE 2 (FORMERLY 2A), REGULATORY S          
25465:  a0yk-A  4.0  8.1  100   590    6   MOLECULE: GLUTATHIONE S-TRANSFERASE T3;                              
25466:  z4xk-A  4.0  2.2   43    55    2   MOLECULE: SERIPAUPERIN-7;                                            
25467:  crd0-A  4.0 14.2  136   471    9   MOLECULE: PALMITOYLTRANSFERASE;                                      
25468:  p5dm-A  4.0  5.7  102   499   10   MOLECULE: GLYCINE RECEPTOR, BETA A;                                  
25469:  wvg1-A  4.0 14.5  130   176    5   MOLECULE: UNCHARACTERIZED PROTEIN;                                   
25470:  ge9k-A  4.0 10.6  120   768    7   MOLECULE: UNCHARACTERIZED PROTEIN;                                   
25471:  xx8k-A  4.0  7.6  110   912    6   MOLECULE: UNCHARACTERIZED PROTEIN;                                   
25472:  ppw0-A  4.0 16.6  103   576    7   MOLECULE: PEPTIDYLPROLYL ISOMERASE;                                  
25473:  g9st-A  4.0  5.1   69   135    4   MOLECULE: PREFOLDIN SUBUNIT 4;                                       
25474:  l7wj-A  4.0 22.0  106   299    4   MOLECULE: LEUCINE ZIPPER TRANSCRIPTION FACTOR-LIKE PROTEIN           
25475:  dxo1-A  4.0  6.4   63    79    6   MOLECULE: TRANSMEMBRANE PROTEIN 238-LIKE;                            
25476:  gvx8-A  4.0 17.1  110   510    8   MOLECULE: NAD(P)H-QUINONE OXIDOREDUCTASE SUBUNIT 2 B, CHLOR          
25477:  dj0i-A  4.0  6.5   68    73    6   MOLECULE: OS04G0599350 PROTEIN;                                      
25478:  n5nr-A  4.0 17.9  170   557    9   MOLECULE: GLYPICAN 4;                                                
25479:  guu7-A  4.0 25.5  124   773    4   MOLECULE: IMMUNOGLOBULIN SUPERFAMILY, DCC SUBCLASS, MEMBER           
25480:  ga9d-A  4.0 30.7  124   207    7   MOLECULE: UNCHARACTERIZED PROTEIN;                                   
25481:  ej6n-A  4.0  9.9   99   526   12   MOLECULE: ALPHA-1,3-GLUCOSYLTRANSFERASE;                             
25482:  wu5w-A  4.0 16.4  131   742    2   MOLECULE: HTTM DOMAIN-CONTAINING PROTEIN;                            
25483:  q9qt-A  4.0 21.4  174   430    7   MOLECULE: PRE-B-CELL LEUKEMIA TRANSCRIPTION FACTOR 1;                
25484:  xd4t-A  4.0 22.6  129   568    9   MOLECULE: AGC (CAMP-DEPENDENT, CGMP-DEPENDENT AND PROTEIN K          
25485:  skh6-A  4.0  4.9   78   128   10   MOLECULE: OS06G0610500 PROTEIN;                                      
25486:  pa8v-A  4.0 21.0  132   552    8   MOLECULE: PROTEIN C12ORF4;                                           
25487:  d5sz-A  4.0 19.3  139   764    7   MOLECULE: RHO GTPASE-ACTIVATING PROTEIN 10;                          
25488:  up4p-A  4.0 17.0  159   505    4   MOLECULE: MONOCARBOXYLATE TRANSPORTER 10;                            
25489:  nh7k-A  4.0 17.0  119   672    7   MOLECULE: DIACYLGLYCEROL LIPASE-BETA;                                
25490:  e9mj-A  4.0 19.6  113   955    7   MOLECULE: SORTING NEXIN 13;                                          
25491:  i7xs-A  4.0 10.5  104   408    7   MOLECULE: RING-TYPE E3 UBIQUITIN TRANSFERASE;                        
25492:  or4i-A  4.0 21.8  140  1501    8   MOLECULE: UNCHARACTERIZED PROTEIN;                                   
25493:  ka5j-A  4.0 27.1  150   654    5   MOLECULE: RBR-TYPE E3 UBIQUITIN TRANSFERASE;                         
25494:  jox9-A  4.0 14.4  153   515    7   MOLECULE: K(+) EFFLUX ANTIPORTER 3 CHLOROPLASTIC;                    
25495:  epu7-A  4.0 24.3  163  1219    6   MOLECULE: MYOSIN-5;                                                  
25496:  isf7-A  4.0 14.2   77   216    4   MOLECULE: THRE DOMAIN-CONTAINING PROTEIN;                            
25497:  km0e-A  4.0 13.6   72   160    4   MOLECULE: CYTOCHROME B6-F COMPLEX SUBUNIT 4;                         
25498:  p9ek-A  4.0 16.7   83   180    7   MOLECULE: OS09G0495300 PROTEIN;                                      
25499:  mvr7-A  4.0 25.4  101   563    7   MOLECULE: UNCHARACTERIZED PROTEIN;                                   
25500:  dvn3-A  4.0 27.7  122   855   10   MOLECULE: RECEPTOR-LIKE PROTEIN KINASE THESEUS 1;                    
25501:  y7rd-A  4.0  5.6   90   152    4   MOLECULE: PROSTAGLANDIN E SYNTHASE;                                  
25502:  wkx6-A  4.0 19.9  151  1033   10   MOLECULE: KAT8 REGULATORY NSL COMPLEX SUBUNIT 1;                     
25503:  fpb1-A  4.0 13.3  110   474    5   MOLECULE: GAMMA-AMINOBUTYRIC ACID RECEPTOR SUBUNIT GAMMA-2;          
25504:  pq5i-A  4.0 12.4  110   194    8   MOLECULE: UNCHARACTERIZED PROTEIN C11ORF91 HOMOLOG;                  
25505:  qrp1-A  4.0 10.8  261   521    9   MOLECULE: PENTATRICOPEPTIDE REPEAT-CONTAINING PROTEIN PNM1,          
25506:  hb2e-A  4.0 19.0  159   606    7   MOLECULE: OS01G0103100 PROTEIN;                                      
25507:  q0hc-A  4.0  7.9  176   352    7   MOLECULE: OS03G0712900 PROTEIN;                                      
25508:  hid0-A  4.0 19.4  184   768    8   MOLECULE: RING-TYPE E3 UBIQUITIN TRANSFERASE;                        
25509:  fjh1-A  4.0  7.6   91   149    2   MOLECULE: UNCHARACTERIZED PROTEIN;                                   
25510:  wp3f-A  4.0 10.6  120  1009    8   MOLECULE: PROTEIN-TYROSINE KINASE 2-BETA;                            
25511:  iie9-A  4.0  4.0   68    78    1   MOLECULE: UNCHARACTERIZED PROTEIN;                                   
25512:  oe5r-A  4.0  7.1  114   254    8   MOLECULE: OS06G0201800 PROTEIN;                                      
25513:  lza9-A  4.0 25.3  133   530    7   MOLECULE: BTB/POZ DOMAIN-CONTAINING PROTEIN;                         
25514:  fv2b-A  4.0  5.0   71    98   13   MOLECULE: UNCHARACTERIZED PROTEIN;                                   
25515:  nn4c-A  4.0 10.3  138   245    6   MOLECULE: SECRETORY CARRIER-ASSOCIATED MEMBRANE PROTEIN;             
25516:  u3ev-A  4.0  4.8   98   167    7   MOLECULE: GLUTATHIONE TRANSFERASE;                                   
25517:  d2wr-A  4.0 28.3  152  1457    4   MOLECULE: RAS GUANINE NUCLEOTIDE EXCHANGE FACTOR C;                  
25518:  a8vt-A  4.0  8.9   81   775    9   MOLECULE: HEPATOCYTE GROWTH FACTOR-REGULATED TYROSINE KINAS          
25519:  oxs4-A  4.0  4.5  102  1244    7   MOLECULE: MITOTIC CHROMOSOME AND X-CHROMOSOME-ASSOCIATED PR          
25520:  lan8-A  4.0  3.6   73   107    8   MOLECULE: OS09G0493200 PROTEIN;                                      
25521:  yl9i-A  4.0 13.5  233  1049   10   MOLECULE: PUM-HD DOMAIN-CONTAINING PROTEIN;                          
25522:  zrd9-A  4.0 26.8  192  1488    6   MOLECULE: DNA POLYMERASE ALPHA CATALYTIC SUBUNIT;                    
25523:  qx2l-A  4.0 29.3  127   517    8   MOLECULE: V-TYPE PROTON ATPASE SUBUNIT B;                            
25524:  n6jo-A  4.0 26.4  126   602    6   MOLECULE: UNCHARACTERIZED PROTEIN;                                   
25525:  fn0g-A  4.0  9.0  136   870   10   MOLECULE: OS08G0198100 PROTEIN;                                      
25526:  n4gh-A  4.0 22.8  163   517    8   MOLECULE: SYNAPTIC VESICULAR AMINE TRANSPORTER;                      
25527:  wel6-A  4.0 19.5  162   645    4   MOLECULE: COP9 SIGNALOSOME COMPLEX SUBUNIT 10;                       
25528:  reb1-A  4.0  3.8  111   180    9   MOLECULE: UNCHARACTERIZED PROTEIN;                                   
25529:  w0yc-A  4.0 22.9  180   809    5   MOLECULE: SPINDLE POLE BODY COMPONENT ALP14;                         
25530:  ee8c-A  4.0 14.6  248   538    8   MOLECULE: IMPORTIN SUBUNIT ALPHA-5;                                  
25531:  u1dy-A  4.0  5.9   61   378    5   MOLECULE: P2X RECEPTOR A;                                            
25532:  nhe5-A  4.0 14.7  103   548    7   MOLECULE: TRIFUNCTIONAL HYDROXYMETHYLPYRIMIDINE                      
25533:  f7ln-A  4.0  7.1  106   355    7   MOLECULE: HYCCIN;                                                    
25534:  erb9-A  4.0 22.5  133   538    8   MOLECULE: UNCHARACTERIZED PROTEIN;                                   
25535:  o6xm-A  4.0 22.3   88  1555    2   MOLECULE: UNCHARACTERIZED PROTEIN, ISOFORM A;                        
25536:  f9cy-A  4.0  3.6   54   241    7   MOLECULE: SI:DKEY-85K15.11;                                          
25537:  cz3y-A  4.0 31.0  128   217   10   MOLECULE: ENDOPLASMIC RETICULUM TRANSMEMBRANE PROTEIN;               
25538:  gam9-A  4.0 20.8  103   202    6   MOLECULE: UNCHARACTERIZED PROTEIN;                                   
25539:  v9dc-A  4.0 14.1   97   501    9   MOLECULE: BETAINE ALDEHYDE DEHYDROGENASE 1, CHLOROPLASTIC;           
25540:  x0hy-A  4.0 28.7  117  1093    6   MOLECULE: LEUKEMIA INHIBITORY FACTOR RECEPTOR;                       
25541:  vap9-A  4.0  4.8  114   270    7   MOLECULE: PALMITOYLTRANSFERASE ZDHHC12-B;                            
25542:  fz4w-A  4.0  5.3  139   487    8   MOLECULE: MFS DOMAIN-CONTAINING PROTEIN;                             
25543:  hd1p-A  4.0  8.0  143   488    8   MOLECULE: SIMILAR TO RIKEN CDNA 4930569K13;                          
25544:  jn4j-A  4.0 14.9  154   877    7   MOLECULE: PUTATIVE ACYL-COA DEHYDROGENASE IBR3;                      
25545:  t0ye-A  4.0  9.0   84   180   11   MOLECULE: COILED-COIL DOMAIN-CONTAINING PROTEIN 115;                 
25546:  y8kp-A  4.0 28.1  144  1247    6   MOLECULE: KINESIN-LIKE PROTEIN UNC-104;                              
25547:  hpr2-A  4.0  5.4   62   123    5   MOLECULE: OS08G0444420 PROTEIN;                                      
25548:  t6nr-A  4.0 22.7  142   910   10   MOLECULE: RING FINGER PROTEIN 216;                                   
25549:  wv2r-A  4.0  8.1   65   128    6   MOLECULE: SAPOSIN B-TYPE DOMAIN-CONTAINING PROTEIN;                  
25550:  tg1f-A  4.0 20.2  146   719    8   MOLECULE: UNCHARACTERIZED PROTEIN;                                   
25551:  h8ua-A  4.0 23.2  103   297    5   MOLECULE: ANOCTAMIN-LIKE PROTEIN;                                    
25552:  lf8u-A  4.0 14.4  158   523    5   MOLECULE: OS09G0371100 PROTEIN;                                      
25553:  pg3h-A  4.0 23.0  106   379    7   MOLECULE: TRYPTOPHAN 2,3-DIOXYGENASE;                                
25554:  se9g-A  4.0 15.8  150   332    5   MOLECULE: SERPENTINE RECEPTOR CLASS GAMMA-3;                         
25555:  lj3l-A  4.0 10.7  142   421    4   MOLECULE: MEDIUM-CHAIN SPECIFIC ACYL-COA DEHYDROGENASE,              
25556:  qv5w-A  4.0 11.6  101  1005    7   MOLECULE: DNA DOUBLE-STRAND BREAK REPAIR RAD50 ATPASE;               
25557:  p7vq-A  4.0 12.9   62   143    5   MOLECULE: HIG1 DOMAIN-CONTAINING PROTEIN;                            
25558:  om2v-A  4.0 11.6  112   622    4   MOLECULE: PHOSPHOENOLPYRUVATE CARBOXYKINASE, CYTOSOLIC [GTP          
25559:  ib9d-A  4.0 12.4   61    90   10   MOLECULE: CHAPERONE PROTEIN DNAJ 6;                                  
25560:  gcp9-A  4.0  5.1  111   567    6   MOLECULE: GERANYLGERANYL TRANSFERASE TYPE-2 SUBUNIT ALPHA;           
25561:  u0va-A  4.0  4.1   58    66    9   MOLECULE: UNCHARACTERIZED PROTEIN;                                   
25562:  de6y-A  4.0 33.7  135  1310    7   MOLECULE: OS11G0646300 PROTEIN;                                      
25563:  i2ou-A  4.0  4.8  140   300    9   MOLECULE: VOMERONASAL TYPE-1 RECEPTOR;                               
25564:  ork6-A  4.0 25.1  149   809    9   MOLECULE: CYCLIC NUCLEOTIDE-GATED CATION CHANNEL BETA-3;             
25565:  k6la-A  4.0  2.7   51   173    4   MOLECULE: UNCHARACTERIZED PROTEIN;                                   
25566:  n4gg-A  4.0 10.4   68   346    7   MOLECULE: ASF/SF2-LIKE PRE-MRNA SPLICING FACTOR SRP31;               
25567:  fv0h-A  4.0 30.0  165   709    7   MOLECULE: UNCHARACTERIZED PROTEIN, ISOFORM G;                        
25568:  m3ah-A  4.0  5.0  137   306    5   MOLECULE: SI:CH1073-22E3.1;                                          
25569:  cb7k-A  4.0  6.6   79   135   11   MOLECULE: PRE-MRNA-SPLICING FACTOR CWC21;                            
25570:  to4g-A  4.0  6.0  150   389   14   MOLECULE: OS05G0481800 PROTEIN;                                      
25571:  bzd4-A  4.0 28.4  136   514    6   MOLECULE: UNCHARACTERIZED PROTEIN;                                   
25572:  ddm7-A  4.0 14.8  121   460   10   MOLECULE: UNCHARACTERIZED PROTEIN;                                   
25573:  g0ai-A  4.0  5.5  137   312    7   MOLECULE: OLFACTORY RECEPTOR;                                        
25574:  upp1-A  4.0 10.3  109   291    8   MOLECULE: TRANSLIN FAMILY PROTEIN;                                   
25575:  z7op-A  4.0 16.4  110  1048    8   MOLECULE: HISTONE DEACETYLASE COMPLEX SUBUNIT SAP130;                
25576:  v7ji-A  4.0  5.4   83    97    5   MOLECULE: NA(+)/H(+) ANTIPORTER SUBUNIT F1;                          
25577:  e6wd-A  4.0 10.2  180   582    7   MOLECULE: DYW_DEAMINASE DOMAIN-CONTAINING PROTEIN;                   
25578:  z6ff-A  4.0 16.2  147   810   10   MOLECULE: UNCHARACTERIZED PROTEIN;                                   
25579:  zxd9-A  4.0  3.6   63   106    6   MOLECULE: UNCHARACTERIZED PROTEIN;                                   
25580:  htx7-A  4.0 40.2  130  1170   12   MOLECULE: STRUCTURAL MAINTENANCE OF CHROMOSOMES PROTEIN 2;           
25581:  e7id-A  4.0 13.7  122   857    3   MOLECULE: PUTATIVE DISEASE RESISTANCE PROTEIN AT1G50180;             
25582:  gl7m-A  4.0 17.1  153   998    4   MOLECULE: NB-ARC DOMAIN CONTAINING PROTEIN, EXPRESSED;               
25583:  kip4-A  4.0 24.5  169   487    4   MOLECULE: OLIGOSACCHARIDE TRANSFERASE1;                              
25584:  dos7-A  4.0 16.6   89   416    4   MOLECULE: ELONGATION FACTOR 1-GAMMA 3;                               
25585:  ho5v-A  4.0 33.2  142  1061   12   MOLECULE: F28G4.18 PROTEIN;                                          
25586:  yz8z-A  4.0 16.1  102   136    4   MOLECULE: UNCHARACTERIZED PROTEIN, ISOFORM C;                        
25587:  ddi9-A  4.0 14.0  215   693    7   MOLECULE: PENTATRICOPEPTIDE REPEAT-CONTAINING PROTEIN AT2G1          
25588:  ef5u-A  4.0  7.4  145   326    4   MOLECULE: SERPENTINE RECEPTOR, CLASS E (EPSILON);                    
25589:  z7wm-A  4.0 18.7  125   492   10   MOLECULE: PENTATRICOPEPTIDE REPEAT-CONTAINING PROTEIN AT4G2          
25590:  qtw0-A  4.0 22.5  110   417    6   MOLECULE: ELONGATION FACTOR GAMMA1;                                  
25591:  gjg4-A  4.0 20.5  151   893    5   MOLECULE: RBR-TYPE E3 UBIQUITIN TRANSFERASE;                         
25592:  na9z-A  4.0 29.4  116   810    4   MOLECULE: INTERLEUKIN-4 RECEPTOR SUBUNIT ALPHA;                      
25593:  y8uy-A  4.0 23.0  103   256    8   MOLECULE: HYPOTHETICAL_PROTEIN_-_CONSERVED;                          
25594:  rj2v-A  4.0 28.1  124   368    5   MOLECULE: F-BOX ONLY PROTEIN 28;                                     
25595:  qkt6-A  4.0 22.5  187   506    8   MOLECULE: ACYL-COA-BINDING DOMAIN-CONTAINING PROTEIN 5;              
25596:  v3hy-A  4.0 10.6   68   304    3   MOLECULE: PROBABLE HTH-TYPE TRANSCRIPTIONAL REGULATOR LGOR;          
25597:  mtt6-A  4.0  8.5   64    81    8   MOLECULE: UNCHARACTERIZED PROTEIN;                                   
25598:  o4ff-A  4.0  9.5  156   319    6   MOLECULE: PROBABLE G-PROTEIN COUPLED RECEPTOR 171;                   
25599:  a1an-A  4.0 17.9  209   565   13   MOLECULE: UNCHARACTERIZED PROTEIN;                                   
25600:  fzq3-A  4.0  3.9   64   711    6   MOLECULE: UNCHARACTERIZED PROTEIN;                                   
25601:  l5mq-A  4.0 14.2  166   723    4   MOLECULE: OS01G0333600 PROTEIN;                                      
25602:  u8uc-A  4.0 12.1  125   522    6   MOLECULE: MFS DOMAIN-CONTAINING PROTEIN;                             
25603:  l1ij-A  4.0  6.2   91   105   10   MOLECULE: CASP-LIKE PROTEIN;                                         
25604:  vt3d-A  4.0 16.4   76   119    5   MOLECULE: OS08G0181400 PROTEIN;                                      
25605:  gn0s-A  4.0 27.9  224  1915    7   MOLECULE: UNCHARACTERIZED PROTEIN;                                   
25606:  zx5a-A  4.0  6.5  155   477    5   MOLECULE: AMINO ACID PERMEASE 2;                                     
25607:  f4ew-A  4.0 17.5  159   361    8   MOLECULE: GAP JUNCTION PROTEIN;                                      
25608:  f7pk-A  4.0  2.8   49   118    8   MOLECULE: UNCHARACTERIZED PROTEIN;                                   
25609:  l8da-A  4.0 11.8   75   109    5   MOLECULE: UNCHARACTERIZED PROTEIN;                                   
25610:  rph8-A  4.0  6.8   81   136    7   MOLECULE: MICROSOMAL GLUTATHIONE S-TRANSFERASE 2;                    
25611:  y5ig-A  4.0  9.0  149   527   11   MOLECULE: RAP1, GTP-GDP DISSOCIATION STIMULATOR 1 (PREDICTE          
25612:  ml9i-A  4.0 20.6  124   372    8   MOLECULE: RIFIN;                                                     
25613:  o8lf-A  4.0  6.1   75   135    9   MOLECULE: UNCHARACTERIZED PROTEIN;                                   
25614:  wdh6-A  4.0 19.2   87   205    6   MOLECULE: PHOSPHATIDYLINOSITOL N-ACETYLGLUCOSAMINYLTRANSFER          
25615:  k5cm-A  4.0  4.0  123   406   10   MOLECULE: OS03G0736200 PROTEIN;                                      
25616:  pio3-A  4.0  7.9  177   703   10   MOLECULE: RAS-GAP DOMAIN-CONTAINING PROTEIN;                         
25617:  wg1u-A  4.0  8.6   84   124    7   MOLECULE: HR-LIKE LESION-INDUCING PROTEIN-RELATED;                   
25618:  x6cy-A  4.0  8.3  161   340    5   MOLECULE: SERPENTINE RECEPTOR, CLASS D (DELTA);                      
25619:  n0er-A  4.0 25.7  185   782    6   MOLECULE: ARM REPEAT SUPERFAMILY PROTEIN;                            
25620:  qu3r-A  4.0 24.0  191   476    6   MOLECULE: TRANSMEMBRANE AND COILED-COIL DOMAIN FAMILY 3;             
25621:  r6ak-A  4.0  6.8  139   607    5   MOLECULE: INITIATION FACTOR 2 SUBUNIT FAMILY PROTEIN, EXPRE          
25622:  fd5z-A  4.0 28.0   86   350    9   MOLECULE: PUTATIVE WRKY TRANSCRIPTION FACTOR 30;                     
25623:  b8vz-A  4.0 13.8  159   312    8   MOLECULE: PHOSPHOLIPID PHOSPHATASE 3;                                
25624:  xx5j-A  4.0  8.3  161   923    3   MOLECULE: KATANIN-LIKE PROTEIN, PUTATIVE;                            
25625:  lp9a-A  4.0  9.5  203   321    6   MOLECULE: OS10G0372800 PROTEIN;                                      
25626:  khr0-A  4.0  4.5  102   147    5   MOLECULE: ERG28 LIKE PROTEIN;                                        
25627:  r1he-A  4.0  6.7   79   210    6   MOLECULE: VACUOLAR PROTEIN SORTING-ASSOCIATED PROTEIN 28 HO          
25628:  qp0t-A  4.0 18.1  123   511    6   MOLECULE: MFS DOMAIN-CONTAINING PROTEIN;                             
25629:  ig0p-A  4.0 11.7  115   797    5   MOLECULE: UNCHARACTERIZED PROTEIN;                                   
25630:  sv0l-A  4.0 15.5  157   594    5   MOLECULE: UNCHARACTERIZED PROTEIN;                                   
25631:  uus7-A  4.0 38.8  188   976    9   MOLECULE: UNCHARACTERIZED PROTEIN;                                   
25632:  vom9-A  4.0 24.3  126  1400    8   MOLECULE: HISTONE-LYSINE N-METHYLTRANSFERASE 2A;                     
25633:  vzp0-A  4.0 20.4  142   567    8   MOLECULE: UNCHARACTERIZED PROTEIN;                                   
25634:  dn4x-A  4.0 21.0   89   344    4   MOLECULE: ALA-INTERACTING SUBUNIT;                                   
25635:  rv2b-A  4.0 43.7  146  1651    8   MOLECULE: ROUNDABOUT HOMOLOG 1;                                      
25636:  kf6c-A  4.0 17.7   65   111    5   MOLECULE: CYCLIN-DEPENDENT KINASE 2-ASSOCIATED PROTEIN;              
25637:  x8tg-A  4.0  5.9   89   186    9   MOLECULE: UNCHARACTERIZED PROTEIN;                                   
25638:  wtw7-A  4.0  6.5   73   138   11   MOLECULE: OS04G0153200 PROTEIN;                                      
25639:  tle6-A  4.0  3.6   61   159    7   MOLECULE: UNCHARACTERIZED PROTEIN;                                   
25640:  q3hq-A  4.0  6.4   68    98    6   MOLECULE: FKSG35;                                                    
25641:  b0ur-A  4.0 24.3  135   734    3   MOLECULE: PARALEMMIN-3;                                              
25642:  lm6c-A  4.0  7.1   96   187    5   MOLECULE: HTH-TYPE TRANSCRIPTIONAL REGULATOR;                        
25643:  bpf3-A  4.0 16.7  130  1004    6   MOLECULE: NON-SPECIFIC PROTEIN-TYROSINE KINASE;                      
25644:  jua4-A  4.0  9.4   98   268    9   MOLECULE: 14-3-3-LIKE PROTEIN;                                       
25645:  cp5w-A  4.0 15.3  135  1353    6   MOLECULE: VACUOLAR PROTEIN SORTING-ASSOCIATED PROTEIN 13C;           
25646:  h6ug-A  4.0 25.9  136   430    6   MOLECULE: UNCHARACTERIZED PROTEIN;                                   
25647:  aqb9-A  4.0 11.8   67    95    1   MOLECULE: OS02G0803100 PROTEIN;                                      
25648:  vml2-A  4.0 29.7  143   571    6   MOLECULE: UBIQUITIN-LIKE-SPECIFIC PROTEASE 1C;                       
25649:  w8gu-A  4.0 20.4  176  1066    8   MOLECULE: UNCHARACTERIZED PROTEIN;                                   
25650:  qlk6-A  4.0 14.9  148   993    7   MOLECULE: MEDIATOR OF RNA POLYMERASE II TRANSCRIPTION SUBUN          
25651:  ge5b-A  4.0 11.8  135   264    5   MOLECULE: PHOSPHOLIPID PHOSPHATASE 5;                                
25652:  hcm8-A  4.0 13.2   85   174    7   MOLECULE: DNA-DIRECTED RNA POLYMERASE;                               
25653:  dkk0-A  4.0  8.9  122   856    5   MOLECULE: VOMERONASAL 2, RECEPTOR 103;                               
25654:  ccv2-A  4.0 10.4   92   182   13   MOLECULE: OS09G0554000 PROTEIN;                                      
25655:  iso4-A  4.0 13.8   51    77    4   MOLECULE: OS01G0392800 PROTEIN;                                      
25656:  p9ry-A  4.0 14.3   83   269    8   MOLECULE: UNCHARACTERIZED PROTEIN;                                   
25657:  snu6-A  4.0 19.6  203  1155    6   MOLECULE: UNCHARACTERIZED PROTEIN;                                   
25658:  si2l-A  4.0 22.1  137   224    7   MOLECULE: NODULIN-LIKE DOMAIN-CONTAINING PROTEIN;                    
25659:  gfa2-A  4.0  8.8   92   217    4   MOLECULE: PROBABLE CONSERVED MEMBRANE PROTEIN;                       
25660:  f9mw-A  4.0 14.0  110   758    3   MOLECULE: OXYSTEROL-BINDING PROTEIN, PUTATIVE;                       
25661:  g9wp-A  4.0  3.3   83   507   14   MOLECULE: TOM1-LIKE PROTEIN 2;                                       
25662:  ive9-A  4.0 25.7  168   579    7   MOLECULE: GLYPICAN-2;                                                
25663:  o8ac-A  4.0 23.3  142   992    6   MOLECULE: DISKS LARGE-ASSOCIATED PROTEIN 1;                          
25664:  at2y-A  4.0 25.1  171   554    3   MOLECULE: GLYPICAN-1;                                                
25665:  uf2j-A  4.0 25.3  105   178   10   MOLECULE: MEDIATOR COMPLEX SUBUNIT 30;                               
25666:  d5yj-A  4.0 12.7  116   543    6   MOLECULE: PROBABLE_N6-ADENINE_METHYLTRANSFERASE_-_PUTATIVE;          
25667:  wl9h-A  4.0 28.3  185   524    4   MOLECULE: MFS DOMAIN-CONTAINING PROTEIN;                             
25668:  ec1v-A  4.0  4.8   76   147    3   MOLECULE: UNCHARACTERIZED PROTEIN;                                   
25669:  umx1-A  4.0  7.9   70   101    7   MOLECULE: SI:DKEY-35H6.1;                                            
25670:  pgy2-A  4.0  5.5  149   501    8   MOLECULE: MFS DOMAIN-CONTAINING PROTEIN;                             
25671:  ai1b-A  4.0 27.0  204  1400    8   MOLECULE: A-KINASE ANCHOR PROTEIN 13;                                
25672:  io3o-A  4.0 19.2  172   524    4   MOLECULE: MAJOR FACILITATOR SUPERFAMILY PROTEIN;                     
25673:  gzs6-A  4.0 26.9  223  1802    8   MOLECULE: UNCHARACTERIZED PROTEIN;                                   
25674:  xp4x-A  4.0 15.0  115   884    6   MOLECULE: UNCHARACTERIZED PROTEIN;                                   
25675:  xv6v-A  4.0 24.8  129   210    6   MOLECULE: UNCHARACTERIZED PROTEIN;                                   
25676:  dyl0-A  4.0  5.2  133   316    6   MOLECULE: OLFACTORY RECEPTOR;                                        
25677:  gz1l-A  4.0  3.0   72    85   11   MOLECULE: DNA TOPOISOMERASE 2;                                       
25678:  ls9m-A  4.0 12.7  162   657    9   MOLECULE: POTASSIUM-TRANSPORTING ATPASE ATP-BINDING SUBUNIT          
25679:  vjy7-A  4.0  4.3   68    89    3   MOLECULE: DOLICHOL-PHOSPHATE MANNOSYLTRANSFERASE SUBUNIT 3;          
25680:  hjg4-A  4.0 16.5   97   804   11   MOLECULE: EPIDERMAL GROWTH FACTOR RECEPTOR PATHWAY SUBSTRAT          
25681:  phs4-A  4.0  5.9   65    99    3   MOLECULE: UNCHARACTERIZED PROTEIN;                                   
25682:  wow9-A  4.0  6.1  139   332    9   MOLECULE: PUTATIVE PUMILIO HOMOLOG 17;                               
25683:  ck2w-A  4.0 23.3  144   639    9   MOLECULE: SODIUM-DEPENDENT PHOSPHATE TRANSPORT PROTEIN 2A;           
25684:  jlj7-A  4.0 25.2  102   609   12   MOLECULE: PROTEASOME-ASSOCIATED ATPASE;                              
25685:  k3rl-A  4.0  9.6   98   268    7   MOLECULE: 14-3-3-LIKE PROTEIN GF14 UPSILON;                          
25686:  ms5x-A  4.0  6.2  103   380    9   MOLECULE: E3 UBIQUITIN-PROTEIN LIGASE ATL6;                          
25687:  pw1p-A  4.0  6.9   81   147    6   MOLECULE: UNCHARACTERIZED PROTEIN;                                   
25688:  oz0z-A  4.0  9.9  118   208    8   MOLECULE: RX_N DOMAIN-CONTAINING PROTEIN;                            
25689:  jnh1-A  4.0 25.2  161  1015    6   MOLECULE: UNCHARACTERIZED PROTEIN;                                   
25690:  cs2n-A  4.0 14.7  171   664    5   MOLECULE: DYW_DEAMINASE DOMAIN-CONTAINING PROTEIN;                   
25691:  k1mk-A  4.0  4.6   72    79    3   MOLECULE: UNCHARACTERIZED PROTEIN;                                   
25692:  nm1f-A  4.0 13.1   87   119    7   MOLECULE: WAT1-RELATED PROTEIN;                                      
25693:  si3e-A  4.0  5.6   74   126    9   MOLECULE: OS03G0575900 PROTEIN;                                      
25694:  a9tq-A  4.0  4.9   96   232    6   MOLECULE: TETRASPANIN;                                               
25695:  ts2h-A  4.0  8.3  135   481    7   MOLECULE: PRAME FAMILY MEMBER 22;                                    
25696:  hqr5-A  4.0  1.9   67   101   10   MOLECULE: UNCHARACTERIZED PROTEIN;                                   
25697:  z0nk-A  4.0  4.8   76    96    7   MOLECULE: UNCHARACTERIZED PROTEIN;                                   
25698:  bvf5-A  4.0  5.5  102   496    8   MOLECULE: GLYCINE RECEPTOR SUBUNIT BETA;                             
25699:  vf9v-A  4.0  5.6  108   224    8   MOLECULE: N-TERMINAL RAS-GEF DOMAIN-CONTAINING PROTEIN;              
25700:  mqd3-A  4.0  5.5  128   331    5   MOLECULE: G_PROTEIN_RECEP_F1_2 DOMAIN-CONTAINING PROTEIN;            
25701:  nrx3-A  4.0 13.8  153   467    9   MOLECULE: FUMARATE HYDRATASE CLASS II;                               
25702:  iox4-A  4.0 18.6  109   157    8   MOLECULE: UNCHARACTERIZED PROTEIN;                                   
25703:  a6nr-A  4.0  3.4   73   267    4   MOLECULE: UNCHARACTERIZED PROTEIN;                                   
25704:  qio3-A  4.0 25.3  128   494    9   MOLECULE: HYPOTHETICAL PROTEIN LOC681210;                            
25705:  dit8-A  4.0  2.6   49    61    4   MOLECULE: ARABINOGALACTAN PEPTIDE 2;                                 
25706:  uuk2-A  4.0 32.9  144  1233    5   MOLECULE: TYROSINE KINASE-LIKE PROTEIN, PUTATIVE;                    
25707:  q2ag-A  4.0  8.3   82   125    9   MOLECULE: ALKALINE PHYTOCERAMIDASE (APHC);                           
25708:  lz3u-A  4.0  9.3  148   545    9   MOLECULE: OS01G0871500 PROTEIN;                                      
25709:  qnw0-A  4.0 20.5  165   359    5   MOLECULE: P2Y PURINOCEPTOR 8;                                        
25710:  o2ga-A  4.0 21.6  129  1400   11   MOLECULE: DYNEIN HEAVY CHAIN 17, AXONEMAL;                           
25711:  zwv0-A  4.0 12.3   88   497    6   MOLECULE: UNCHARACTERIZED PROTEIN;                                   
25712:  qu0x-A  4.0  2.7   62    81    5   MOLECULE: NEURONATIN;                                                
25713:  uf7q-A  4.0  6.9  142   312    5   MOLECULE: OLFACTORY RECEPTOR 34;                                     
25714:  ouk2-A  4.0 24.4  103   346    3   MOLECULE: SYNTAXIN-121;                                              
25715:  ay1a-A  4.0 11.9  108   319    6   MOLECULE: TRANSMEMBRANE PROTEIN;                                     
25716:  diy0-A  4.0  9.5   62   119    2   MOLECULE: HVA22-LIKE PROTEIN;                                        
25717:  iv7a-A  4.0 20.7  170   494    5   MOLECULE: SUGAR PHOSPHATE EXCHANGER 3;                               
25718:  szd3-A  4.0 17.0  172   476    6   MOLECULE: EQUILIBRATIVE NUCLEOSIDE TRANSPORTER 1, ISOFORM A          
25719:  bcu5-A  4.0 28.4  167   826    8   MOLECULE: 1,3-BETA-GLUCAN SYNTHASE;                                  
25720:  jag6-A  4.0  6.2  108  1400    6   MOLECULE: KALIRIN;                                                   
25721:  qi3d-A  4.0 13.0   80   223    3   MOLECULE: PIT1;                                                      
25722:  otl3-A  4.0  9.2   85   152    5   MOLECULE: GEO02130P1;                                                
25723:  y3gq-A  4.0  2.3   45   479    4   MOLECULE: UNCHARACTERIZED PROTEIN;                                   
25724:  r3ee-A  4.0  3.2   74   504    7   MOLECULE: APOPTOSIS INHIBITOR 5;                                     
25725:  j9lv-A  4.0 17.0   86   134    5   MOLECULE: INTERFERON-INDUCED TRANSMEMBRANE PROTEIN 5;                
25726:  q3jc-A  4.0  7.4   73   109    4   MOLECULE: PREFOLDIN SUBUNIT 1;                                       
25727:  k8rp-A  4.0 12.7   98   129    6   MOLECULE: ZINC FINGER PROTEIN 993;                                   
25728:  o5ju-A  4.0  5.5  155   492    8   MOLECULE: SOLUTE CARRIER FAMILY 2, FACILITATED GLUCOSE TRAN          
25729:  m9uv-A  4.0  5.9  123   848    7   MOLECULE: VOMERONASAL 2, RECEPTOR 86;                                
25730:  lq8v-A  4.0 12.4  126   511    8   MOLECULE: GLUTAMATE/GAMMA-AMINOBUTYRATE ANTIPORTER;                  
25731:  h2kw-A  4.0  5.8  119   452    3   MOLECULE: GLYCINE RECEPTOR SUBUNIT ALPHA-2;                          
25732:  tm0z-A  4.0  9.5   80   257    5   MOLECULE: RING-CH-TYPE DOMAIN-CONTAINING PROTEIN;                    
25733:  m3wm-A  4.0  2.6   56    69    5   MOLECULE: UNCHARACTERIZED PROTEIN;                                   
25734:  fu2b-A  4.0 17.9   90   423    4   MOLECULE: F-BOX PROTEIN AT1G52495;                                   
25735:  zir3-A  4.0  5.2  114   239    6   MOLECULE: UNCHARACTERIZED PROTEIN YGGN;                              
25736:  w2lp-A  4.0 17.7  142   568    6   MOLECULE: UNCHARACTERIZED PROTEIN;                                   
25737:  ay2a-A  4.0  2.9   63    76    5   MOLECULE: KDM5C ADJACENT NON-CODING TRANSCRIPT;                      
25738:  g2pn-A  4.0 17.8  114   257    9   MOLECULE: UNCHARACTERIZED PROTEIN;                                   
25739:  yoh9-A  4.0  8.1   84    97    5   MOLECULE: COILED-COIL DOMAIN-CONTAINING PROTEIN 167;                 
25740:  gdt3-A  4.0 10.1  101   562    5   MOLECULE: UNCHARACTERIZED PROTEIN;                                   
25741:  x6df-A  4.0  4.7   98   227    9   MOLECULE: ATP SYNTHASE SUBUNIT A;                                    
25742:  b1pq-A  4.0 15.2  128   329    6   MOLECULE: RING/U-BOX SUPERFAMILY PROTEIN;                            
25743:  z5uc-A  4.0 18.6   76   122    7   MOLECULE: TFIIS-TYPE DOMAIN-CONTAINING PROTEIN;                      
25744:  xp1i-A  4.0 23.8  153   342    8   MOLECULE: PBX HOMEOBOX 1;                                            
25745:  rgg8-A  4.0 15.9  130   238   10   MOLECULE: UNCHARACTERIZED PROTEIN;                                   
25746:  ljc7-A  4.0 37.4  135  1238    7   MOLECULE: STRUCTURAL MAINTENANCE OF CHROMOSOMES PROTEIN;             
25747:  ti9w-A  4.0 24.4  253   629    9   MOLECULE: OS03G0728200 PROTEIN;                                      
25748:  t9uz-A  4.0 15.6   84   206    7   MOLECULE: UNCHARACTERIZED PROTEIN;                                   
25749:  y7sg-A  4.0 19.6   96   592   10   MOLECULE: CYTOSOLIC PURINE 5'-NUCLEOTIDASE;                          
25750:  qyo7-A  4.0 16.5  123   677    7   MOLECULE: UNCHARACTERIZED PROTEIN;                                   
25751:  i6av-A  4.0 29.0  166   901    8   MOLECULE: UNCHARACTERIZED PROTEIN;                                   
25752:  c7za-A  4.0 26.3  209   875    8   MOLECULE: CULLIN_FAMILY_-_PUTATIVE;                                  
25753:  msm5-A  4.0 12.9  107   617    9   MOLECULE: H(+)-TRANSPORTING TWO-SECTOR ATPASE;                       
25754:  mkx7-A  4.0 13.2  125   326    5   MOLECULE: HAIRY/ENHANCER-OF-SPLIT RELATED WITH YRPW MOTIF-L          
25755:  zpw6-A  4.0  5.3  113   494   10   MOLECULE: PRAME-LIKE 26;                                             
25756:  vma3-A  4.0  8.8   62   331    2   MOLECULE: OS01G0869500 PROTEIN;                                      
25757:  v2yb-A  4.0  5.0   92   478    5   MOLECULE: UNCHARACTERIZED PROTEIN;                                   
25758:  w5hr-A  4.0 11.8   80   236    6   MOLECULE: EP300-INTERACTING INHIBITOR OF DIFFERENTIATION 2;          
25759:  y9zw-A  4.0 13.8  158   540    6   MOLECULE: SV2-RELATED PROTEIN A;                                     
25760:  ncu2-A  4.0  8.9   89   901    4   MOLECULE: DNA MISMATCH REPAIR PROTEIN MUTS TYPE 2;                   
25761:  c6vf-A  4.0 12.1  141   346   11   MOLECULE: UNCHARACTERIZED PROTEIN;                                   
25762:  b2gx-A  4.0 19.6  239   536    7   MOLECULE: IMPORTIN SUBUNIT ALPHA-7;                                  
25763:  rm5w-A  4.0 17.3  144   747   10   MOLECULE: RNA HELICASE;                                              
25764:  i2qh-A  4.0  8.8   83   112    7   MOLECULE: HYPOTHETICAL_PROTEIN_-_CONSERVED;                          
25765:  ke8v-A  4.0  7.5  141   488    6   MOLECULE: AMINO_ACID_PERMEASE_24_-_PUTATIVE;                         
25766:  d4bc-A  4.0  3.5  107   181    7   MOLECULE: TRANSMEMBRANE PROTEIN 47;                                  
25767:  o0ha-A  4.0 16.5  152   706    8   MOLECULE: SIMILAR TO RIKEN CDNA 1110063G11 (PREDICTED);              
25768:  wb8j-A  4.0 10.9  253   536    6   MOLECULE: IMPORTIN SUBUNIT ALPHA-6;                                  
25769:  fqe7-A  4.0  8.4   69   125    4   MOLECULE: UNCHARACTERIZED PROTEIN;                                   
25770:  kf3j-A  4.0  3.2   68    90    6   MOLECULE: CALCINEURIN-LIKE METALLO-PHOSPHOESTERASE SUPERFAM          
25771:  sh3z-A  4.0 14.7  111   228    4   MOLECULE: TRANSMEMBRANE PROTEIN 87B;                                 
25772:  s6cq-A  4.0 17.4  116   648    3   MOLECULE: PUTATIVE MEDIATOR OF RNA POLYMERASE II TRANSCRIPT          
25773:  ff5k-A  4.0 19.7  113   424    4   MOLECULE: MAJOR SPERM PROTEIN;                                       
25774:  n2uj-A  4.0  8.5  125   941    3   MOLECULE: PROTEIN CHUP1 CHLOROPLASTIC;                               
25775:  t8uj-A  4.0  4.1   85   110    9   MOLECULE: OS12G0530476 PROTEIN;                                      
25776:  sny2-A  4.0 24.0  120   535    6   MOLECULE: ABC1 FAMILY PROTEIN C10F6.14C;                             
25777:  de0r-A  4.0  3.2   60    71    7   MOLECULE: UNCHARACTERIZED PROTEIN;                                   
25778:  v2ox-A  4.0 12.4  121   195    2   MOLECULE: UNCHARACTERIZED PROTEIN;                                   
25779:  nvv8-A  4.0 21.0  117  1249   11   MOLECULE: TRIPEPTIDYL-PEPTIDASE 2;                                   
25780:  ul0f-A  4.0  4.0   50    75   10   MOLECULE: SMALL INTEGRAL MEMBRANE PROTEIN 7;                         
25781:  o6el-A  4.0 13.3  165   493    5   MOLECULE: MFS DOMAIN-CONTAINING PROTEIN;                             
25782:  a3up-A  4.0 23.2  143   535    5   MOLECULE: UNCHARACTERIZED PROTEIN;                                   
25783:  wnn9-A  4.0  4.2   80   964    8   MOLECULE: CID DOMAIN-CONTAINING PROTEIN;                             
25784:  odf9-A  4.0 27.7  144   580    7   MOLECULE: OS05G0455200 PROTEIN;                                      
25785:  ego4-A  4.0  3.6   93   215   10   MOLECULE: OS08G0556300 PROTEIN;                                      
25786:  cxd1-A  4.0 32.3  206  1543    6   MOLECULE: RHO GUANINE NUCLEOTIDE EXCHANGE FACTOR 12;                 
25787:  elm5-A  4.0 12.3  126   267    3   MOLECULE: RIKEN CDNA 1700028J19 GENE;                                
25788:  dw9o-A  4.0 18.1  103   209    3   MOLECULE: CASP-LIKE PROTEIN;                                         
25789:  t5mi-A  4.0 25.8  189  1499    7   MOLECULE: MULTIDRUG RESISTANCE PROTEIN CDR2;                         
25790:  haj3-A  4.0  2.4   55    66    4   MOLECULE: UNCHARACTERIZED PROTEIN;                                   
25791:  g6tb-A  4.0 14.7   96   341    4   MOLECULE: WRKY DOMAIN-CONTAINING PROTEIN;                            
25792:  g5zb-A  4.0  3.7  109   176   11   MOLECULE: UNCHARACTERIZED PROTEIN;                                   
25793:  fw4g-A  4.0 12.3   92   530    9   MOLECULE: UNCHARACTERIZED PROTEIN;                                   
25794:  w4go-A  4.0  4.6   73   139    5   MOLECULE: TRANSMEMBRANE PROTEIN 250, PSEUDOGENE;                     
25795:  p1sg-A  4.0 22.2  120   482    8   MOLECULE: PBPE DOMAIN-CONTAINING PROTEIN;                            
25796:  be1t-A  4.0  7.2   86   123    6   MOLECULE: SI:DKEY-74H17.3;                                           
25797:  nk3d-A  4.0 16.0   87   178    2   MOLECULE: UNCHARACTERIZED PROTEIN C11C11.06C;                        
25798:  oh6g-A  4.0  7.9  112   178    7   MOLECULE: UNCHARACTERIZED PROTEIN;                                   
25799:  s6zf-A  4.0  3.0   76    95    9   MOLECULE: UNCHARACTERIZED PROTEIN;                                   
25800:  j2xo-A  4.0 26.8  123   524    5   MOLECULE: SEQUENCE-SPECIFIC DNA BINDING TRANSCRIPTION FACTO          
25801:  ao7t-A  4.0  9.4   79   147    4   MOLECULE: SYNN DOMAIN-CONTAINING PROTEIN;                            
25802:  b0kp-A  4.0  5.0   74    79    5   MOLECULE: UNCHARACTERIZED PROTEIN;                                   
25803:  bm0x-A  4.0 25.1  115   269    7   MOLECULE: APICOPLAST RIBOSOMAL PROTEIN S15, PUTATIVE;                
25804:  m3jd-A  4.0 43.9  108   495   12   MOLECULE: FIBRONECTIN TYPE III AND SPRY DOMAIN-CONTAINING P          
25805:  a7ir-A  4.0  3.3   49    88    6   MOLECULE: UNCHARACTERIZED PROTEIN;                                   
25806:  e8oz-A  4.0 12.2  169   293   11   MOLECULE: UNCHARACTERIZED PROTEIN;                                   
25807:  elr1-A  4.0 22.6  120  1024   10   MOLECULE: DUAL SPECIFICITY PROTEIN PHOSPHATASE PHS1;                 
25808:  yu8l-A  4.0 20.0  192  1127   11   MOLECULE: UNCHARACTERIZED PROTEIN;                                   
25809:  edy8-A  4.0 23.8  127   526    9   MOLECULE: OCCLUDIN;                                                  
25810:  y4jc-A  4.0  8.6  153   527    8   MOLECULE: PECTINESTERASE;                                            
25811:  d8hq-A  4.0  5.3  107  1074    7   MOLECULE: CALCIUM-TRANSPORTING ATPASE 8, PLASMA MEMBRANE-TY          
25812:  q2fd-A  4.0  2.9   52    87   12   MOLECULE: SI:CH73-215F7.1;                                           
25813:  rq5p-A  4.0  9.8  143   462    6   MOLECULE: MELANOMA ANTIGEN PREFERENTIALLY-EXPRESSED IN TUMO          
25814:  e7jw-A  4.0 21.5  113   632    8   MOLECULE: HYPOTHETICAL_PROTEIN_-_CONSERVED;                          
25815:  zyq1-A  4.0  9.8   78   138    8   MOLECULE: UNCHARACTERIZED PROTEIN;                                   
25816:  yoo7-A  4.0  4.9   68   335    6   MOLECULE: MAGNESIUM TRANSPORTER PROTEIN 1;                           
25817:  iwc0-A  4.0  2.3   49    65    8   MOLECULE: UNCHARACTERIZED PROTEIN;                                   
25818:  awt6-A  4.0 43.5  141  1058    6   MOLECULE: STRUCTURAL MAINTENANCE OF CHROMOSOMES PROTEIN 6A;          
25819:  p7kk-A  4.0 25.1  166  1291    8   MOLECULE: CYTOPLASMIC FMR1-INTERACTING PROTEIN;                      
25820:  lk0y-A  4.0 20.6  151   762   11   MOLECULE: RING-TYPE E3 UBIQUITIN TRANSFERASE;                        
25821:  wd7h-A  4.0 35.0  161   550    4   MOLECULE: FRIGIDA-LIKE PROTEIN;                                      
25822:  sr7l-A  4.0 13.8  100   750   11   MOLECULE: PYRIN;                                                     
25823:  bb2n-A  4.0 14.9   91   208    5   MOLECULE: PHD DOMAIN-CONTAINING PROTEIN;                             
25824:  mas2-A  4.0  3.2   54    68    4   MOLECULE: PHOSPHATIDYLINOSITOL N-ACETYLGLUCOSAMINYLTRANSFER          
25825:  kfg3-A  4.0 20.8  111  2123    6   MOLECULE: BROMODOMAIN ADJACENT TO ZINC FINGER DOMAIN PROTEI          
25826:  kz4r-A  4.0  7.8   94   486    9   MOLECULE: SENSOR PROTEIN PHOQ;                                       
25827:  m4ll-A  4.0 13.0  170  1086    7   MOLECULE: DNA POLYMERASE DELTA CATALYTIC SUBUNIT;                    
25828:  h2cz-A  4.0 15.1   73   105    8   MOLECULE: UNCHARACTERIZED PROTEIN;                                   
25829:  rvf6-A  4.0  4.2   86   552    7   MOLECULE: BLOODTHIRSTY-RELATED GENE FAMILY, MEMBER 7;                
25830:  eif1-A  4.0  5.1   88   122    9   MOLECULE: OS01G0335550 PROTEIN;                                      
25831:  zt7n-A  4.0 11.4  126   342    6   MOLECULE: NON-STRUCTURAL MAINTENANCE OF CHROMOSOMES ELEMENT          
25832:  u9pl-A  4.0  7.0   83   511    8   MOLECULE: HYALURONIDASE;                                             
25833:  fq7n-A  4.0  5.0  130   730   10   MOLECULE: UNCHARACTERIZED PROTEIN;                                   
25834:  us0d-A  4.0  4.9   95   223    4   MOLECULE: PREDICTED GENE 10721;                                      
25835:  jar1-A  4.0  4.6   90   198    4   MOLECULE: OS08G0360201 PROTEIN;                                      
25836:  vi3f-A  4.0 37.7  119   775    5   MOLECULE: THIAMINE REPRESSIBLE GENES REGULATORY PROTEIN THI          
25837:  y5ho-A  4.0 39.0  138  2039    8   MOLECULE: PHD FINGER PROTEIN 3;                                      
25838:  c0jy-A  4.0  7.9  136   314    4   MOLECULE: VOMERONASAL TYPE-1 RECEPTOR 98;                            
25839:  nv2l-A  4.0 13.2   89   116    7   MOLECULE: UNCHARACTERIZED PROTEIN;                                   
25840:  dxm2-A  4.0  6.1   73    84    7   MOLECULE: MITOCHONDRIAL IMPORT INNER MEMBRANE TRANSLOCASE S          
25841:  sa0z-A  4.0 12.4   82   544    6   MOLECULE: UNCHARACTERIZED PROTEIN;                                   
25842:  x6wc-A  4.0 14.6  132   515   11   MOLECULE: UNCHARACTERIZED PROTEIN;                                   
25843:  d6uf-A  4.0 44.8  113   579   11   MOLECULE: MOESIN A;                                                  
25844:  r6yz-A  4.0 22.4  152  1480    9   MOLECULE: DNA POLYMERASE ZETA CATALYTIC SUBUNIT;                     
25845:  vxc8-A  4.0 10.8   80   118    9   MOLECULE: OS07G0231700 PROTEIN;                                      
25846:  qr3c-A  4.0 21.8  164   598    9   MOLECULE: UNCHARACTERIZED PROTEIN;                                   
25847:  kxi1-A  4.0  6.8   72    81   17   MOLECULE: OS02G0207500 PROTEIN;                                      
25848:  kqn7-A  4.0 11.7  122   266   11   MOLECULE: 22KD ALPHA ZEIN 5;                                         
25849:  t4qm-A  4.0 33.5  114   221    9   MOLECULE: SNF-7-LIKE PROTEIN, PUTATIVE;                              
25850:  y1vf-A  4.0 20.8  140  1052    5   MOLECULE: B30.2/SPRY DOMAIN-CONTAINING PROTEIN;                      
25851:  m5cn-A  4.0 11.2  123   622    2   MOLECULE: PHOSPHOENOLPYRUVATE CARBOXYKINASE, CYTOSOLIC [GTP          
25852:  qby3-A  4.0  6.0  118   190    7   MOLECULE: IP17374P;                                                  
25853:  t7lj-A  4.0  9.5   77   134   12   MOLECULE: PROTEIN SIEL;                                              
25854:  ju3e-A  4.0 27.8  152   949    3   MOLECULE: MULTIMERIN-2;                                              
25855:  em4h-A  4.0 18.2  137   396    7   MOLECULE: HYPOTHETICAL_PROTEIN_-_CONSERVED;                          
25856:  ng2a-A  4.0 16.0  116   364    3   MOLECULE: UNCHARACTERIZED PROTEIN;                                   
25857:  d8xc-A  4.0  8.1   97   391    8   MOLECULE: 30S RIBOSOMAL PROTEIN S15, CHLOROPLASTIC;                  
25858:  vxu5-A  4.0 38.7  174   960    7   MOLECULE: FRIGIDA-LIKE PROTEIN;                                      
25859:  asu4-A  4.0  5.0  132   395    6   MOLECULE: UNCHARACTERIZED PROTEIN;                                   
25860:  q0ip-A  4.0  8.4  101   152   10   MOLECULE: UNCHARACTERIZED PROTEIN;                                   
25861:  ngb2-A  4.0  5.7   71   705    8   MOLECULE: KINESIN-LIKE PROTEIN KIF2A;                                
25862:  zdf5-A  4.0  4.5   63    64   10   MOLECULE: UNCHARACTERIZED PROTEIN;                                   
25863:  j9he-A  4.0  5.5   73    83    8   MOLECULE: OS03G0825400 PROTEIN;                                      
25864:  d5em-A  4.0 17.3   92   369    3   MOLECULE: ISOAMYLASE 1 CHLOROPLASTIC;                                
25865:  dp3g-A  4.0 20.6  251  1610   11   MOLECULE: AT HOOK TRANSCRIPTION FACTOR FAMILY;                       
25866:  uf5l-A  4.0 35.2  218   566    5   MOLECULE: ALBINO3-LIKE PROTEIN 3, MITOCHONDRIAL;                     
25867:  s2np-A  4.0  4.3   74   106   14   MOLECULE: OS02G0793150 PROTEIN;                                      
25868:  nw4f-A  4.0 15.9  163   464    6   MOLECULE: MAJOR FACILITATOR SUPERFAMILY DOMAIN-CONTAINING P          
25869:  m1dn-A  4.0  6.0   71    92    7   MOLECULE: PHOSPHOLEMMAN;                                             
25870:  gu7z-A  4.0 23.5  160   420    8   MOLECULE: EXS DOMAIN-CONTAINING PROTEIN;                             
25871:  ipj1-A  4.0  4.4   72   142   15   MOLECULE: PEPTIDYLPROLYL ISOMERASE;                                  
25872:  ucs6-A  4.0 17.0  140   343    4   MOLECULE: PHOSPHOLIPID PHOSPHATASE-RELATED PROTEIN TYPE 2;           
25873:  nw2i-A  4.0 17.5   98   267    7   MOLECULE: SYNTAXIN-72;                                               
25874:  v6ip-A  4.0 25.5  104   507    8   MOLECULE: GLUCOSIDASE 2 SUBUNIT BETA;                                
25875:  r5ua-A  4.0  3.3   51    76    6   MOLECULE: UNCHARACTERIZED PROTEIN;                                   
25876:  pb7x-A  4.0 13.5  212   500    7   MOLECULE: PENTATRICOPEPTIDE REPEAT-CONTAINING PROTEIN AT1G0          
25877:  jwf7-A  4.0  6.6  104   203    7   MOLECULE: UNCHARACTERIZED PROTEIN, ISOFORM A;                        
25878:  kx3y-A  4.0 17.9   88   152   10   MOLECULE: SI:CH211-153F2.7;                                          
25879:  bwe1-A  4.0  7.2   82   221    2   MOLECULE: TETRASPANIN;                                               
25880:  lp2g-A  4.0  5.5   66   116    8   MOLECULE: UNCHARACTERIZED PROTEIN;                                   
25881:  zc5y-A  4.0 32.7  136  1218    5   MOLECULE: BREAST CANCER TYPE 2 SUSCEPTIBILITY PROTEIN;               
25882:  x6yf-A  4.0  4.7   71   103    8   MOLECULE: TRANSMEMBRANE PROTEIN 230;                                 
25883:  xc7u-A  4.0  9.2  193   632    7   MOLECULE: PENTATRICOPEPTIDE REPEAT-CONTAINING PROTEIN AT1G6          
25884:  swj2-A  4.0  5.1   77   126   10   MOLECULE: UNCHARACTERIZED PROTEIN;                                   
25885:  mm8d-A  4.0 30.2  102   347    6   MOLECULE: OS06G0144000 PROTEIN;                                      
25886:  lij9-A  4.0  8.0   87   134    9   MOLECULE: UNCHARACTERIZED PROTEIN;                                   
25887:  vd5y-A  4.0 21.3  118   510    8   MOLECULE: NAD(P)H-QUINONE OXIDOREDUCTASE SUBUNIT 2, CHLOROP          
25888:  k8ub-A  4.0 22.0  127  1056    6   MOLECULE: RING-TYPE E3 UBIQUITIN TRANSFERASE;                        
25889:  e8jx-A  4.0  2.6   61   216    2   MOLECULE: TRIOSE PHOSPHATE/PHOSPHATE TRANSLOCATOR TPT CHLOR          
25890:  r1xf-A  4.0 17.4  131   320    6   MOLECULE: PYRROLINE-5-CARBOXYLATE REDUCTASE 2;                       
25891:  m5ts-A  4.0  6.3  109   245    9   MOLECULE: TETRASPANIN;                                               
25892:  iou3-A  4.0 13.1   93   249    6   MOLECULE: UNCHARACTERIZED PROTEIN;                                   
25893:  cb6h-A  4.0 21.6  169  1272    6   MOLECULE: MYOSIN-3;                                                  
25894:  i8kg-A  4.0 14.5   99   134    7   MOLECULE: OS09G0404300 PROTEIN;                                      
25895:  r5pq-A  4.0  6.5   72    77    4   MOLECULE: MITOCHONDRIAL IMPORT INNER MEMBRANE TRANSLOCASE S          
25896:  j1ju-A  4.0  8.0  117  1125    8   MOLECULE: CALCIUM CHANNEL, VOLTAGE-DEPENDENT, ALPHA 2/DELTA          
25897:  okt5-A  4.0 20.9  103   171    6   MOLECULE: UNCHARACTERIZED PROTEIN F08G2.4;                           
25898:  p6uw-A  4.0 20.9  105   419    5   MOLECULE: 30S RIBOSOMAL PROTEIN S15, CHLOROPLASTIC;                  
25899:  g0xm-A  4.0 27.9  115  1350    8   MOLECULE: TENASCIN R (RESTRICTIN, JANUSIN);                          
25900:  v2mk-A  4.0 11.5  136  1144    7   MOLECULE: ALPHA-MANNOSIDASE 2;                                       
25901:  soo9-A  4.0 19.2  119   538    7   MOLECULE: S-ADENOSYL-L-METHIONINE-DEPENDENT METHYLTRANSFERA          
25902:  tl3y-A  4.0 22.1   72   119    3   MOLECULE: UNCHARACTERIZED PROTEIN;                                   
25903:  sib8-A  4.0 23.9  114   220    6   MOLECULE: PUTATIVE CHLORIDE CHANNEL-LIKE PROTEIN CLC-G;              
25904:  r7qn-A  4.0 21.1  167   488    5   MOLECULE: PALMITOYLTRANSFERASE;                                      
25905:  ww0c-A  4.0 36.0  155  1379    4   MOLECULE: HYPOTHETICAL_PROTEIN_-_CONSERVED;                          
25906:  v2fa-A  4.0 15.6  121   905    5   MOLECULE: INTER-ALPHA-TRYPSIN INHIBITOR HEAVY CHAIN 3A;              
25907:  ckd2-A  4.0 28.1  134   317    3   MOLECULE: LYSOSOMAL-ASSOCIATED TRANSMEMBRANE PROTEIN 4B;             
25908:  wmu4-A  4.0 16.3  123  2462    5   MOLECULE: AAA DOMAIN-CONTAINING PROTEIN;                             
25909:  gk9d-A  4.0  6.5   80   223   13   MOLECULE: GRPE PROTEIN HOMOLOG, MITOCHONDRIAL;                       
25910:  bhh5-A  4.0 12.2  139   234    6   MOLECULE: UNCHARACTERIZED PROTEIN;                                   
25911:  cnr0-A  4.0  9.7  120   269    8   MOLECULE: UNCHARACTERIZED PROTEIN;                                   
25912:  t4vv-A  4.0 19.0   90   745    4   MOLECULE: CULLIN-2;                                                  
25913:  g8wj-A  4.0  8.5   91   504    8   MOLECULE: MPN DOMAIN-CONTAINING PROTEIN;                             
25914:  x1lr-A  4.0 20.7  130   652   10   MOLECULE: KRAB-CONTAINING ZINC-FINGER PROTEIN KRAZ1;                 
25915:  l9oi-A  4.0 29.3  116   607    4   MOLECULE: SISTER OF FEO, ISOFORM A;                                  
25916:  fi5d-A  4.0 32.7  111  1017    6   MOLECULE: GLUTAMATE RECEPTOR 2.7;                                    
25917:  ocs8-A  4.0 10.5  125   293    3   MOLECULE: YIP1 INTERACTING FACTOR HOMOLOG (S. CEREVISIAE);           
25918:  wdc7-A  4.0 19.6  259   548   10   MOLECULE: BTB/POZ DOMAIN-CONTAINING PROTEIN AT5G17580;               
25919:  ne6u-A  4.0 18.2   98   289    5   MOLECULE: UNCHARACTERIZED PROTEIN;                                   
25920:  ck6y-A  4.0 12.6   92   533    8   MOLECULE: RNA POLYMERASE II ELONGATION FACTOR ELL1;                  
25921:  y3pn-A  4.0 27.2  115   664   12   MOLECULE: DNA TOPOISOMERASE I;                                       
25922:  p7vu-A  4.0 14.0  146   428    7   MOLECULE: OS01G0347300 PROTEIN;                                      
25923:  lwi3-A  4.0 31.3   98   211    4   MOLECULE: VERY-LONG-CHAIN (3R)-3-HYDROXYACYL-COA DEHYDRATAS          
25924:  sxs3-A  4.0  5.4   87   268    5   MOLECULE: TETRATRICOPEPTIDE REPEAT PROTEIN 33;                       
25925:  vxz2-A  4.0 42.4   92   454    7   MOLECULE: PEPTIDYL-PROLYL CIS-TRANS ISOMERASE;                       
25926:  t5ur-A  4.0 28.1  183   550    7   MOLECULE: SOLUTE CARRIER FAMILY 2 MEMBER 3A;                         
25927:  bc2k-A  4.0  9.6   98   260    8   MOLECULE: 14_3_3 DOMAIN-CONTAINING PROTEIN;                          
25928:  uil9-A  4.0 16.5  119   643    4   MOLECULE: HYPOTHETICAL_PROTEIN_-_CONSERVED;                          
25929:  ldx1-A  4.0  5.0  159   404    6   MOLECULE: INNER MEMBRANE TRANSPORT PROTEIN YDIM;                     
25930:  kz3l-A  4.0  8.6  139   474    9   MOLECULE: PRAME FAMILY MEMBER 10;                                    
25931:  cxd3-A  4.0 12.4   71   134    6   MOLECULE: UNCHARACTERIZED PROTEIN;                                   
25932:  q4nv-A  4.0 17.8  100   501    7   MOLECULE: OS08G0471900 PROTEIN;                                      
25933:  h9uq-A  4.0 25.6  207  1700    3   MOLECULE: CLATHRIN HEAVY CHAIN;                                      
25934:  q1zy-A  4.0 13.4  133   681    9   MOLECULE: MITOSIS INHIBITOR NIF1;                                    
25935:  m5xv-A  4.0 21.3   98   897    1   MOLECULE: FI04462P;                                                  
25936:  vk6n-A  4.0 30.0  168  1093    5   MOLECULE: PROBABLE CELLULOSE SYNTHASE A CATALYTIC SUBUNIT 3          
25937:  su9p-A  4.0 21.3   73   139    5   MOLECULE: RIKEN CDNA G530012D1 GENE;                                 
25938:  c3ww-A  4.0 27.7  109   344    6   MOLECULE: TRANSCRIPTION FACTOR HRS1;                                 
25939:  fxu6-A  4.0 24.0  200  1265    8   MOLECULE: DYNACTIN SUBUNIT 1;                                        
25940:  vy7m-A  4.0 12.0   91   259    7   MOLECULE: CALCIUM UNIPORTER PROTEIN;                                 
25941:  lm5k-A  4.0 13.4   89   108    7   MOLECULE: UNCHARACTERIZED PROTEIN;                                   
25942:  m1ot-A  4.0  4.6  192   596    7   MOLECULE: GLOMULIN;                                                  
25943:  a6ag-A  4.0 19.9  164  1073    9   MOLECULE: KINESIN-LIKE PROTEIN KIN-7D MITOCHONDRIAL;                 
25944:  xla8-A  4.0 21.9  132  1400    8   MOLECULE: HISTONE-LYSINE N-METHYLTRANSFERASE 2B;                     
25945:  b2fd-A  4.0  7.2  159   482    4   MOLECULE: AMINO ACID PERMEASE 2;                                     
25946:  v0as-A  4.0 36.3  115   206    7   MOLECULE: CHARGED MULTIVESICULAR BODY PROTEIN 6;                     
25947:  u3it-A  4.0  8.5  107   663    5   MOLECULE: LUMINAL-BINDING PROTEIN 2;                                 
25948:  du0p-A  4.0 24.9  103   361   10   MOLECULE: OS08G0244100 PROTEIN;                                      
25949:  u4jv-A  4.0  8.7  107   884    7   MOLECULE: AUXILIN-RELATED PROTEIN 1;                                 
25950:  dm3h-A  4.0  9.0   84   180   11   MOLECULE: COILED-COIL DOMAIN-CONTAINING 115;                         
25951:  kan1-A  4.0  9.5   99   259    8   MOLECULE: SGF14E;                                                    
25952:  fr3g-A  4.0 12.9  109   606    9   MOLECULE: V-TYPE PROTON ATPASE CATALYTIC SUBUNIT A;                  
25953:  q9wi-A  4.0 28.8  152   379    6   MOLECULE: EXPRESSED PROTEIN;                                         
25954:  nf5l-A  4.0 24.2  117   410    8   MOLECULE: NIPA-LIKE DOMAIN-CONTAINING 3;                             
25955:  e4xm-A  4.0 10.8   84   682    7   MOLECULE: EXPRESSED PROTEIN;                                         
25956:  jgz4-A  4.0  7.8   89   123    9   MOLECULE: P53 AND DNA DAMAGE-REGULATED PROTEIN 1;                    
25957:  v1qq-A  4.0 14.0   90   119    7   MOLECULE: WAT1-RELATED PROTEIN;                                      
25958:  v3be-A  4.0 31.2  155   744    7   MOLECULE: NUCLEOPORIN NUP85;                                         
25959:  osy8-A  4.0 23.7  106  1073    8   MOLECULE: IMMUNOGLOBULIN-LIKE CELL ADHESION MOLECULE FAMILY          
25960:  e7pv-A  4.0  4.9   81    88    9   MOLECULE: PUTATIVE UNCHARACTERIZED PROTEIN SPCC188.05;               
25961:  luu0-A  4.0  4.9  187   385    8   MOLECULE: FES1B;                                                     
25962:  sf2j-A  4.0 18.7  105   420    5   MOLECULE: UNCHARACTERIZED PROTEIN;                                   
25963:  w0ow-A  4.0 12.1   88   151    9   MOLECULE: SUCCINATE DEHYDROGENASE SUBUNIT 4, MITOCHONDRIAL;          
25964:  r9da-A  4.0 24.1  135  1400    5   MOLECULE: E3 UBIQUITIN-PROTEIN LIGASE RNF213;                        
25965:  gp6o-A  4.0 14.9   91   836    8   MOLECULE: PROTEIN KINASE SUPERFAMILY PROTEIN;                        
25966:  p5gu-A  4.0 24.7  108   341    3   MOLECULE: PROBABLE LONG-CHAIN-ALCOHOL O-FATTY-ACYLTRANSFERA          
25967:  cdz5-A  4.0 13.5  113   731    6   MOLECULE: UNCHARACTERIZED PROTEIN;                                   
25968:  ya7g-A  4.0 24.6  159   462    3   MOLECULE: J DOMAIN-CONTAINING PROTEIN;                               
25969:  ga3f-A  4.0 30.4  128   207    9   MOLECULE: UNCHARACTERIZED PROTEIN;                                   
25970:  der3-A  4.0 20.8  119   784    7   MOLECULE: UNCOORDINATED 115B, ISOFORM C;                             
25971:  qay2-A  4.0 31.2  135   959    8   MOLECULE: PROTEIN MOONRAKER;                                         
25972:  r1lr-A  4.0 20.7   73   596    3   MOLECULE: J DOMAIN-CONTAINING PROTEIN REQUIRED FOR CHLOROPL          
25973:  x7ni-A  4.0 15.2  197   321    4   MOLECULE: REGULATOR OF VPS4 ACTIVITY IN THE MVB PATHWAY PRO          
25974:  b9fv-A  4.0 30.5  114   475    7   MOLECULE: SHNI-TPR DOMAIN-CONTAINING PROTEIN;                        
25975:  quc1-A  4.0  2.6   51   172    6   MOLECULE: CD164 MOLECULE-LIKE 2;                                     
25976:  z7wy-A  4.0 20.3  169   726    5   MOLECULE: CYCLIC NUCLEOTIDE-GATED ION CHANNEL 2;                     
25977:  qth2-A  4.0 24.1  154  1251    4   MOLECULE: OS05G0350700 PROTEIN;                                      
25978:  io3c-A  4.0 19.8  179   958    7   MOLECULE: UNCHARACTERIZED PROTEIN;                                   
25979:  wmb2-A  4.0 12.0  145  1532    4   MOLECULE: 4-ALPHA-GLUCANOTRANSFERASE;                                
25980:  fwd7-A  4.0 14.4  101   692    6   MOLECULE: ZINC FINGER (C3HC4-TYPE RING FINGER) FAMILY PROTE          
25981:  no9p-A  4.0  7.3  135   318    7   MOLECULE: OLFACTORY RECEPTOR 4D5;                                    
25982:  k4oc-A  4.0  8.6  135   857    6   MOLECULE: VOMERONASAL 2, RECEPTOR 88;                                
25983:  pku0-A  4.0 23.9  165   952    7   MOLECULE: PROBABLE MIXED-LINKED GLUCAN SYNTHASE 6;                   
25984:  i7fw-A  4.0  5.4   72   108    4   MOLECULE: TUBULIN-SPECIFIC CHAPERONE A;                              
25985:  gln2-A  4.0 27.2  137   581    7   MOLECULE: RING-TYPE DOMAIN-CONTAINING PROTEIN;                       
25986:  l9op-A  4.0 12.7   90  1514    9   MOLECULE: MITOGEN-ACTIVATED PROTEIN KINASE-BINDING PROTEIN           
25987:  cp2l-A  4.0  4.0   58    62    7   MOLECULE: UNCHARACTERIZED PROTEIN;                                   
25988:  d3ix-A  4.0  6.9  113   288    7   MOLECULE: PQ-LOOP REPEAT FAMILY PROTEIN / TRANSMEMBRANE FAM          
25989:  kq9i-A  4.0 18.7  167   783    8   MOLECULE: PUTATIVE ATP-DEPENDENT DNA HELICASE FML2;                  
25990:  x1cn-A  4.0  6.0   67   126    7   MOLECULE: UNCHARACTERIZED PROTEIN;                                   
25991:  ht1w-A  4.0  8.1   89   108    4   MOLECULE: UNCHARACTERIZED PROTEIN;                                   
25992:  c9kx-A  4.0 16.4   84   123    4   MOLECULE: MITOCHONDRIAL ZINC MAINTENANCE PROTEIN 1, MITOCHO          
25993:  eg7p-A  4.0  2.8   78   663    9   MOLECULE: TARGET OF MYB PROTEIN 1;                                   
25994:  on6r-A  4.0  6.0   71   134    4   MOLECULE: PREFOLDIN SUBUNIT 4;                                       
25995:  b2rh-A  4.0  7.9   79   292    5   MOLECULE: TRANSMEMBRANE AND UBIQUITIN-LIKE DOMAIN-CONTAININ          
25996:  w0kj-A  4.0 26.1  161   555   12   MOLECULE: FELINE LEUKEMIA VIRUS SUBGROUP C RECEPTOR-RELATED          
25997:  y0xb-A  4.0 17.6  181  1624    5   MOLECULE: ATP-BINDING CASSETTE, SUBFAMILY A (ABC1), MEMBER           
25998:  l9mi-A  4.0 33.1  112   334    5   MOLECULE: UNCHARACTERIZED PROTEIN;                                   
25999:  n1zo-A  4.0 15.8  151   474   11   MOLECULE: FUMARATE HYDRATASE CLASS II;                               
26000:  zhd6-A  4.0 19.1  177   609    8   MOLECULE: PENTATRICOPEPTIDE REPEAT-CONTAINING PROTEIN AT5G1          
26001:  i5wq-A  4.0 23.7  105  1193   10   MOLECULE: SELENIDE WATER DIKINASE, PUTATIVE;                         
26002:  p1hc-A  4.0 25.6  149  1230    5   MOLECULE: UNCHARACTERIZED PROTEIN;                                   
26003:  vq7i-A  4.0  5.3  102   140    8   MOLECULE: ERGOSTEROL BIOSYNTHETIC PROTEIN 28 HOMOLOG;                
26004:  j4pe-A  4.0 21.7  166   992    5   MOLECULE: ROC DOMAIN-CONTAINING PROTEIN;                             
26005:  zyf4-A  4.0  5.9  118   559    9   MOLECULE: UNCHARACTERIZED PROTEIN;                                   
26006:  cet1-A  4.0 12.8   71   140    7   MOLECULE: OS07G0239734 PROTEIN;                                      
26007:  e7ie-A  4.0 18.2   75   115    7   MOLECULE: TRANSMEMBRANE PROTEIN 230;                                 
26008:  ugg2-A  4.0  8.1  112   502   11   MOLECULE: TRYPTOPHAN/TYROSINE PERMEASE;                              
26009:  x6id-A  4.0 12.1  166   361    9   MOLECULE: OS05G0559350 PROTEIN;                                      
26010:  o5qb-A  4.0 23.2  106   916    8   MOLECULE: TRANSCRIPTIONAL COREPRESSOR SEUSS;                         
26011:  gnk5-A  4.0  7.1  109   163    5   MOLECULE: OS10G0465300 PROTEIN;                                      
26012:  ubj4-A  4.0 13.2   92   337    9   MOLECULE: SORTING NEXIN-15;                                          
26013:  lc4o-A  4.0 11.7   74   174    4   MOLECULE: OS08G0474600 PROTEIN;                                      
26014:  k4zw-A  4.0  8.7  116   439    9   MOLECULE: GPCRRHOPSN4 DOMAIN-CONTAINING PROTEIN;                     
26015:  l3hz-A  4.0 15.5  152   403    5   MOLECULE: 3-(3-HYDROXY-PHENYL)PROPIONATE TRANSPORTER;                
26016:  pxt0-A  4.0  7.2  145   502    5   MOLECULE: SOLUTE CARRIER FAMILY 2, FACILITATED GLUCOSE TRAN          
26017:  xq5o-A  4.0  7.6  162   343    7   MOLECULE: ION CHANNEL TACAN;                                         
26018:  r2sr-A  4.0  7.4   81   134   10   MOLECULE: OS02G0246300 PROTEIN;                                      
26019:  u6dn-A  4.0 15.5  163   661    6   MOLECULE: PEROXISOMAL ACYL-COENZYME A OXIDASE 1;                     
26020:  qi8z-A  4.0 13.2  126   660    8   MOLECULE: CHAPERONE DNAJ PROTEIN, PUTATIVE;                          
26021:  iz7n-A  4.0  8.4  106   577    6   MOLECULE: PUTATIVE ZINC METALLOPROTEASE EGY1 CHLOROPLASTIC;          
26022:  wtl8-A  4.0 38.6  208   832   10   MOLECULE: VACUOLAR PROTEIN SORTING-ASSOCIATED PROTEIN 53 HO          
26023:  cwr5-A  4.0 11.5  154   404    5   MOLECULE: SOLUTE CARRIER FAMILY 22 MEMBER 18;                        
26024:  f1dy-A  4.0 26.6  114   265    6   MOLECULE: T-SNARE COILED-COIL HOMOLOGY DOMAIN-CONTAINING PR          
26025:  ed1i-A  4.0 33.9  165   796    8   MOLECULE: HISTONE ACETYLTRANSFERASE KAT2B;                           
26026:  o5pq-A  4.0 20.9  142   330    6   MOLECULE: UNCHARACTERIZED PROTEIN;                                   
26027:  ixu4-A  4.0 13.6  139  1247    2   MOLECULE: CALCIUM-BINDING EF HAND FAMILY PROTEIN;                    
26028:  o1od-A  4.0 17.8  127   300    6   MOLECULE: OSJNBB0004G23.8-LIKE PROTEIN;                              
26029:  ipk5-A  4.0 12.5   95   328    9   MOLECULE: NLI INTERACTING FACTOR-LIKE PHOSPHATASE, PUTATIVE          
26030:  b9if-A  4.0 18.6  105   525    9   MOLECULE: ALDEHYDE DEHYDROGENASE 6 FAMILY, MEMBER A1;                
26031:  k5lu-A  4.0 19.6  151   484    3   MOLECULE: MFS DOMAIN-CONTAINING PROTEIN;                             
26032:  w2eo-A  4.0  7.5  146   359    7   MOLECULE: PROSTAGLANDIN D2 RECEPTOR;                                 
26033:  eh3b-A  4.0 23.1  145  1159    8   MOLECULE: DNA-DIRECTED RNA POLYMERASE;                               
26034:  g6mz-A  4.0 11.4   97   773    8   MOLECULE: 4'-PHOSPHOPANTETHEINE PHOSPHATASE;                         
26035:  xrj6-A  4.0 13.5   93   709    5   MOLECULE: PENTATRICOPEPTIDE REPEAT-CONTAINING PROTEIN AT5G4          
26036:  w7qc-A  4.0 14.9   82   173    6   MOLECULE: UNCHARACTERIZED PROTEIN;                                   
26037:  e3ls-A  4.0 14.1  215  1065    6   MOLECULE: PROBABLE IMPORTIN-7 HOMOLOG;                               
26038:  lpx8-A  4.0 15.8  133   522    9   MOLECULE: F13J11 PRLI-INTERACTING FACTOR G, PUTATIVE, EXPRE          
26039:  xmw1-A  4.0  4.5   67    73    9   MOLECULE: UNCHARACTERIZED PROTEIN;                                   
26040:  pvc5-A  4.0 19.0  138  1314    5   MOLECULE: UNCHARACTERIZED PROTEIN;                                   
26041:  v2vo-A  4.0 28.7  131  1039   12   MOLECULE: ALPHA-MANNOSIDASE 2C1;                                     
26042:  xsi2-A  4.0  6.0   62   244    8   MOLECULE: TRANSCRIPTION REPRESSOR OFP16;                             
26043:  z1xr-A  4.0 25.0  174   439    6   MOLECULE: OS05G0315100 PROTEIN;                                      
26044:  sm6y-A  4.0 29.4  106   246    8   MOLECULE: NEP1-INTERACTING PROTEIN-LIKE 1;                           
26045:  liq2-A  4.0 36.1  125   217    6   MOLECULE: VESICLE TRANSPORT THROUGH INTERACTION WITH T-SNAR          
26046:  czj8-A  4.0 15.1  112   335    6   MOLECULE: UNCHARACTERIZED PROTEIN;                                   
26047:  i5uf-A  4.0 24.2  120   706    4   MOLECULE: NF-E2 INDUCIBLE PROTEIN-LIKE;                              
26048:  njs7-A  4.0 14.9   99   810    4   MOLECULE: COILED-COIL DOMAIN-CONTAINING PROTEIN 15;                  
26049:  j4gx-A  4.0 14.9  180   562    4   MOLECULE: UNCHARACTERIZED PROTEIN;                                   
26050:  wc2x-A  4.0 24.2  154   314    8   MOLECULE: RIFIN;                                                     
26051:  dhf5-A  4.0 15.9   88   170   11   MOLECULE: VIP PEPTIDES;                                              
26052:  yt5e-A  4.0  3.9   57   103    5   MOLECULE: TRANSMEMBRANE PROTEIN 230;                                 
26053:  twq9-A  4.0 17.9   98   193    6   MOLECULE: UNCHARACTERIZED PROTEIN;                                   
26054:  ov0h-A  4.0  4.5  110   264    5   MOLECULE: UNCHARACTERIZED PROTEIN;                                   
26055:  p9wh-A  4.0  9.8  224   811    5   MOLECULE: UNCHARACTERIZED PROTEIN;                                   
26056:  s8st-A  4.0 17.9   85   122    1   MOLECULE: ORM1-LIKE PROTEIN 1;                                       
26057:  iji4-A  4.0 12.6  135   641    7   MOLECULE: LP05054P;                                                  
26058:  u2pm-A  4.0  6.0   94   226    7   MOLECULE: UNCHARACTERIZED PROTEIN C03B1.2;                           
26059:  x5yy-A  4.0 30.9  119   554    7   MOLECULE: UNCHARACTERIZED PROTEIN;                                   
26060:  zek7-A  4.0 12.9  166   457   11   MOLECULE: UNCHARACTERIZED PROTEIN;                                   
26061:  hix1-A  4.0  3.7   48   145    2   MOLECULE: RING-H2 FINGER PROTEIN ATL18;                              
26062:  s0hv-A  4.0 19.0  205   787    9   MOLECULE: PLECKSTRIN HOMOLOGY DOMAIN-CONTAINING FAMILY G ME          
26063:  ae9g-A  4.0 25.3  127   350   10   MOLECULE: ORF03 PROTEIN;                                             
26064:  luy1-A  4.0 36.1  103   906   11   MOLECULE: SH2B ADAPTOR PROTEIN 1;                                    
26065:  exv5-A  4.0 31.3  151  1789    5   MOLECULE: PAPPALYSIN 2;                                              
26066:  n2pp-A  4.0 45.9  154   583    2   MOLECULE: UNCHARACTERIZED PROTEIN;                                   
26067:  ree7-A  4.0 13.2  112   317    4   MOLECULE: ZINC FINGER BED DOMAIN-CONTAINING PROTEIN DAYSLEE          
26068:  t2ns-A  4.0  3.6   88   138    6   MOLECULE: PROTEIN_OF_UNCHARACTERIZED_FUNCTION_(DUF423)_-_PU          
26069:  yh5b-A  4.0 33.4  145  1544    8   MOLECULE: LYSINE-SPECIFIC DEMETHYLASE 5B;                            
26070:  md1t-A  4.0  8.5   64    91    8   MOLECULE: CYTOCHROME B-C1 COMPLEX SUBUNIT 6-LIKE, MITOCHOND          
26071:  i8vr-A  4.0 26.8  105   385    6   MOLECULE: UNCHARACTERIZED PROTEIN;                                   
26072:  n6in-A  4.0  3.9   61    75    8   MOLECULE: UNCHARACTERIZED PROTEIN;                                   
26073:  hmn4-A  4.0 25.3  179   545    4   MOLECULE: MONOCARBOXYLATE TRANSPORTER 8;                             
26074:  zv7d-A  4.0 11.9  127  1277    6   MOLECULE: NPC INTRACELLULAR CHOLESTEROL TRANSPORTER 1;               
26075:  r4xa-A  4.0 13.6   72   160    4   MOLECULE: CYTOCHROME B6-F COMPLEX SUBUNIT 4;                         
26076:  ql3g-A  4.0 35.9  148  2237    5   MOLECULE: ZINC FINGER PROTEIN 318;                                   
26077:  d2hg-A  4.0 23.6  102   903    2   MOLECULE: GLUTAMATE RECEPTOR;                                        
26078:  s6ek-A  4.0  6.2   75   211    5   MOLECULE: UNCHARACTERIZED PROTEIN;                                   
26079:  qp5x-A  4.0 16.1  147   852    7   MOLECULE: V-TYPE PROTON ATPASE SUBUNIT A;                            
26080:  j4ab-A  4.0  3.1   50   343    2   MOLECULE: UNCHARACTERIZED PROTEIN;                                   
26081:  dq6z-A  4.0 29.7  122   204    9   MOLECULE: GPI INOSITOL-DEACYLASE C, PUTATIVE (DUF1218);              
26082:  ssi2-A  4.0  9.8  159   434    4   MOLECULE: EQUILIBRATIVE NUCLEOSIDE TRANSPORTER;                      
26083:  ubv9-A  4.0  4.1   69   121   22   MOLECULE: UNCHARACTERIZED PROTEIN;                                   
26084:  q0xv-A  4.0 13.6   84   835    7   MOLECULE: PROTEIN KINASE DOMAIN-CONTAINING PROTEIN;                  
26085:  lsd0-A  4.0 11.2  151   485    7   MOLECULE: MFS DOMAIN-CONTAINING PROTEIN;                             
26086:  mj6k-A  4.0  6.1   89   120    6   MOLECULE: OS08G0540550 PROTEIN;                                      
26087:  ici1-A  4.0 25.4   91   262    4   MOLECULE: UNCHARACTERIZED PROTEIN AT5G13720;                         
26088:  mhx2-A  4.0 11.5  199  1065    8   MOLECULE: HUNTINGTIN-INTERACTING PROTEIN 1-RELATED B;                
26089:  pfj6-A  4.0 61.5  112   438    9   MOLECULE: PLASMALEMMA VESICLE-ASSOCIATED PROTEIN;                    
26090:  iu6l-A  4.0 28.8  117   490    3   MOLECULE: GTD-BINDING DOMAIN-CONTAINING PROTEIN;                     
26091:  r1zy-A  4.0 23.9  168  1420   11   MOLECULE: GH01829P;                                                  
26092:  ac4f-A  4.0 28.9  128   253    5   MOLECULE: FGFR1 ONCOGENE PARTNER 2 HOMOLOG;                          
26093:  ov0n-A  4.0  6.4   77   113    8   MOLECULE: TUBULIN-SPECIFIC CHAPERONE A;                              
26094:  ug8r-A  4.0 19.3  134   688    8   MOLECULE: CELL CYCLE CHECKPOINT PROTEIN RAD17;                       
26095:  b4hq-A  4.0 18.5   58   334    9   MOLECULE: DIPHTHINE METHYL ESTER SYNTHASE;                           
26096:  q5se-A  4.0 13.0  115   374    7   MOLECULE: PUTATIVE WRKY DNA-BINDING DOMAIN SUPERFAMILY PROT          
26097:  u1rq-A  4.0  2.5   66   153    8   MOLECULE: OS02G0497400 PROTEIN;                                      
26098:  q1ds-A  4.0  4.7  123   767    7   MOLECULE: FXNA-RELATED FAMILY PROTEASE 1;                            
26099:  kkt9-A  4.0 14.0  103   467    5   MOLECULE: GAMMA-AMINOBUTYRIC ACID RECEPTOR SUBUNIT GAMMA-3;          
26100:  vbx3-A  4.0 14.1  123  1080    6   MOLECULE: TIR DOMAIN-CONTAINING PROTEIN;                             
26101:  kjw4-A  4.0  4.3  111   924    6   MOLECULE: UNCHARACTERIZED PROTEIN;                                   
26102:  j7dy-A  4.0 11.8  160   665    4   MOLECULE: DYW_DEAMINASE DOMAIN-CONTAINING PROTEIN;                   
26103:  at0d-A  4.0  3.5   76    88    1   MOLECULE: OS10G0481400 PROTEIN;                                      
26104:  d5ch-A  4.0  2.5   54    67    4   MOLECULE: UNCHARACTERIZED PROTEIN;                                   
26105:  vy1o-A  4.0 19.9  113  1084   11   MOLECULE: PROTEIN CHROMATIN REMODELING 24;                           
26106:  m7bj-A  4.0 18.1  159   911    7   MOLECULE: CONSERVED OLIGOMERIC GOLGI COMPLEX SUBUNIT 4;              
26107:  f9jj-A  4.0 14.0   90   366    4   MOLECULE: UNCHARACTERIZED PROTEIN AT4G19240;                         
26108:  f0xm-A  4.0 11.7   62   116   11   MOLECULE: TRANSMEMBRANE PROTEIN;                                     
26109:  uoa0-A  4.0 21.8  135   312    8   MOLECULE: SERPENTINE RECEPTOR, CLASS T;                              
26110:  k0sf-A  4.0 28.6  156   561    6   MOLECULE: J DOMAIN-CONTAINING PROTEIN;                               
26111:  g7wi-A  4.0  7.4  110  1404    2   MOLECULE: J DOMAIN-CONTAINING PROTEIN;                               
26112:  uk9v-A  4.0 37.5  106   189    6   MOLECULE: ENDOPLASMIC RETICULUM TRANSMEMBRANE PROTEIN;               
26113:  tr5u-A  4.0 13.7  165   836    7   MOLECULE: E3 UBIQUITIN-PROTEIN LIGASE;                               
26114:  wlt4-A  4.0  6.0   88   139    7   MOLECULE: AT18358P;                                                  
26115:  ql9b-A  4.0  4.9   47    54    4   MOLECULE: SI:CH211-176G6.1;                                          
26116:  lv0b-A  4.0 22.1  194   664    8   MOLECULE: DYW_DEAMINASE DOMAIN-CONTAINING PROTEIN;                   
26117:  m3wi-A  4.0  3.1   66    77    5   MOLECULE: OS05G0242200 PROTEIN;                                      
26118:  ou6z-A  4.0  4.4   54    88    7   MOLECULE: UNCHARACTERIZED PROTEIN;                                   
26119:  wcw4-A  4.0 29.2   93   608    8   MOLECULE: 25S RRNA (CYTOSINE-C(5))-METHYLTRANSFERASE NOP2;           
26120:  lhu9-A  4.0 17.8  142  1774    6   MOLECULE: UNCHARACTERIZED PROTEIN;                                   
26121:  gaj1-A  4.0  9.0  100   508    9   MOLECULE: SERINE/THREONINE-PROTEIN PHOSPHATASE;                      
26122:  za3j-A  4.0 14.2  143   354   10   MOLECULE: P2Y PURINOCEPTOR 13;                                       
26123:  epv9-A  4.0 14.2  126   552    1   MOLECULE: UNCHARACTERIZED PROTEIN;                                   
26124:  v3ny-A  4.0 10.5  103   506    4   MOLECULE: ALDEHYDE DEHYDROGENASE [NAD(P)+] 2;                        
26125:  t5no-A  4.0  8.9   62   111    6   MOLECULE: UBIQUITIN;                                                 
26126:  whf3-A  4.0 17.8  193   392   11   MOLECULE: ESX-1 SECRETION-ASSOCIATED PROTEIN ESPA;                   
26127:  bpt2-A  4.0 20.5   98   165    7   MOLECULE: LARGE NEUROMEDIN N;                                        
26128:  ro0o-A  4.0 20.3  177   533    5   MOLECULE: INOSITOL TRANSPORTER 1;                                    
26129:  txr2-A  4.0  6.0  117   234    3   MOLECULE: PREDICTED GENE 5945;                                       
26130:  zw4i-A  4.0  5.0   72    82    7   MOLECULE: UNCHARACTERIZED PROTEIN;                                   
26131:  bo6i-A  4.0 22.5   96   180    5   MOLECULE: UNCHARACTERIZED PROTEIN;                                   
26132:  r5jt-A  4.0 25.9  145   434    8   MOLECULE: PUTATIVE ZDHHC-TYPE PALMITOYLTRANSFERASE 1;                
26133:  a6be-A  4.0 30.1  190   573    8   MOLECULE: HOMEOBOX DOMAIN-CONTAINING PROTEIN;                        
26134:  f6gk-A  4.0 26.4  202  1090    7   MOLECULE: SI:DKEY-119F1.1;                                           
26135:  it5c-A  4.0 10.1   81   222    5   MOLECULE: GLUTATHIONE TRANSFERASE6;                                  
26136:  dla2-A  4.0  8.7   80   290    8   MOLECULE: PROTEIN TRANSPARENT TESTA 16;                              
26137:  q4mw-A  4.0 16.3  150   384    6   MOLECULE: UNCHARACTERIZED PROTEIN;                                   
26138:  zur6-A  4.0  2.3   45    53    4   MOLECULE: UNCHARACTERIZED PROTEIN;                                   
26139:  zx7o-A  4.0 10.2  127   436    4   MOLECULE: UNCHARACTERIZED PROTEIN;                                   
26140:  gyd3-A  4.0 46.4  114  1393    8   MOLECULE: MYOSIN HEAVY CHAIN-RELATED PROTEIN;                        
26141:  a6zo-A  4.0 23.5  231   613    7   MOLECULE: PENTATRICOPEPTIDE REPEAT-CONTAINING PROTEIN AT2G0          
26142:  vpt2-A  4.0  6.0  143   337    7   MOLECULE: 2-OXOGLUTARATE RECEPTOR 1;                                 
26143:  kc4y-A  4.0 12.9  143   502    8   MOLECULE: PUTATIVE ZDHHC-TYPE PALMITOYLTRANSFERASE 3;                
26144:  m5vx-A  4.0  9.1   85   148    4   MOLECULE: GEO12594P1;                                                
26145:  p3fh-A  4.0  7.6   99   528    9   MOLECULE: ALDEDH DOMAIN-CONTAINING PROTEIN;                          
26146:  moe0-A  4.0 19.3  156  1163    9   MOLECULE: PHOSPHOLIPID-TRANSPORTING ATPASE;                          
26147:  swc6-A  4.0 15.3  186  1393    5   MOLECULE: RNA POLYMERASE II-ASSOCIATED PROTEIN 1;                    
26148:  vsd6-A  4.0  4.0  110   844    4   MOLECULE: GAMMA-TUBULIN COMPLEX COMPONENT;                           
26149:  c7hr-A  4.0 31.7  144   558   10   MOLECULE: BTB/POZ DOMAIN-CONTAINING PROTEIN;                         
26150:  jmu2-A  4.0 13.9  123   519    7   MOLECULE: AMASTIN_SURFACE_GLYCOPROTEIN_-_PUTATIVE;                   
26151:  r7zb-A  4.0 17.6  114   491   10   MOLECULE: KATANIN P60 ATPASE-CONTAINING SUBUNIT A1;                  
26152:  hx1z-A  4.0 21.2  100   763    5   MOLECULE: PROTEIN KINASE DOMAIN-CONTAINING PROTEIN;                  
26153:  wq3w-A  4.0 20.8  153   326    4   MOLECULE: HAIRY/ENHANCER-OF-SPLIT RELATED WITH YRPW MOTIF-L          
26154:  ld9r-A  4.0 19.7  179   465    6   MOLECULE: HN1-LIKE PROTEIN;                                          
26155:  to4s-A  4.0 20.5  112  1292    8   MOLECULE: NEURONAL CELL ADHESION MOLECULE A;                         
26156:  d8lq-A  4.0 19.9  141   368    5   MOLECULE: PUTATIVE POTASSIUM CHANNEL KAT5;                           
26157:  qlo4-A  4.0 15.2  135   263    5   MOLECULE: DUF1084 DOMAIN-CONTAINING PROTEIN;                         
26158:  fm0p-A  4.0 21.8  136  1864   15   MOLECULE: PROTEIN_OF_UNCHARACTERIZED_FUNCTION_(DUF3595)_-_P          
26159:  t6eo-A  4.0 30.3  126  1241   10   MOLECULE: NB-LRR TYPE DISEASE RESISTANCE PROTEIN;                    
26160:  oi9r-A  4.0 35.7   95  1259   11   MOLECULE: TRAFFICKING PROTEIN PARTICLE COMPLEX SUBUNIT 10;           
26161:  yut4-A  4.0 10.9  140   429    6   MOLECULE: S-ACYLTRANSFERASE;                                         
26162:  kzy3-A  4.0 39.6  143  1478    2   MOLECULE: PROTEIN-TYROSINE-PHOSPHATASE;                              
26163:  v0em-A  4.0 12.3   88   319   10   MOLECULE: MUCIN-ASSOCIATED SURFACE PROTEIN (MASP), PUTATIVE          
26164:  cf8c-A  4.0  7.9  109   188   10   MOLECULE: UNCHARACTERIZED PROTEIN;                                   
26165:  qll1-A  4.0 32.6  144   520    7   MOLECULE: PROTEIN TUMOROUS IMAGINAL DISCS, MITOCHONDRIAL;            
26166:  c1hy-A  4.0 21.1   90   368    8   MOLECULE: CWC16 DOMAIN-CONTAINING PROTEIN, PUTATIVE;                 
26167:  nq4w-A  4.0  2.5   57    67    5   MOLECULE: UNCHARACTERIZED PROTEIN;                                   
26168:  qmv0-A  4.0 14.8  102   206    9   MOLECULE: PLANT INVERTASE/PECTIN METHYLESTERASE INHIBITOR S          
26169:  xfl6-A  4.0 25.9  153  1350    7   MOLECULE: PHOSPHOLIPID-TRANSPORTING ATPASE;                          
26170:  sep6-A  4.0 11.6  185   460    9   MOLECULE: PENTATRICOPEPTIDE REPEAT-CONTAINING PROTEIN MITOC          
26171:  tt6s-A  4.0 29.2  144   821    5   MOLECULE: PUTATIVE RRNA METHYLTRANSFERASE;                           
26172:  ed9z-A  4.0  5.7  129   211    2   MOLECULE: DOG1 DOMAIN-CONTAINING PROTEIN;                            
26173:  t1oo-A  4.0 10.3  108   443    6   MOLECULE: UNCHARACTERIZED PROTEIN;                                   
26174:  s9tn-A  4.0 29.0  167   975    8   MOLECULE: FTS AND HOOK-INTERACTING PROTEIN;                          
26175:  mkh3-A  4.0 14.6  117   255    9   MOLECULE: UNCHARACTERIZED PROTEIN DDB_G0285615;                      
26176:  kg3y-A  4.0  9.8   94   197    6   MOLECULE: CHAPERONE PROTEIN DNAJ 20, CHLOROPLASTIC;                  
26177:  q7xr-A  4.0 13.2   81   642    5   MOLECULE: UNCHARACTERIZED PROTEIN;                                   
26178:  gb7u-A  4.0 15.1  159   779    7   MOLECULE: SEC1P;                                                     
26179:  i3hr-A  4.0  9.8  125   787    2   MOLECULE: SMOOTHENED HOMOLOG;                                        
26180:  uy1y-A  4.0 17.3  185  2125    8   MOLECULE: PECANEX-LIKE PROTEIN;                                      
26181:  emc2-A  4.0 11.1   92   436   15   MOLECULE: AMSH-LIKE PROTEASE;                                        
26182:  c4ke-A  4.0 15.6  111   378    7   MOLECULE: CYTOCHROME B;                                              
26183:  v7gn-A  4.0  5.2  126   313    4   MOLECULE: OLFACTORY RECEPTOR;                                        
26184:  uk0n-A  4.0 16.1  127   882   13   MOLECULE: ABC TRANSPORTER H FAMILY MEMBER 4;                         
26185:  nyv7-A  4.0 20.5  125   592    9   MOLECULE: DUF659 DOMAIN-CONTAINING PROTEIN;                          
26186:  wxf3-A  4.0  9.5   87   141    7   MOLECULE: DCTP PYROPHOSPHATASE 1;                                    
26187:  ob1f-A  4.0 11.1  150   482    7   MOLECULE: ABSCISIC ACID 8'-HYDROXYLASE 2;                            
26188:  rc6p-A  4.0  8.4  115   352    7   MOLECULE: ENDOPHILIN-A1;                                             
26189:  xo4e-A  4.0 11.8  113   661    4   MOLECULE: STAS DOMAIN-CONTAINING PROTEIN;                            
26190:  e9sp-A  4.0 20.3  126   416    6   MOLECULE: TRANSMEMBRANE PROTEIN 184BA;                               
26191:  s5zh-A  4.0 25.4  161   997   11   MOLECULE: AUTOPHAGY-RELATED PROTEIN 9;                               
26192:  c7ip-A  4.0 13.7   82   897    7   MOLECULE: OS07G0455100 PROTEIN;                                      
26193:  i7eo-A  4.0 11.3   90   172    7   MOLECULE: CRYPTOCHROME-1;                                            
26194:  gwa1-A  4.0 14.2  102   684    8   MOLECULE: OS03G0246800 PROTEIN;                                      
26195:  adl9-A  4.0 13.4  101   324    7   MOLECULE: OS12G0604800 PROTEIN;                                      
26196:  r6yp-A  4.0 23.3  121   394    4   MOLECULE: WAT1-RELATED PROTEIN;                                      
26197:  gmm1-A  4.0 19.1   98   247    2   MOLECULE: 14-3-3 PROTEIN GAMMA;                                      
26198:  y4od-A  4.0 26.6  126   952    6   MOLECULE: SISTERS UNBOUND;                                           
26199:  ba7o-A  4.0 26.2  112  1912   11   MOLECULE: PLEXIN A1;                                                 
26200:  ylc0-A  4.0 21.4  114   560    7   MOLECULE: MFS DOMAIN-CONTAINING PROTEIN;                             
26201:  wx5f-A  4.0 16.6   96   302    9   MOLECULE: UNCHARACTERIZED PROTEIN;                                   
26202:  n3fb-A  4.0  5.0   82   226    4   MOLECULE: N-ACETYLTRANSFERASE FAMILY 8 MEMBER 3;                     
26203:  cq9n-A  4.0 23.1   62   599   11   MOLECULE: BADH-LIKE PROTEIN;                                         
26204:  gdo5-A  4.0 21.4  182  1209    7   MOLECULE: UNCHARACTERIZED PROTEIN;                                   
26205:  ntt5-A  4.0 19.2  123   569    7   MOLECULE: PROTEIN NOXP20;                                            
26206:  jgx9-A  4.0 18.2  104   584    9   MOLECULE: UNCHARACTERIZED PROTEIN C17D1.01;                          
26207:  vu2m-A  4.0  5.3   78   219    4   MOLECULE: GLUTATHIONE S-TRANSFERASE;                                 
26208:  qe6u-A  4.0 14.3  114   423    4   MOLECULE: UNCHARACTERIZED PROTEIN;                                   
26209:  sm6o-A  4.0 11.6  148   574    9   MOLECULE: UNCHARACTERIZED PROTEIN;                                   
26210:  xzg6-A  4.0  8.9  103   176    4   MOLECULE: PLANT INVERTASE/PECTIN METHYLESTERASE INHIBITOR S          
26211:  mcq2-A  4.0  8.9  117   166    2   MOLECULE: UNCHARACTERIZED PROTEIN;                                   
26212:  ta0p-A  4.0 19.1  213  1090    5   MOLECULE: ADENYLATE CYCLASE TYPE 2;                                  
26213:  g9fs-A  4.0 29.3  147  2044    5   MOLECULE: TATA-BINDING PROTEIN-ASSOCIATED FACTOR BTAF1;              
26214:  jcv6-A  4.0 15.6  106   414    8   MOLECULE: UNCHARACTERIZED PROTEIN;                                   
26215:  mi3w-A  4.0 20.3   84   631    6   MOLECULE: SERINE/THREONINE-PROTEIN KINASE PLK3;                      
26216:  k0js-A  4.0 19.6  117  1090   10   MOLECULE: PROTEIN UNC-13 HOMOLOG D;                                  
26217:  r7yz-A  4.0 15.7  124  1022    4   MOLECULE: OS02G0598800 PROTEIN;                                      
26218:  e4aw-A  4.0 20.6  137   669    4   MOLECULE: DYMECLIN;                                                  
26219:  c8ci-A  4.0 41.8  114  1684    9   MOLECULE: ALPHA-KINASE 3;                                            
26220:  i6ws-A  4.0 21.9  112   377    6   MOLECULE: UNCHARACTERIZED PROTEIN;                                   
26221:  c8zw-A  4.0 12.4  142   625    6   MOLECULE: CHAPERONE PROTEIN DNAK;                                    
26222:  bo2p-A  4.0 14.2  142  1053    8   MOLECULE: P-LOOP CONTAINING NUCLEOSIDE TRIPHOSPHATE HYDROLA          
26223:  f1aw-A  4.0 25.7   96   590    4   MOLECULE: PPE FAMILY PROTEIN PPE53;                                  
26224:  tta6-A  4.0  9.3  133   202    5   MOLECULE: UNCHARACTERIZED PROTEIN;                                   
26225:  ejw8-A  4.0 21.3   99  1444    6   MOLECULE: DNA POLYMERASE 1, PUTATIVE;                                
26226:  dd6t-A  4.0 26.6  102   520    4   MOLECULE: SYNEMBRYN-B;                                               
26227:  nc2x-A  4.0  3.8   56    78    9   MOLECULE: UNCHARACTERIZED PROTEIN;                                   
26228:  gwd7-A  4.0 19.2  158   848    5   MOLECULE: OS11G0220500 PROTEIN;                                      
26229:  sm1i-A  4.0 22.1  129   670    8   MOLECULE: SIGNAL RECOGNITION PARTICLE SUBUNIT SRP72;                 
26230:  h4wj-A  4.0 19.3  145   505    6   MOLECULE: UNCHARACTERIZED PROTEIN;                                   
26231:  xsm7-A  4.0 25.8  124   515    6   MOLECULE: SPERMATOGENESIS-ASSOCIATED PROTEIN 2;                      
26232:  jpj8-A  4.0 16.1  148   912    9   MOLECULE: EPITHELIAL CELL-TRANSFORMING 2;                            
26233:  pdk3-A  4.0 29.5  161  1027    9   MOLECULE: HECT AND RLD DOMAIN-CONTAINING E3 UBIQUITIN PROTE          
26234:  gic9-A  4.0 10.0   99   214    8   MOLECULE: UNCHARACTERIZED PROTEIN;                                   
26235:  xvn3-A  4.0 24.2  207   684    5   MOLECULE: SOLUTE CARRIER ORGANIC ANION TRANSPORTER FAMILY M          
26236:  ij5g-A  4.0 13.8  129   203    5   MOLECULE: UNCHARACTERIZED PROTEIN;                                   
26237:  r8mx-A  4.0 16.9  121   583    7   MOLECULE: UGA32P;                                                    
26238:  lx0h-A  4.0 33.1  140  1400   10   MOLECULE: TRIPLE FUNCTIONAL DOMAIN PROTEIN;                          
26239:  bum3-A  4.0 21.2  100   554    8   MOLECULE: HYPOTHETICAL_PROTEIN_-_CONSERVED;                          
26240:  ct7y-A  4.0 15.4  133   365   10   MOLECULE: OS06G0702800 PROTEIN;                                      
26241:  e8cb-A  4.0 35.9  113   810    6   MOLECULE: NUCLEAR PORE COMPLEX PROTEIN NUP88;                        
26242:  txx4-A  4.0 30.7  162   501    2   MOLECULE: SPLICING FACTOR 3A, SUBUNIT 3;                             
26243:  ez0p-A  4.0 12.6  122   235    4   MOLECULE: UNCHARACTERIZED PROTEIN;                                   
26244:  fia8-A  4.0  9.1  149  2160   10   MOLECULE: PROTEIN NETWORKED 1A;                                      
26245:  fl1z-A  4.0 14.8  164   786    5   MOLECULE: P-LOOP NUCLEOSIDE TRIPHOSPHATE HYDROLASE SUPERFAM          
26246:  uif0-A  4.0 21.1  107   666    5   MOLECULE: UNCHARACTERIZED PROTEIN;                                   
26247:  ke7n-A  4.0 20.6  156  1365    4   MOLECULE: OS06G0644300 PROTEIN;                                      
26248:  mic1-A  4.0 16.3  130   263    7   MOLECULE: HYPOTHETICAL_PROTEIN_-_CONSERVED;                          
26249:  rpg5-A  4.0 18.2  153   234    5   MOLECULE: UNCHARACTERIZED PROTEIN;                                   
26250:  oku6-A  4.0 11.9  148   535    8   MOLECULE: FLAVONOID 3'-MONOOXYGENASE;                                
26251:  nbs7-A  4.0 28.1  128  1357    9   MOLECULE: VASCULAR ENDOTHELIAL GROWTH FACTOR RECEPTOR 2;             
26252:  cyo6-A  4.0 22.6  140   894    9   MOLECULE: PHOSPHODIESTERASE;                                         
26253:  s8yx-A  4.0 16.7  122   741    3   MOLECULE: MLO-LIKE PROTEIN 1;                                        
26254:  w1mj-A  4.0 25.4  164   529    5   MOLECULE: RIBONUCLEASE P;                                            
26255:  umn3-A  4.0  6.6  146   946    8   MOLECULE: GPI ETHANOLAMINE PHOSPHATE TRANSFERASE 3;                  
26256:  mb8s-A  4.0  3.9   94   175    6   MOLECULE: PMEI DOMAIN-CONTAINING PROTEIN;                            
26257:  rzw4-A  4.0 13.8  132  1020    6   MOLECULE: PROTEIN CLASP-2;                                           
26258:  m1mr-A  4.0 11.2  127   398    6   MOLECULE: SELECTION AND UPKEEP OF INTRAEPITHELIAL T-CELLS P          
26259:  q5cr-A  4.0 10.2   93   535    8   MOLECULE: INOSITOL 1,4,5-TRISPHOSPHATE RECEPTOR-INTERACTING          
26260:  on7z-A  4.0 24.3  143  1199   10   MOLECULE: UNCHARACTERIZED PROTEIN;                                   
26261:  sm8c-A  4.0 17.7  120   397   10   MOLECULE: UNCHARACTERIZED PROTEIN;                                   
26262:  tc4u-A  4.0 22.0  134  1400    7   MOLECULE: E3 UBIQUITIN-PROTEIN LIGASE HERC2;                         
26263:  u9hy-A  4.0  8.8  138   345    7   MOLECULE: G PROTEIN-COUPLED PURINERGIC RECEPTOR P2Y 12;              
26264:  u8zc-A  4.0 31.7  140   877    6   MOLECULE: UNCHARACTERIZED PROTEIN, ISOFORM G;                        
26265:  ec9g-A  4.0 28.3  105   801    9   MOLECULE: UNCHARACTERIZED PROTEIN;                                   
26266:  iq6w-A  4.0  9.2   71   152    8   MOLECULE: SI:CH211-229G14.3;                                         
26267:  ftn3-A  4.0  4.5   85    95    5   MOLECULE: UNCHARACTERIZED PROTEIN;                                   
26268:  lxc6-A  4.0 13.6   72   128    3   MOLECULE: 28S RIBOSOMAL PROTEIN S14, MITOCHONDRIAL;                  
26269:  zzd4-A  4.0  9.2   77   140    3   MOLECULE: UNCHARACTERIZED PROTEIN;                                   
26270:  jq7x-A  4.0  2.6   78    84   12   MOLECULE: DNA TOPOISOMERASE 2;                                       
26271:  f0ov-A  4.0  7.5   77    90    6   MOLECULE: UNCHARACTERIZED PROTEIN;                                   
26272:  qek9-A  4.0  8.0   90   142    8   MOLECULE: OS01G0382900 PROTEIN;                                      
26273:  y5au-A  4.0 16.7  152   584    7   MOLECULE: S-ACYLTRANSFERASE;                                         
26274:  wk6x-A  4.0 18.7  108   673    9   MOLECULE: CELL DIVISION CYCLE PROTEIN 23 HOMOLOG;                    
26275:  x5ic-A  4.0 12.6  126   576    4   MOLECULE: BORON TRANSPORTER 1;                                       
26276:  i5pd-A  4.0 22.3  167   752    7   MOLECULE: CYCLIC NUCLEOTIDE-BINDING DOMAIN-CONTAINING PROTE          
26277:  ejs1-A  4.0 18.2  156   952    6   MOLECULE: EXPRESSED PROTEIN;                                         
26278:  z0ns-A  4.0 21.4   96   594    8   MOLECULE: RNA HELICASE;                                              
26279:  zg1a-A  4.0  5.0  141   262    8   MOLECULE: OS08G0377500 PROTEIN;                                      
26280:  hef1-A  4.0  5.0   97   821    8   MOLECULE: UDENN DOMAIN-CONTAINING PROTEIN;                           
26281:  s1oo-A  4.0 22.2  170   589    6   MOLECULE: UNCHARACTERIZED PROTEIN;                                   
26282:  w0sm-A  4.0 11.4  100   745   10   MOLECULE: ANTHRANILATE PHOSPHORIBOSYLTRANSFERASE-LIKE PROTE          
26283:  k5cq-A  4.0 16.8   64   107    5   MOLECULE: UNCHARACTERIZED PROTEIN;                                   
26284:  i5of-A  4.0 18.0   95   284    6   MOLECULE: CHAPERONE PROTEIN DNAJ 6;                                  
26285:  vi5o-A  4.0 15.1  192   488    5   MOLECULE: PROTEIN DETOXIFICATION;                                    
26286:  rt1e-A  4.0 13.1   95   418    9   MOLECULE: TPT DOMAIN-CONTAINING PROTEIN;                             
26287:  gnb7-A  4.0 26.0  118   506    8   MOLECULE: HISTIDINE--TRNA LIGASE, MITOCHONDRIAL;                     
26288:  tto9-A  4.0  7.1   79   223    5   MOLECULE: PROTEIN KINASE SUPERFAMILY PROTEIN;                        
26289:  qrj9-A  4.0  7.1   57    71    9   MOLECULE: PROTEIN KISH;                                              
26290:  xre9-A  4.0 20.3   99   529    5   MOLECULE: UNCHARACTERIZED PROTEIN;                                   
26291:  ho1i-A  4.0  9.0  165   450   13   MOLECULE: PPR_LONG DOMAIN-CONTAINING PROTEIN;                        
26292:  hs0s-A  4.0 18.6  119   346    8   MOLECULE: TRIPARTITE MOTIF-CONTAINING PROTEIN 44;                    
26293:  g0bx-A  4.0 21.7  150  1370    8   MOLECULE: PROTEIN KINASE DOMAIN-CONTAINING PROTEIN;                  
26294:  th0r-A  4.0 22.7  102   618    8   MOLECULE: ALPHA-1,2-MANNOSIDASE;                                     
26295:  f3uj-A  4.0 21.0  123   301    6   MOLECULE: F-BOX PROTEIN AT4G02733;                                   
26296:  pl8f-A  4.0 13.2   59    94    8   MOLECULE: UNCHARACTERIZED PROTEIN;                                   
26297:  e5du-A  4.0 14.8   89   283    8   MOLECULE: UNCHARACTERIZED PROTEIN;                                   
26298:  xz4g-A  4.0 12.9   95  1092   13   MOLECULE: ARM REPEAT SUPERFAMILY PROTEIN;                            
26299:  vpv8-A  4.0 30.8  136   809   12   MOLECULE: PROTEIN FAR1-RELATED SEQUENCE;                             
26300:  i8np-A  4.0 31.7  125  1679    6   MOLECULE: ADAMTS-LIKE 3;                                             
26301:  jar2-A  4.0  7.4   85   134    8   MOLECULE: COPPER TRANSPORTER;                                        
26302:  umv8-A  4.0 12.1  156  1173    5   MOLECULE: TBC1 DOMAIN FAMILY MEMBER 5 HOMOLOG A;                     
26303:  lus0-A  4.0  4.9  150   420    7   MOLECULE: GLUTARYL-COA DEHYDROGENASE, MITOCHONDRIAL;                 
26304:  vmx2-A  4.0 36.8  179  1220    7   MOLECULE: DIACYLGLYCEROL KINASE DELTA;                               
26305:  hil7-A  4.0 11.4   91   681    9   MOLECULE: NON-SPECIFIC SERINE/THREONINE PROTEIN KINASE;              
26306:  fh8f-A  4.0 16.3  101   690    7   MOLECULE: PROTEIN O-MANNOSYL-TRANSFERASE TMTC1;                      
26307:  gd5d-A  4.0  5.2  134   743    9   MOLECULE: HYPOTHETICAL_PROTEIN_-_CONSERVED;                          
26308:  utx5-A  4.0 38.9  192  1354    8   MOLECULE: ADENYLATE CYCLASE 9;                                       
26309:  esf8-A  4.0 21.7  154   499    8   MOLECULE: UNCHARACTERIZED PROTEIN;                                   
26310:  q6ei-A  4.0 15.9  151  1153    5   MOLECULE: WW DOMAIN-CONTAINING PROTEIN;                              
26311:  auv8-A  4.0  8.7  104   167    9   MOLECULE: AT1G10770;                                                 
26312:  r3uw-A  4.0 32.9  117   453    7   MOLECULE: 1-ALKYL-2-ACETYLGLYCEROPHOSPHOCHOLINE ESTERASE;            
26313:  ik0s-A  4.0 37.3  166   799   11   MOLECULE: RHO GTPASE-ACTIVATING PROTEIN GACI;                        
26314:  crf4-A  4.0 34.1  209   620    7   MOLECULE: BZZ1P;                                                     
26315:  j8rp-A  4.0  9.0  108   180    9   MOLECULE: 1,3-BETA-GLUCAN SYNTHASE COMPONENT (DUF1218);              
26316:  jm4x-A  4.0 11.0   84   227    8   MOLECULE: PREDICTED GENE, 21738;                                     
26317:  j5db-A  4.0 28.0  114   122    5   MOLECULE: UNCHARACTERIZED PROTEIN;                                   
26318:  faz4-A  4.0 35.0  114   751    7   MOLECULE: SET AND MYND DOMAIN CONTAINING, CLASS 4, MEMBER 1          
26319:  o0ur-A  4.0 26.4  154   791    6   MOLECULE: OS11G0549605 PROTEIN;                                      
26320:  a7xz-A  4.0 19.6  185   635    5   MOLECULE: HOMEOBOX DOMAIN-CONTAINING PROTEIN;                        
26321:  bx1y-A  4.0 15.7   82   224    4   MOLECULE: FIBRONECTIN TYPE III DOMAIN-CONTAINING PROTEIN 9;          
26322:  wqt1-A  4.0 24.8  123   643    6   MOLECULE: OSMOTIC STRESS RESISTANCE PROTEIN;                         
26323:  y2yn-A  4.0 23.5  130   630    5   MOLECULE: RING-TYPE E3 UBIQUITIN TRANSFERASE;                        
26324:  b8hw-A  4.0 36.6  147  1236    6   MOLECULE: UNCHARACTERIZED PROTEIN;                                   
26325:  d4lu-A  4.0 23.9  109   711    8   MOLECULE: RHAMNOGALACTURONAN ENDOLYASE;                              
26326:  o1aw-A  4.0 34.5  150  1885    6   MOLECULE: ZAP3, ISOFORM E;                                           
26327:  pda2-A  4.0 24.7  119   603    7   MOLECULE: OS07G0156732 PROTEIN;                                      
26328:  lfk8-A  4.0 19.4  186   622   11   MOLECULE: BAR DOMAIN-CONTAINING PROTEIN;                             
26329:  ii9n-A  4.0  4.6  110   196    7   MOLECULE: UNCHARACTERIZED PROTEIN;                                   
26330:  dol8-A  4.0 11.7   76   496    4   MOLECULE: BR-SIGNALING KINASE 3;                                     
26331:  hof1-A  4.0 27.5  115   582    4   MOLECULE: LAS1-LIKE RIBOSOME BIOGENESIS FACTOR;                      
26332:  iby9-A  4.0 16.7   77   611    8   MOLECULE: MEMBRANE PROTEIN OF ER BODY 1;                             
26333:  vvs8-A  4.0 20.3  109   512    7   MOLECULE: SUGAR TRANSPORT PROTEIN MST7;                              
26334:  q7iv-A  4.0 13.3  125   602    6   MOLECULE: SIMILAR TO RIKEN CDNA 4922503N01 (PREDICTED), ISO          
26335:  y0eh-A  4.0  9.2  102   199   10   MOLECULE: VESICLE TRANSPORT PROTEIN;                                 
26336:  ve0u-A  4.0 30.3  146   977   10   MOLECULE: AP-2 COMPLEX SUBUNIT ALPHA-1;                              
26337:  wk7x-A  4.0 14.6  110   266    5   MOLECULE: E3 UBIQUITIN-PROTEIN LIGASE RNF170;                        
26338:  g0mt-A  4.0 26.2  133   156    6   MOLECULE: NODULIN-LIKE DOMAIN-CONTAINING PROTEIN;                    
26339:  kkg4-A  4.0 25.7  136   244    7   MOLECULE: UNCHARACTERIZED PROTEIN;                                   
26340:  s0ws-A  4.0  7.8  112   193    6   MOLECULE: UNCHARACTERIZED PROTEIN;                                   
26341:  lr8b-A  4.0  7.5  127   545    9   MOLECULE: BETAINE RECEPTOR ACR-23;                                   
26342:  yq3z-A  4.0 10.3  107   199    8   MOLECULE: OS08G0261100 PROTEIN;                                      
26343:  y8gx-A  4.0 11.5   93   224   11   MOLECULE: TUBULIN-FOLDING COFACTOR C;                                
26344:  bhg1-A  4.0  6.8   64   291    3   MOLECULE: UNCHARACTERIZED PROTEIN;                                   
26345:  ws4p-A  4.0 23.8  156   681    9   MOLECULE: OS06G0622800 PROTEIN;                                      
26346:  xkc7-A  4.0  8.3  116   481   11   MOLECULE: SIMILAR TO DNA SEGMENT, CHR 5, ERATO DOI 577,-EXP          
26347:  qy8u-A  4.0 36.5  142   644    6   MOLECULE: DNAJ HEAT SHOCK N-TERMINAL DOMAIN-CONTAINING PROT          
26348:  v3uv-A  4.0 18.4   95   858    9   MOLECULE: TETRATRICOPEPTIDE REPEAT PROTEIN 7A;                       
26349:  znp2-A  4.0 22.5  174   612    6   MOLECULE: MFS DOMAIN-CONTAINING PROTEIN;                             
26350:  no7t-A  4.0 28.9  150   697   10   MOLECULE: SPX DOMAIN-CONTAINING PROTEIN;                             
26351:  z4db-A  4.0 12.1   97   683    5   MOLECULE: RING-TYPE E3 UBIQUITIN TRANSFERASE;                        
26352:  jcx5-A  4.0 20.5  154   453    8   MOLECULE: AT5G43870;                                                 
26353:  q2ob-A  4.0 27.9  165   406    9   MOLECULE: PROTEIN IWS1 HOMOLOG 2;                                    
26354:  og9f-A  4.0 22.0  125   750    6   MOLECULE: HYPOTHETICAL_PROTEIN_-_CONSERVED;                          
26355:  ddc4-A  4.0 13.5  122   390    8   MOLECULE: COP9/SIGNALOSOME AND EIF3 COMPLEX-SHARED SUBUNIT           
26356:  taq4-A  4.0 28.2  159   421    4   MOLECULE: INHIBITOR OF GROWTH PROTEIN 3;                             
26357:  u9tu-A  4.0 23.4  171   615   10   MOLECULE: PECTINESTERASE;                                            
26358:  cgd9-A  4.0 20.6  113   509    7   MOLECULE: NUCLEAR HORMONE RECEPTOR FAMILY;                           
26359:  cln9-A  4.0 18.0  152   616    5   MOLECULE: UNCHARACTERIZED PROTEIN;                                   
26360:  a3ol-A  4.0  9.6   93   274    8   MOLECULE: DEPHOSPHO-COA KINASE, PUTATIVE;                            
26361:  vha9-A  4.0 10.4   76   304    3   MOLECULE: UNCHARACTERIZED PROTEIN;                                   
26362:  pz8j-A  4.0 18.7   96   835    9   MOLECULE: IMPORTIN N-TERMINAL DOMAIN-CONTAINING PROTEIN;             
26363:  au0w-A  4.0 15.0  118   198    8   MOLECULE: TRANSMEMBRANE PROTEIN 17;                                  
26364:  ddv0-A  4.0 15.4  118   554    8   MOLECULE: FA COMPLEMENTATION GROUP C;                                
26365:  tg0x-A  4.0  9.8  107   450   12   MOLECULE: OS12G0148301 PROTEIN;                                      
26366:  oo7c-A  4.0 22.5   96   183    5   MOLECULE: UNCHARACTERIZED PROTEIN;                                   
26367:  m8uk-A  4.0 20.1  107   381    5   MOLECULE: DNAJ-RELATED PROTEIN SPJ1;                                 
26368:  y0rv-A  4.0 19.9  197   465    4   MOLECULE: OS07G0582850 PROTEIN;                                      
26369:  e0vn-A  4.0 12.2   83   262    5   MOLECULE: PROBABLE ENOYL-COA HYDRATASE ECHA1 (ENOYL HYDRASE          
26370:  u1gj-A  4.0 14.1  205   557   10   MOLECULE: UNCHARACTERIZED PROTEIN;                                   
26371:  o6fi-A  4.0  9.0   63   691    3   MOLECULE: PROTEIN SIMR-1;                                            
26372:  pk5e-A  4.0 18.8  157   871    6   MOLECULE: UNCHARACTERIZED PROTEIN;                                   
26373:  o1ak-A  4.0  6.5  111   498    6   MOLECULE: ACETYLCHOLINE RECEPTOR SUBUNIT ALPHA-TYPE ACR-16;          
26374:  e5rc-A  4.0 27.7   73   221    5   MOLECULE: UNCHARACTERIZED PROTEIN;                                   
26375:  h1tr-A  4.0 10.8   76   328    3   MOLECULE: TETRATRICOPEPTIDE REPEAT (TPR)-LIKE SUPERFAMILY P          
26376:  jz7i-A  4.0 12.3  108   503    4   MOLECULE: PUTATIVE ALDEHYDE DEHYDROGENASE-LIKE PROTEIN C9E9          
26377:  l7aw-A  4.0 10.5  104   419    8   MOLECULE: UNCHARACTERIZED PROTEIN;                                   
26378:  r2yj-A  4.0 13.4  145   325    7   MOLECULE: UNCHARACTERIZED PROTEIN;                                   
26379:  w8sy-A  4.0  9.9  134   678    8   MOLECULE: SERINE/THREONINE KINASE 31;                                
26380:  cvv5-A  4.0 23.4  145  1081    4   MOLECULE: PROBABLE CELLULOSE SYNTHASE A CATALYTIC SUBUNIT 8          
26381:  tyw3-A  4.0 28.1  178  1724    9   MOLECULE: PROTEIN MONO-ADP-RIBOSYLTRANSFERASE PARP4;                 
26382:  ni4h-A  4.0 16.8  168   299    5   MOLECULE: UNCHARACTERIZED PROTEIN;                                   
26383:  ty6t-A  4.0 33.5  129   428    7   MOLECULE: N-TERMINAL EF-HAND CALCIUM-BINDING PROTEIN 2;              
26384:  ych6-A  4.0 28.1  149  1505    5   MOLECULE: UNCHARACTERIZED PROTEIN;                                   
26385:  c5tk-A  4.0 10.2  128  1221   11   MOLECULE: COATOMER SUBUNIT ALPHA;                                    
26386:  n8rx-A  4.0  7.9   92   403   15   MOLECULE: INTERFERON-INDUCED PROTEIN WITH TETRATRICOPEPTIDE          
26387:  iy0y-A  4.0 11.8  101   160    9   MOLECULE: UNCHARACTERIZED PROTEIN;                                   
26388:  wr7v-A  4.0 14.6  108   506    3   MOLECULE: PROBABLE DOLICHYL PYROPHOSPHATE GLC1MAN9GLCNAC2            
26389:  n8ap-A  4.0 21.5   89   270    6   MOLECULE: KH DOMAIN-CONTAINING PROTEIN;                              
26390:  y5xl-A  4.0 23.7   85  1191    8   MOLECULE: AAA DOMAIN-CONTAINING PROTEIN;                             
26391:  bgk7-A  4.0 22.0  135  1073    8   MOLECULE: PROBABLE CELLULOSE SYNTHASE A CATALYTIC SUBUNIT 2          
26392:  bs4y-A  4.0 20.5  176   705    7   MOLECULE: RIBOSE-PHOSPHATE PYROPHOSPHOKINASE, PUTATIVE;              
26393:  z1gh-A  4.0 27.1   97   798    9   MOLECULE: SUPPRESSOR OF SPINDLE CHECKPOINT DEFECT 1;                 
26394:  oc3y-A  4.0  8.7   83   140    4   MOLECULE: UNCHARACTERIZED PROTEIN;                                   
26395:  rk6k-A  4.0  9.2  119   223    7   MOLECULE: TRANSMEMBRANE PROTEIN 114;                                 
26396:  puy1-A  4.0 26.2   67   546    9   MOLECULE: STRESS-INDUCED PROTEIN STI1;                               
26397:  eh2h-A  4.0 11.3  110   626    5   MOLECULE: ENDOGLUCANASE;                                             
26398:  fu8x-A  4.0 23.4  110  1067    8   MOLECULE: PROBABLE IMPORTIN-5 HOMOLOG;                               
26399:  yda2-A  4.0  4.1   67   100    4   MOLECULE: NADH DEHYDROGENASE SUBUNIT 4L;                             
26400:  igo8-A  4.0 13.6  119   566    7   MOLECULE: UNCHARACTERIZED PROTEIN;                                   
26401:  c6go-A  4.0 16.7   76  1234    8   MOLECULE: COATOMER SUBUNIT ALPHA;                                    
26402:  op6q-A  4.0 22.5   93   465    5   MOLECULE: ZINC FINGER (C3HC4-TYPE RING FINGER) FAMILY PROTE          
26403:  l6kr-A  4.0 11.9  114   659    4   MOLECULE: AAA DOMAIN-CONTAINING PROTEIN;                             
26404:  rao1-A  4.0 20.0  104   867    4   MOLECULE: PENTATRICOPEPTIDE REPEAT-CONTAINING PROTEIN AT2G3          
26405:  k0mo-A  4.0 21.7  144  1235    8   MOLECULE: SERINE/THREONINE-PROTEIN KINASE TAO2;                      
26406:  l3uq-A  4.0 20.2  132   920    8   MOLECULE: SUCROSE SYNTHASE;                                          
26407:  mxn9-A  4.0 21.1  133   728    5   MOLECULE: CYCLIC NUCLEOTIDE-BINDING DOMAIN-CONTAINING PROTE          
26408:  sz6w-A  4.0 14.4  153   436    8   MOLECULE: PUTATIVE ANION TRANSPORTER 5;                              
26409:  l6cc-A  4.0  8.3  108   586    8   MOLECULE: GRAS TRANSCRIPTION FACTOR;                                 
26410:  tvd1-A  4.0 10.1  113   904    7   MOLECULE: LIPOXYGENASE;                                              
26411:  x0ny-A  4.0 30.4  125   609   10   MOLECULE: PHD_OBERON DOMAIN-CONTAINING PROTEIN;                      
26412:  p4xh-A  4.0  9.2  124   417    5   MOLECULE: CELL NUMBER REGULATOR 13;                                  
26413:  knw0-A  4.0 11.2  139   400    5   MOLECULE: D(3) DOPAMINE RECEPTOR;                                    
26414:  op2j-A  4.0 24.9  158  1279    7   MOLECULE: SEPARASE;                                                  
26415:  m8qd-A  4.0 14.9   99   635    9   MOLECULE: PEPTIDYL-PROLYL CIS-TRANS ISOMERASE PASTICCINO1;           
26416:  yt1u-A  4.0 20.2  135   641    5   MOLECULE: UNCHARACTERIZED PROTEIN;                                   
26417:  a4rq-A  4.0 24.8  142   713    5   MOLECULE: UNCHARACTERIZED PROTEIN;                                   
26418:  n7bt-A  4.0 17.5  138   803    9   MOLECULE: VOLUME-REGULATED ANION CHANNEL SUBUNIT LRRC8C;             
26419:  xok8-A  4.0 25.1  127   351    2   MOLECULE: TPT DOMAIN-CONTAINING PROTEIN;                             
26420:  cfx4-A  4.0 14.5  108   294    8   MOLECULE: UNCHARACTERIZED PROTEIN;                                   
26421:  ne5p-A  4.0  4.1   92   244    5   MOLECULE: UNCHARACTERIZED PROTEIN;                                   
26422:  xwt0-A  4.0 22.1  125   578    4   MOLECULE: UNCHARACTERIZED PROTEIN C32D5.6;                           
26423:  b4nm-A  4.0 14.5  124   304    9   MOLECULE: PROTEIN CONTAINING ALS2CR12 (ALS2CR12) SIGNATURE;          
26424:  s0fp-A  4.0 35.1  120   503    7   MOLECULE: CDK5 REGULATORY SUBUNIT-ASSOCIATED PROTEIN 3;              
26425:  u5fe-A  4.0  9.7  189   663    9   MOLECULE: OS03G0396200 PROTEIN;                                      
26426:  gu4g-A  4.0 10.3   90   333    7   MOLECULE: POTASSIUM CHANNEL PROTEIN 1;                               
26427:  tiv2-A  4.0  9.3   94   617   11   MOLECULE: DIACYLGLYCEROL O-ACYLTRANSFERASE 1;                        
26428:  b9no-A  4.0 17.3  111   749    6   MOLECULE: G PROTEIN-COUPLED RECEPTOR 155B;                           
26429:  np5o-A  4.0  7.0   81   568    7   MOLECULE: DNAJ PROTEIN, PUTATIVE;                                    
26430:  ej9r-A  4.0 32.8  181  1400    3   MOLECULE: LAMININ SUBUNIT ALPHA-2;                                   
26431:  lz3f-A  4.0 17.1  147   527    7   MOLECULE: PROTEIN DETOXIFICATION;                                    
26432:  u7kq-A  4.0 15.0   84   786   10   MOLECULE: UNCHARACTERIZED PROTEIN;                                   
26433:  l6vm-A  4.0 17.4   86   684    8   MOLECULE: PEPTIDYLPROLYL ISOMERASE;                                  
26434:  tu6j-A  4.0 20.5  168   908    5   MOLECULE: ADHESION G-PROTEIN COUPLED RECEPTOR F1;                    
26435:  ym5t-A  4.0 18.0  139  1062    7   MOLECULE: CELL DIVISION CONTROL PROTEIN 7;                           
26436:  cn3z-A  4.0  7.5   89   181    9   MOLECULE: OS04G0659150 PROTEIN;                                      
26437:  n3yt-A  4.0  7.9   84   558    2   MOLECULE: T-COMPLEX PROTEIN 1 SUBUNIT GAMMA;                         
26438:  z9zk-A  4.0 16.9   90   587    6   MOLECULE: PLANT-SPECIFIC TFIIB-RELATED PROTEIN PTF2;                 
26439:  r3ax-A  4.0 15.9  125  1264    4   MOLECULE: MISMATCH REPAIR PROTEIN MSH4, PUTATIVE;                    
26440:  w6sa-A  4.0 20.0  183  2460    7   MOLECULE: PHOSPHATIDYLINOSITOL 4-KINASE;                             
26441:  m8zq-A  4.0 27.5  164   688    7   MOLECULE: PROTEIN SEL-1 HOMOLOG 2;                                   
26442:  yrk4-A  4.0  6.0   73   259    5   MOLECULE: UNCHARACTERIZED PROTEIN;                                   
26443:  j7pe-A  4.0  8.2   55    81    4   MOLECULE: CX9C DOMAIN-CONTAINING PROTEIN;                            
26444:  nim7-A  4.0 19.6  120   739    5   MOLECULE: HYPOTHETICAL_PROTEIN;                                      
26445:  h3tm-A  4.0  6.9   78   112    4   MOLECULE: OS11G0226800 PROTEIN;                                      
26446:  af5c-A  4.0 17.5  155   278    3   MOLECULE: UNCHARACTERIZED PROTEIN;                                   
26447:  z2sj-A  4.0 17.7  158   702    7   MOLECULE: EXOCYST SUBUNIT EXO70 FAMILY PROTEIN;                      
26448:  wm8n-A  4.0 25.2  147   504    8   MOLECULE: DNAJ HOMOLOG SUBFAMILY C MEMBER 3;                         
26449:  vpp7-A  4.0 15.6  124   290    8   MOLECULE: BINDING;                                                   
26450:  ddh5-A  4.0 20.9  151   754    8   MOLECULE: VWFA DOMAIN-CONTAINING PROTEIN;                            
26451:  cmw7-A  4.0 13.7  168   449    6   MOLECULE: CLUSTERIN;                                                 
26452:  h7go-A  4.0 23.2  108   357   12   MOLECULE: UNCHARACTERIZED PROTEIN;                                   
26453:  ikk0-A  4.0 10.3  142  1346    4   MOLECULE: ADHESION G PROTEIN-COUPLED RECEPTOR F5;                    
26454:  p6bk-A  4.0 29.5  102  1257    4   MOLECULE: BACULOVIRAL IAP REPEAT-CONTAINING PROTEIN 6;               
26455:  ufd9-A  4.0 23.3  150   540    5   MOLECULE: PECTINESTERASE;                                            
26456:  zg5q-A  4.0  4.7   74   127    8   MOLECULE: PROTEIN KRTCAP2 HOMOLOG;                                   
26457:  qx2f-A  4.0  8.2  119   154   10   MOLECULE: UNCHARACTERIZED PROTEIN;                                   
26458:  if9b-A  4.0 18.4  109   327    7   MOLECULE: INACTIVE PEPTIDYL-PROLYL CIS-TRANS ISOMERASE FKBP          
26459:  l0zu-A  4.0 25.9  207   499    7   MOLECULE: PLAC8 FAMILY PROTEIN;                                      
26460:  gde4-A  4.0 10.9  164  1545    7   MOLECULE: ATP-BINDING CASSETTE SUB-FAMILY C MEMBER 9;                
26461:  btm6-A  4.0  3.8   60    80   15   MOLECULE: UNCHARACTERIZED PROTEIN;                                   
26462:  xiq9-A  4.0 26.2   97   612    4   MOLECULE: PROTEIN MUK1;                                              
26463:  r0np-A  4.0 31.3  116   126    4   MOLECULE: PUTATIVE LIPOPROTEIN LPRD;                                 
26464:  rxp6-A  4.0 11.6  123   824    8   MOLECULE: VOMERONASAL 2 RECEPTOR, 46;                                
26465:  xf2h-A  4.0 10.7  144   407    4   MOLECULE: PROTEIN S-ACYLTRANSFERASE 8;                               
26466:  t0jc-A  4.0 23.9   94   335    3   MOLECULE: THIOREDOXIN-RELATED TRANSMEMBRANE PROTEIN 4;               
26467:  m7xk-A  4.0 22.1  120   418    5   MOLECULE: MID1-COMPLEMENTING ACTIVITY 1;                             
26468:  upo0-A  4.0 19.1  109   683    6   MOLECULE: DEFECT AT LOW TEMPERATURE PROTEIN 1;                       
26469:  x1dd-A  4.0 19.6  181   748    7   MOLECULE: UNCHARACTERIZED PROTEIN;                                   
26470:  h6ob-A  4.0 32.0  139   836    5   MOLECULE: PROTEIN AKNAD1;                                            
26471:  bz4s-A  4.0  7.4  129   645    7   MOLECULE: SURP AND G-PATCH DOMAIN-CONTAINING PROTEIN 1;              
26472:  q2ts-A  4.0 11.7  117   863    4   MOLECULE: UNCHARACTERIZED PROTEIN;                                   
26473:  uu0r-A  4.0 25.1  138  1097    7   MOLECULE: KINESIN-LIKE PROTEIN KIF1C;                                
26474:  sh8d-A  4.0  4.4   72   241    6   MOLECULE: DUF4413 DOMAIN-CONTAINING PROTEIN;                         
26475:  lw8w-A  4.0 27.3   82    95    4   MOLECULE: 37S RIBOSOMAL PROTEIN MRP10, MITOCHONDRIAL;                
26476:  ok6x-A  4.0 20.2  163  1838    4   MOLECULE: UBIQUITIN-ACTIVATING ENZYME;                               
26477:  m7nu-A  4.0  8.2  100   546    8   MOLECULE: CDC16_-_PUTATIVE;                                          
26478:  ls1u-A  4.0 11.1  115   351    8   MOLECULE: UNCHARACTERIZED PROTEIN;                                   
26479:  ey8l-A  4.0 22.0  116   363    9   MOLECULE: MEIOSIS-SPECIFIC PROTEIN MEI4;                             
26480:  x4vo-A  4.0 13.6  133  1326   11   MOLECULE: NUCLEAR PORE COMPLEX PROTEIN (NUP155), PUTATIVE;           
26481:  j9xu-A  4.0 22.4  158  1301    4   MOLECULE: UNCHARACTERIZED PROTEIN;                                   
26482:  z3ey-A  4.0 28.7  121   633   10   MOLECULE: ELECTRON TRANSFER FLAVOPROTEIN-UBIQUINONE OXIDORE          
26483:  qx5p-A  4.0 28.0  156  1391    6   MOLECULE: NUCLEOPORIN 155;                                           
26484:  ifl5-A  4.0 29.4  141   568    8   MOLECULE: IWS1-LIKE PROTEIN, PUTATIVE;                               
26485:  yf2i-A  4.0 19.4  132   438    8   MOLECULE: UNCHARACTERIZED PROTEIN;                                   
26486:  rfx3-A  4.0 34.7  178  2045    7   MOLECULE: SPOU_METHYLASE DOMAIN-CONTAINING PROTEIN;                  
26487:  bu6m-A  4.0 21.5  144   921    6   MOLECULE: DISEASE RESISTANCE PROTEIN RPM1;                           
26488:  it8d-A  4.0 14.2  100   523    5   MOLECULE: LIPASE_3 DOMAIN-CONTAINING PROTEIN;                        
26489:  dom6-A  4.0  5.7  147   327    3   MOLECULE: MELANOCORTIN 3 RECEPTOR;                                   
26490:  ixe4-A  4.0 14.1  139   855    6   MOLECULE: VOMERONASAL 2 RECEPTOR, 64;                                
26491:  ejr7-A  4.0  7.8  102   767   12   MOLECULE: UNCHARACTERIZED PROTEIN;                                   
26492:  d1oi-A  4.0 15.6  137   411    9   MOLECULE: PROBABLE G-PROTEIN COUPLED RECEPTOR AH9.1;                 
26493:  ox5j-A  4.0  9.6   96  1079   11   MOLECULE: HYPOTHETICAL_PROTEIN_-_CONSERVED;                          
26494:  eg7i-A  4.0 14.1  122  1753    6   MOLECULE: CALPAIN CYSTEINE PEPTIDASE, PUTATIVE;                      
26495:  pb1v-A  4.0 28.0  164  1090    7   MOLECULE: P-LOOP CONTAINING NUCLEOSIDE TRIPHOSPHATE HYDROLA          
26496:  tdi4-A  4.0 14.4  172   379    8   MOLECULE: PROTEIN FARNESYLTRANSFERASE/GERANYLGERANYLTRANSFE          
26497:  m9iy-A  4.0 22.1   85   197    4   MOLECULE: OS01G0606900 PROTEIN;                                      
26498:  p4zp-A  4.0 11.4  113   358   11   MOLECULE: TRANSMEMBRANE PROTEIN;                                     
26499:  r2uh-A  4.0 23.9  121   531    4   MOLECULE: PROBABLE PROTEIN PHOSPHATASE 2C 66;                        
26500:  xc1p-A  4.0 35.9  131   944    5   MOLECULE: ATP-DEPENDENT ZINC METALLOPROTEASE FTSH 4 MITOCHO          
26501:  nq6a-A  4.0  8.4   86   570    5   MOLECULE: NUCLEAR RECEPTOR SUBFAMILY 1, GROUP D, MEMBER 4A;          
26502:  k9bg-A  4.0  4.1   74   194    3   MOLECULE: NOVEL IMMUNE-TYPE RECEPTOR 7A;                             
26503:  ss0p-A  4.0  3.2   74   115    1   MOLECULE: OS04G0183900 PROTEIN;                                      
26504:  bx0y-A  4.0  8.0  116   585    7   MOLECULE: PROTEIN DENND6B;                                           
26505:  p6vz-A  4.0 13.3  104   195    9   MOLECULE: HIG1 DOMAIN-CONTAINING PROTEIN;                            
26506:  wdf2-A  4.0 23.2  149   902    9   MOLECULE: PROTEIN SYG1;                                              
26507:  j7tw-A  4.0  6.2  119   385    9   MOLECULE: S-TYPE ANION CHANNEL SLAH1;                                
26508:  h5ip-A  4.0 14.8   98   560    6   MOLECULE: JABBA, ISOFORM C;                                          
26509:  fw7u-A  4.0  8.3  103   254   10   MOLECULE: ADP-RIBOSYLATION FACTOR-LIKE PROTEIN 2;                    
26510:  st5e-A  4.0 24.3  144   449    6   MOLECULE: UNCHARACTERIZED PROTEIN;                                   
26511:  rif4-A  4.0  5.7   93   321    8   MOLECULE: OLFACTORY RECEPTOR;                                        
26512:  on5i-A  4.0 15.6  106   403    6   MOLECULE: TYROSINE-SPECIFIC TRANSPORT PROTEIN;                       
26513:  ve4i-A  4.0 24.6  107   429    8   MOLECULE: OS12G0233600 PROTEIN;                                      
26514:  f2nh-A  4.0 52.4  125  2381   10   MOLECULE: UNCHARACTERIZED PROTEIN, ISOFORM O;                        
26515:  w0mo-A  4.0  4.8  107   321    7   MOLECULE: VOMERONASAL TYPE-1 RECEPTOR;                               
26516:  nc0q-A  4.0 14.7  176   940    7   MOLECULE: LON PROTEASE HOMOLOG 1, MITOCHONDRIAL;                     
26517:  qdj4-A  4.0 18.6  111   259    4   MOLECULE: MUCIN-ASSOCIATED SURFACE PROTEIN (MASP), PUTATIVE          
26518:  tfu2-A  4.0  4.1   86   328    3   MOLECULE: TRACE AMINE-ASSOCIATED RECEPTOR 14B;                       
26519:  wck6-A  4.0 21.1   99   365    8   MOLECULE: ZINC FINGER, MYND-TYPE-CONTAINING 12;                      
26520:  s9kp-A  4.0 16.4  123   303    9   MOLECULE: UNCHARACTERIZED PROTEIN;                                   
26521:  y2qv-A  4.0  6.5   95  1158    3   MOLECULE: PROTEIN TRANSPORT PROTEIN SEC31B;                          
26522:  giz1-A  4.0 17.4   97   544    2   MOLECULE: PUTATIVE SUGAR PHOSPHATE/PHOSPHATE TRANSLOCATOR;           
26523:  kkv0-A  4.0 15.1   98   310    1   MOLECULE: SOLUTE CARRIER FAMILY 25 MEMBER 47;                        
26524:  a8bv-A  4.0  9.7  122   453    4   MOLECULE: DNAJ_PROTEIN_-_PUTATIVE;                                   
26525:  azl1-A  4.0 16.6  105   584   12   MOLECULE: IONOTROPIC RECEPTOR 67A;                                   
26526:  krg9-A  4.0 12.8  103   482    4   MOLECULE: REDUCED VIABILITY UPON STARVATION PROTEIN 167;             
26527:  h7us-A  4.0 14.7  102   531    3   MOLECULE: OS01G0716400 PROTEIN;                                      
26528:  wge5-A  4.0 13.2  179  1138    6   MOLECULE: PROBABLE DISEASE RESISTANCE PROTEIN AT1G58602;             
26529:  c3qg-A  4.0 12.6  140   343    6   MOLECULE: PROBABLE MAGNESIUM TRANSPORTER;                            
26530:  tbv8-A  4.0  7.4   80   113    1   MOLECULE: TRANSMEMBRANE PROTEIN;                                     
26531:  w4iw-A  4.0 11.7  120   576    8   MOLECULE: MLO-LIKE PROTEIN;                                          
26532:  tqr6-A  4.0  6.7  155  1174   10   MOLECULE: PECANEX-LIKE PROTEIN 4;                                    
26533:  r6bu-A  4.0 14.3  115   158    5   MOLECULE: HVA22-LIKE PROTEIN F;                                      
26534:  s9dd-A  4.0  7.3  167  1158   11   MOLECULE: TRANSIENT RECEPTOR POTENTIAL CATION CHANNEL SUBFA          
26535:  m1md-A  4.0 14.7   98   713    4   MOLECULE: GLUTAMATE-RICH PROTEIN 6;                                  
26536:  keo5-A  4.0 24.3  106   142    8   MOLECULE: RRNA-PROCESSING PROTEIN EFG1;                              
26537:  or7u-A  4.0 26.1  137   802    4   MOLECULE: PUTATIVE SERINE ESTERASE FAMILY PROTEIN;                   
26538:  v9cm-A  4.0 17.2  105  1054    4   MOLECULE: CALCIUM-TRANSPORTING ATPASE 2, ENDOPLASMIC RETICU          
26539:  y0fk-A  4.0 27.6  147   563    6   MOLECULE: REVERSE TRANSCRIPTASE DOMAIN-CONTAINING PROTEIN;           
26540:  f6cf-A  4.0  4.3   68   622    4   MOLECULE: ARGINYL-TRNA SYNTHETASE;                                   
26541:  i6ae-A  4.0  8.8  158   969    9   MOLECULE: LATERAL SIGNALING TARGET PROTEIN 2 HOMOLOG;                
26542:  kr4r-A  4.0  5.6  122   856    8   MOLECULE: VOMERONASAL 2 RECEPTOR, 48;                                
26543:  xoo7-A  4.0 21.3  124   415    7   MOLECULE: RING-TYPE E3 UBIQUITIN TRANSFERASE;                        
26544:  f0lv-A  4.0 20.4  149   822    6   MOLECULE: RESPIRATORY BURST OXIDASE HOMOLOG PROTEIN C;               
26545:  jz0t-A  4.0 28.9   98  1415    5   MOLECULE: NETRIN RECEPTOR UNC-40;                                    
26546:  xw1h-A  4.0 17.4   86   310    8   MOLECULE: CDK-ACTIVATING KINASE ASSEMBLY FACTOR MAT1;                
26547:  yt3m-A  4.0 33.7  186   488    6   MOLECULE: XK-RELATED PROTEIN;                                        
26548:  sai9-A  4.0  4.8   73   110    8   MOLECULE: UNCHARACTERIZED PROTEIN;                                   
26549:  csm2-A  4.0 13.0  103   378    6   MOLECULE: WAT1-RELATED PROTEIN;                                      
26550:  t0tq-A  4.0 24.1  120   582    8   MOLECULE: TPR_REGION DOMAIN-CONTAINING PROTEIN;                      
26551:  pgt7-A  4.0 23.1  136  1233    8   MOLECULE: UNCHARACTERIZED PROTEIN;                                   
26552:  fnu5-A  4.0 17.0  128   840    7   MOLECULE: DOLICHYL-DIPHOSPHOOLIGOSACCHARIDE--PROTEIN                 
26553:  bd3e-A  4.0 23.4  120   747   11   MOLECULE: PROTEIN MTSS 2;                                            
26554:  k0mq-A  4.0 11.2  132   431    6   MOLECULE: OS09G0534600 PROTEIN;                                      
26555:  yoe9-A  4.0 26.3   86   724   16   MOLECULE: EUKARYOTIC ELONGATION FACTOR 2 KINASE;                     
26556:  t7yc-A  4.0 31.4  150   673    8   MOLECULE: GAMMA-TUBULIN COMPLEX COMPONENT;                           
26557:  df5k-A  4.0 13.7  201   517   11   MOLECULE: PENTATRICOPEPTIDE REPEAT-CONTAINING PROTEIN AT1G7          
26558:  o8iy-A  4.0 19.9  121   508    5   MOLECULE: AFF-LIKE HOMOLOG;                                          
26559:  y2rz-A  4.0 16.4   91   448    7   MOLECULE: CMP-SIALIC ACID TRANSPORTER 3;                             
26560:  wv6m-A  4.0  6.5   88   316    7   MOLECULE: PROTEIN PAFC;                                              
26561:  din3-A  4.0  3.3   78   328    5   MOLECULE: TRACE AMINE-ASSOCIATED RECEPTOR 14F;                       
26562:  e7rm-A  4.0 21.5  128  2532    5   MOLECULE: ECTOPIC P GRANULES PROTEIN 5 HOMOLOG;                      
26563:  wyr9-A  4.0 26.4  182  1139    6   MOLECULE: MEMBRANE SPANNING 4-DOMAINS A14;                           
26564:  s4rd-A  4.0  9.1   49   878    8   MOLECULE: MULTIPLE C2 AND TRANSMEMBRANE DOMAIN-CONTAINING P          
26565:  dt2u-A  4.0 23.0  153  1353   10   MOLECULE: RUN DOMAIN-CONTAINING PROTEIN;                             
26566:  zp2l-A  4.0  4.8   67    78    4   MOLECULE: UNCHARACTERIZED PROTEIN;                                   
26567:  v3zh-A  4.0 17.3   65   625   12   MOLECULE: POLYNUCLEOTIDE ADENYLYLTRANSFERASE FAMILY PROTEIN          
26568:  ti7b-A  4.0  4.3   88   151    6   MOLECULE: MELATONIN RECEPTOR TYPE 1C;                                
26569:  d9jd-A  4.0 13.5  164   420    7   MOLECULE: MEIOTICALLY UP-REGULATED GENE 137 PROTEIN;                 
26570:  ao3u-A  4.0  6.0  143   472    6   MOLECULE: AMINO_ACID_TRANSPORTER_AATP11_-_PUTATIVE;                  
26571:  fg8k-A  4.0 11.9  155  1400    9   MOLECULE: DYNEIN HEAVY CHAIN 7, AXONEMAL;                            
26572:  j6af-A  4.0  6.2  139   321   10   MOLECULE: SI:CH73-113G13.1;                                          
26573:  tl4s-A  4.0 18.5  187   365    7   MOLECULE: ENDOPHILIN-B1;                                             
26574:  fl8w-A  4.0  7.3  147   337    7   MOLECULE: P2Y PURINOCEPTOR 13;                                       
26575:  imm8-A  4.0 15.5  149   292    5   MOLECULE: FAMILY WITH SEQUENCE SIMILARITY 92, MEMBER B;              
26576:  u9gz-A  4.0 13.7  110   570    1   MOLECULE: LOW-AFFINITY GLUCOSE TRANSPORTER HXT1;                     
26577:  gbj7-A  4.0  9.6   87   782    7   MOLECULE: COMPONENT OF OLIGOMERIC GOLGI COMPLEX 3;                   
26578:  evo3-A  4.0 23.3  134   274    5   MOLECULE: HVA22-LIKE PROTEIN;                                        
26579:  tye4-A  4.0 10.8  111   852    5   MOLECULE: TASTE RECEPTOR TYPE 1 MEMBER 3;                            
26580:  o9ww-A  4.0 10.2  159   933    9   MOLECULE: DOLICHYL-PHOSPHOOLIGOSACCHARIDE-PROTEIN GLYCOTRAN          
26581:  rf2t-A  4.0 19.1  121   425    7   MOLECULE: ENDOPLASMIC RETICULUM JUNCTION FORMATION PROTEIN           
26582:  ayh0-A  4.0 10.4   78    90    8   MOLECULE: OS03G0735025 PROTEIN;                                      
26583:  e7ew-A  4.0  8.7   76   257    3   MOLECULE: UNCHARACTERIZED PROTEIN;                                   
26584:  gf4c-A  4.0  6.2  108   439   12   MOLECULE: DAMAGE-CONTROL PHOSPHATASE ARMT1;                          
26585:  w9kd-A  4.0 40.6  180  2480   12   MOLECULE: FIBRONECTIN;                                               
26586:  a9nl-A  4.0 21.7  165   334    4   MOLECULE: OS06G0267450 PROTEIN;                                      
26587:  x2hi-A  4.0 13.5  120   375    6   MOLECULE: ADIPONECTIN RECEPTOR PROTEIN 1;                            
26588:  qt7y-A  4.0 20.2  134   377    7   MOLECULE: UNCHARACTERIZED PROTEIN;                                   
26589:  cwn5-A  4.0 23.7  122   544    6   MOLECULE: TAF DOMAIN-CONTAINING PROTEIN;                             
26590:  w8sr-A  4.0 27.9  103   700    6   MOLECULE: TPR-REPEAT PROTEIN, PUTATIVE;                              
26591:  py9l-A  4.0 27.3  143   551    9   MOLECULE: RHO GUANINE NUCLEOTIDE EXCHANGE FACTOR 3;                  
26592:  t1cd-A  4.0  9.2  104   280    6   MOLECULE: OS08G0170100 PROTEIN;                                      
26593:  tjn1-A  4.0 30.0  134   680    7   MOLECULE: UNCHARACTERIZED PROTEIN;                                   
26594:  py8i-A  4.0 20.0  153   275    6   MOLECULE: DISCS, LARGE (DROSOPHILA) HOMOLOG-ASSOCIATED PROT          
26595:  g1rd-A  4.0 19.8  114  1363    6   MOLECULE: APOPTOTIC SIGNAL-REGULATING KINASE 1, ISOFORM C;           
26596:  xn8a-A  4.0 24.3  122   544    9   MOLECULE: ASPARTOKINASE;                                             
26597:  jh5i-A  4.0 30.1  127  2219    6   MOLECULE: C2 DOMAIN-CONTAINING PROTEIN;                              
26598:  xt3s-A  4.0 13.6  109   704    5   MOLECULE: UNCHARACTERIZED PROTEIN;                                   
26599:  mhj5-A  4.0 13.5   98   752    8   MOLECULE: ENDOTHELIN-CONVERTING ENZYME 1;                            
26600:  q6eu-A  4.0  6.1   88   160    3   MOLECULE: PROTRANSFORMING GROWTH FACTOR ALPHA;                       
26601:  qvc3-A  4.0 28.5   96   591    5   MOLECULE: TIGGER TRANSPOSABLE ELEMENT-DERIVED PROTEIN 1;             
26602:  hz5k-A  4.0 17.1  131   637    8   MOLECULE: DUF4220 DOMAIN-CONTAINING PROTEIN;                         
26603:  xnf3-A  4.0 26.7  151   577    5   MOLECULE: UBIQUITIN-PROTEIN LIGASE;                                  
26604:  csx3-A  4.0 19.1  121   799   10   MOLECULE: SET AND MYND DOMAIN-CONTAINING PROTEIN 4;                  
26605:  ksu5-A  4.0 30.5  162  1823    6   MOLECULE: THO COMPLEX SUBUNIT 2;                                     
26606:  do6o-A  4.0  4.1   81   342    7   MOLECULE: TPT DOMAIN-CONTAINING PROTEIN;                             
26607:  ir9l-A  4.0 25.4  160  1041   12   MOLECULE: APOPTOTIC PROTEASE-ACTIVATING FACTOR 1;                    
26608:  ivn0-A  4.0 20.6  103   407    7   MOLECULE: ARYLACETAMIDE DEACETYLASE-LIKE 3;                          
26609:  vwr0-A  4.0 20.2  160   844    3   MOLECULE: CAMP-SPECIFIC 3',5'-CYCLIC PHOSPHODIESTERASE 4A;           
26610:  zb8d-A  4.0 13.1  103   584    7   MOLECULE: EXOCYST COMPLEX COMPONENT EXO84;                           
26611:  tj7i-A  4.0 14.4  114   567    6   MOLECULE: COENZYME Q8A, GENOME DUPLICATE B;                          
26612:  dw0j-A  4.0 25.6  163   551    7   MOLECULE: CHLORIDE CHANNEL CLIC-LIKE PROTEIN 1;                      
26613:  wa9i-A  4.0 24.7  128   403    6   MOLECULE: HYPOTHETICAL_PROTEIN_-_CONSERVED;                          
26614:  s0or-A  4.0 20.8  104   471    4   MOLECULE: MUCIN-ASSOCIATED SURFACE PROTEIN (MASP), PUTATIVE          
26615:  lxd4-A  4.0 26.8  142  1026    6   MOLECULE: CELLULOSE SYNTHASE A CATALYTIC SUBUNIT 7 [UDP-FOR          
26616:  kj5n-A  4.0 17.8  123   649    5   MOLECULE: PROTEIN KINASE DOMAIN-CONTAINING PROTEIN;                  
26617:  j2wu-A  4.0 24.8  151  1919    9   MOLECULE: ATP-DEPENDENT DNA HELICASE TLH2;                           
26618:  u5tc-A  4.0 26.0  133   805    6   MOLECULE: UNCHARACTERIZED PROTEIN;                                   
26619:  rgl8-A  4.0 11.5   79   608    8   MOLECULE: TYROSINE-PROTEIN KINASE;                                   
26620:  yt3d-A  4.0 33.2  129   921    5   MOLECULE: ZCF10P;                                                    
26621:  tkz2-A  4.0 17.5  111   331    5   MOLECULE: UNCHARACTERIZED PROTEIN;                                   
26622:  y0my-A  4.0 21.2  102  1518    6   MOLECULE: PROTEIN KINASE, PUTATIVE;                                  
26623:  nw7i-A  4.0 13.3  106  1130    3   MOLECULE: LARGE TUMOR SUPPRESSOR KINASE 1;                           
26624:  uba6-A  4.0 19.0   83   116   11   MOLECULE: UNCHARACTERIZED PROTEIN;                                   
26625:  b1ms-A  4.0 18.7  150   448    4   MOLECULE: NOELIN-2;                                                  
26626:  j7bb-A  4.0 34.0  146  1320    6   MOLECULE: PROTEIN BRUNELLESCHI;                                      
26627:  zi4d-A  4.0  9.5  131   556    7   MOLECULE: NUCLEOBASE-ASCORBATE TRANSPORTER 3;                        
26628:  ih7h-A  4.0 19.7  113   219    8   MOLECULE: DNAJ (HSP40) HOMOLOG, SUBFAMILY C, MEMBER 30;              
26629:  ax4v-A  4.0 15.4   63   261    3   MOLECULE: 22 KDA ALPHA-ZEIN 8B;                                      
26630:  y0qd-A  4.0 13.4  157   675    9   MOLECULE: EXOCYST SUBUNIT EXO70 FAMILY PROTEIN;                      
26631:  ipa2-A  4.0 22.7  119  2172    3   MOLECULE: PROTEIN SIDEKICK-2;                                        
26632:  yhk5-A  4.0 18.3  115   911    4   MOLECULE: PEPTIDE HYDROLASE;                                         
26633:  eve2-A  4.0  3.3   70   122   14   MOLECULE: DOLICHYL-DIPHOSPHOOLIGOSACCHARIDE--PROTEIN                 
26634:  y4ti-A  4.0 11.8  143   394    9   MOLECULE: GPCRRHOPSN4 DOMAIN-CONTAINING PROTEIN;                     
26635:  j8xa-A  4.0 29.2  167  1046   12   MOLECULE: EXONUCLEASE 1;                                             
```
