## Supplementary Data 1 for "Mining folded proteomes in the era of accurate structure prediction": MACPFs.txt

```
# Job: test
# Query: MPEGA
# No:  Chain   Z    rmsd lali nres  %id PDB  Description
   1:  l0vh-A 45.6  0.3  310   554  100   MOLECULE: PERFORIN-1;                                                
   2:  hj2b-A 42.7  0.5  310   554   86   MOLECULE: PERFORIN-1;                                                
   3:  a2jy-A 41.2  1.1  310   555   68   MOLECULE: PERFORIN-1;                                                
   4:  vut9-A 34.4  1.8  303   580   37   MOLECULE: PERFORIN 1.1;                                              
   5:  cz0q-A 33.9  1.8  299   574   39   MOLECULE: PERFORIN 1.7;                                              
   6:  qd9i-A 33.1  2.1  303   555   38   MOLECULE: PERFORIN 1.3;                                              
   7:  t0nc-A 33.0  1.8  299   574   40   MOLECULE: PERFORIN 1.2;                                              
   8:  hh3i-A 31.7  2.3  289   517   34   MOLECULE: PERFORIN 1.5;                                              
   9:  m6ll-A 31.0  2.2  288   516   33   MOLECULE: PERFORIN 1.6;                                              
  10:  vvg6-A 29.5  1.8  305   588   32   MOLECULE: PERFORIN 1.9;                                              
  11:  j9db-A 22.5  2.7  273   842   16   MOLECULE: PERFORIN-LIKE PROTEIN 1;                                   
  12:  djn2-A 21.8  2.9  270   821   20   MOLECULE: PERFORIN-LIKE PROTEIN 3;                                   
  13:  bi3k-A 21.7  2.9  271  1073   17   MOLECULE: PERFORIN-LIKE PROTEIN 2;                                   
  14:  z7lm-A 21.4  3.0  267   713   15   MOLECULE: MACROPHAGE-EXPRESSED GENE 1 PROTEIN;                       
  15:  e4er-A 21.3  2.9  272   934   21   MOLECULE: COMPLEMENT COMPONENT C6;                                   
  16:  e0na-A 20.8  3.3  271   736   18   MOLECULE: MACROPHAGE-EXPRESSED GENE 1 PROTEIN;                       
  17:  ap6q-A 20.7  3.8  279   562   18   MOLECULE: COMPLEMENT COMPONENT 8 SUBUNIT BETA;                       
  18:  whd9-A 20.7  3.4  266   666   17   MOLECULE: MACROPHAGE-EXPRESSED GENE 1 PROTEIN;                       
  19:  ku6w-A 20.4  3.3  271   702   18   MOLECULE: MACROPHAGE-EXPRESSED GENE 1 PROTEIN;                       
  20:  y7lf-A 20.3  3.5  262   718   16   MOLECULE: MACROPHAGE-EXPRESSED GENE 1 PROTEIN;                       
  21:  qcn6-A 20.1  3.6  269   591   17   MOLECULE: COMPLEMENT COMPONENT C8 BETA CHAIN;                        
  22:  bqi7-A 20.1  3.5  265   716   18   MOLECULE: MACROPHAGE-EXPRESSED GENE 1 PROTEIN;                       
  23:  u8fx-A 19.8  3.8  265   713   18   MOLECULE: MACROPHAGE-EXPRESSED GENE 1 PROTEIN;                       
  24:  rto9-A 19.8  3.0  262   907   19   MOLECULE: COMPLEMENT COMPONENT 6;                                    
  25:  u7ah-A 19.7  2.8  276   934   21   MOLECULE: COMPLEMENT COMPONENT C6;                                   
  26:  z5nj-A 19.1  3.4  268   592   19   MOLECULE: COMPLEMENT COMPONENT 8, ALPHA POLYPEPTIDE;                 
  27:  oy8i-A 18.8  3.2  246   654   16   MOLECULE: PERFORIN-LIKE PROTEIN 4;                                   
  28:  k3vd-A 18.7  2.9  273   934   22   MOLECULE: COMPLEMENT COMPONENT C6;                                   
  29:  le8l-A 18.5  3.6  267   554   17   MOLECULE: COMPLEMENT COMPONENT C9;                                   
  30:  rzx5-A 18.3  4.0  270   559   19   MOLECULE: COMPLEMENT COMPONENT C9;                                   
  31:  j4fy-A 18.3  2.9  248   833   20   MOLECULE: COMPLEMENT COMPONENT 7B;                                   
  32:  ky5g-A 18.1  3.9  263   548   17   MOLECULE: COMPLEMENT COMPONENT C9;                                   
  33:  kbx1-A 17.6  2.9  250   843   19   MOLECULE: COMPLEMENT COMPONENT C7;                                   
  34:  dyh4-A 17.5  3.0  248   845   22   MOLECULE: COMPLEMENT COMPONENT 7;                                    
  35:  e2is-A 17.5  4.5  266   584   17   MOLECULE: COMPLEMENT COMPONENT C8 ALPHA CHAIN;                       
  36:  vgl0-A 17.3  3.9  250   676   14   MOLECULE: PERFORIN-LIKE PROTEIN 5;                                   
  37:  bx2t-A 17.0  4.0  270   587   21   MOLECULE: COMPLEMENT COMPONENT C8 ALPHA CHAIN;                       
  38:  qy5a-A 16.8  3.5  266   673   15   MOLECULE: COMPLEMENT COMPONENT C9;                                   
  39:  z7ei-A 16.8  3.1  252   846   19   MOLECULE: COMPLEMENT C7;                                             
  40:  xdm8-A 16.6  3.7  266   589   17   MOLECULE: COMPLEMENT COMPONENT C8 BETA CHAIN;                        
  41:  y6gy-A 16.6  4.2  245   553   16   MOLECULE: OS01G0748900 PROTEIN;                                      
  42:  rl7d-A 16.5  4.3  250   608   17   MOLECULE: MACPF DOMAIN-CONTAINING PROTEIN;                           
  43:  wx7p-A 16.5  3.7  269   589   17   MOLECULE: COMPLEMENT COMPONENT C8 BETA CHAIN;                        
  44:  za3q-A 16.5  4.2  247   634   16   MOLECULE: OS02G0475300 PROTEIN;                                      
  45:  a4jh-A 16.4  4.0  234   532   15   MOLECULE: MACPF DOMAIN-CONTAINING PROTEIN;                           
  46:  n6dy-A 16.4  4.3  253   609   16   MOLECULE: MACPF DOMAIN-CONTAINING PROTEIN;                           
  47:  ozy3-A 16.2  4.3  238   573   16   MOLECULE: MACPF DOMAIN-CONTAINING PROTEIN;                           
  48:  b5ge-A 16.2  4.2  248   612   17   MOLECULE: MAC/PERFORIN DOMAIN CONTAINING PROTEIN;                    
  49:  uj6g-A 16.2  4.1  237   581   19   MOLECULE: MACPF DOMAIN-CONTAINING PROTEIN;                           
  50:  wp7y-A 16.1  4.3  244   591   18   MOLECULE: MACPF DOMAIN-CONTAINING PROTEIN;                           
  51:  uh4g-A 16.1  4.3  251   613   17   MOLECULE: MACPF DOMAIN-CONTAINING PROTEIN;                           
  52:  mo7x-A 16.0  4.1  237   582   16   MOLECULE: MACPF DOMAIN-CONTAINING PROTEIN;                           
  53:  ymo7-A 16.0  4.0  238   573   18   MOLECULE: MACPF DOMAIN-CONTAINING PROTEIN;                           
  54:  liy6-A 16.0  4.4  246   558   15   MOLECULE: MACPF DOMAIN-CONTAINING PROTEIN CAD1;                      
  55:  b5rf-A 15.9  4.3  236   628   19   MOLECULE: OS05G0557400 PROTEIN;                                      
  56:  fhm7-A 15.9  4.2  234   561   21   MOLECULE: MACPF DOMAIN-CONTAINING PROTEIN CAD1;                      
  57:  w1zx-A 15.8  4.2  236   611   19   MOLECULE: MACPF DOMAIN-CONTAINING PROTEIN;                           
  58:  elj6-A 15.8  3.6  265   714   18   MOLECULE: MACROPHAGE-EXPRESSED GENE 1 PROTEIN;                       
  59:  if4t-A 15.8  4.2  244   647   16   MOLECULE: MACPF DOMAIN-CONTAINING PROTEIN;                           
  60:  xle2-A 15.8  4.1  237   605   19   MOLECULE: MACPF DOMAIN-CONTAINING PROTEIN;                           
  61:  k9af-A 15.8  4.4  241   597   19   MOLECULE: MACPF DOMAIN-CONTAINING PROTEIN;                           
  62:  do8l-A 15.7  4.3  245   627   17   MOLECULE: MACPF DOMAIN-CONTAINING PROTEIN AT1G14780;                 
  63:  fl6y-A 15.7  4.2  235   608   17   MOLECULE: OS01G0958700 PROTEIN;                                      
  64:  zh5x-A 15.6  4.3  236   611   19   MOLECULE: MACPF DOMAIN-CONTAINING PROTEIN;                           
  65:  v9sg-A 15.6  4.2  232   572   17   MOLECULE: MACPF DOMAIN-CONTAINING PROTEIN;                           
  66:  mzt5-A 15.6  4.4  247   632   15   MOLECULE: OS06G0251100 PROTEIN;                                      
  67:  nno7-A 15.6  4.3  236   630   19   MOLECULE: MACPF DOMAIN-CONTAINING PROTEIN NSL1;                      
  68:  jww4-A 15.6  4.3  246   591   17   MOLECULE: MACPF DOMAIN-CONTAINING PROTEIN;                           
  69:  avb2-A 15.5  4.3  244   620   17   MOLECULE: OS02G0736300 PROTEIN;                                      
  70:  om2o-A 15.3  4.1  233   604   18   MOLECULE: MACPF DOMAIN-CONTAINING PROTEIN;                           
  71:  sdd7-A 14.8  4.1  236   606   19   MOLECULE: MACPF DOMAIN-CONTAINING PROTEIN AT4G24290;                 
  72:  a9jn-A 14.5  4.2  245   610   17   MOLECULE: MACPF DOMAIN-CONTAINING PROTEIN;                           
  73:  kv1j-A 14.4  4.3  240   608   16   MOLECULE: OS07G0166100 PROTEIN;                                      
  74:  p8cr-A 14.2  4.7  258   587   19   MOLECULE: COMPLEMENT C8 ALPHA CHAIN;                                 
  75:  im9m-A 13.6  4.2  245   559   18   MOLECULE: MACPF DOMAIN-CONTAINING PROTEIN;                           
  76:  csg1-A 13.3  4.4  246   578   15   MOLECULE: MACPF DOMAIN-CONTAINING PROTEIN CAD1;                      
  77:  z5ln-A 13.0  4.1  242   559   19   MOLECULE: MACPF DOMAIN-CONTAINING PROTEIN;                           
  78:  qnq6-A 12.9  4.1  245   605   17   MOLECULE: MACPF DOMAIN-CONTAINING PROTEIN;                           
  79:  c1hr-A 12.6  4.1  234   581   20   MOLECULE: MACPF DOMAIN-CONTAINING PROTEIN;                           
  80:  fxo6-A 12.6  4.4  250   613   16   MOLECULE: MACPF DOMAIN-CONTAINING PROTEIN;                           
  81:  yi7l-A 12.3  4.5  227  2422   12   MOLECULE: INTERFERON-INDUCED VERY LARGE GTPASE 1;                    
  82:  ek7n-A 12.1  4.2  233   612   16   MOLECULE: MACPF DOMAIN-CONTAINING PROTEIN NSL1;                      
  83:  kfi3-A 12.1  4.5  237   596   19   MOLECULE: MACPF DOMAIN-CONTAINING PROTEIN;                           
  84:  g1gm-A 11.9  4.3  244   620   16   MOLECULE: MACPF DOMAIN-CONTAINING PROTEIN;                           
  85:  rub3-A 11.7  4.7  223  2417   13   MOLECULE: GTPASE, VERY LARGE INTERFERON-INDUCIBLE 1;                 
  86:  mdv9-A 11.2  4.3  193  1352   16   MOLECULE: ASTROTACTIN-2;                                             
  87:  p4wd-A 11.2  4.5  209   353   10   MOLECULE: TORSO-LIKE PROTEIN;                                        
  88:  zhr8-A 11.0  4.2  186  1305   16   MOLECULE: ASTROTACTIN 1;                                             
  89:  q6yt-A 10.7  4.5  191  1302   14   MOLECULE: ASTROTACTIN-1;                                             
  90:  w5pg-A 10.6  4.2  192  1339   16   MOLECULE: ASTROTACTIN-2;                                             
  91:  vmf8-A  9.6  4.3  194  1354   16   MOLECULE: ASTROTACTIN 2;                                             
  92:  t3bc-A  9.6  3.9  186  1302   14   MOLECULE: ASTROTACTIN-1;                                             
  93:  jtw3-A  9.1  3.9  174   340   18   MOLECULE: MACPF DOMAIN-CONTAINING PROTEIN;                           
  94:  cip5-A  9.0  3.6  212   802   18   MOLECULE: BONE MORPHOGENETIC PROTEIN/RETINOIC ACID-INDUCIBL          
  95:  v6dn-A  9.0  4.7  215   982   11   MOLECULE: LECTIN_LEGB DOMAIN-CONTAINING PROTEIN;                     
  96:  zol9-A  8.9  4.9  208   476   11   MOLECULE: UNCHARACTERIZED PROTEIN;                                   
  97:  thc5-A  8.9  4.4  204   754   10   MOLECULE: SI:DKEY-95H12.1;                                           
  98:  s1mn-A  8.9  4.2  202   965   11   MOLECULE: UNCHARACTERIZED PROTEIN;                                   
  99:  y1rg-A  8.7  4.5  203   766   10   MOLECULE: SI:CH211-207B24.4;                                         
 100:  qh8b-A  8.6  4.7  212   626   12   MOLECULE: FIBRONECTIN TYPE-III DOMAIN-CONTAINING PROTEIN;            
 101:  o1ko-A  8.5  4.7  208   569    9   MOLECULE: ZGC:153921;                                                
 102:  xfd7-A  8.3  4.6  210   592   12   MOLECULE: SI:CH1073-464P5.5;                                         
 103:  sh5x-A  8.2  4.5  195   627   13   MOLECULE: SI:DKEY-79I2.4;                                            
 104:  kba8-A  8.0  2.7  176   761   19   MOLECULE: BMP/RETINOIC ACID-INDUCIBLE NEURAL-SPECIFIC PROTE          
 105:  dmp0-A  8.0  4.6  203   955   12   MOLECULE: UNCHARACTERIZED PROTEIN;                                   
 106:  idx2-A  8.0  4.4  188   611   10   MOLECULE: FIBRONECTIN TYPE-III DOMAIN-CONTAINING PROTEIN;            
 107:  n1nr-A  8.0  3.4  178   760   17   MOLECULE: BMP/RETINOIC ACID-INDUCIBLE NEURAL-SPECIFIC PROTE          
 108:  lr8p-A  7.9  3.1  178   759   18   MOLECULE: BONE MORPHOGENETIC PROTEIN/RETINOIC ACID-INDUCIBL          
 109:  ohp9-A  7.9  4.2  208  2427   13   MOLECULE: INTERFERON-INDUCED VERY LARGE GTPASE 1;                    
 110:  x1al-A  7.8  3.2  178   783   21   MOLECULE: BMP/RETINOIC ACID-INDUCIBLE NEURAL-SPECIFIC PROTE          
 111:  j2ip-A  7.5  4.8  196  1199    8   MOLECULE: UNCHARACTERIZED PROTEIN;                                   
 112:  v3hw-A  7.2  4.6  199   564   13   MOLECULE: ZGC:172253;                                                
 113:  slc1-A  6.6  3.8  138   170   14   MOLECULE: UNCHARACTERIZED PROTEIN;                                   
 114:  ey7t-A  5.7  4.8  165  1416    8   MOLECULE: UNCHARACTERIZED PROTEIN;                                   
 115:  ezi6-A  5.5  8.0  117   766   25   MOLECULE: BMP/RETINOIC ACID-INDUCIBLE NEURAL-SPECIFIC PROTE          
 116:  vu7y-A  5.0  3.3  178   760   18   MOLECULE: BMP/RETINOIC ACID-INDUCIBLE NEURAL-SPECIFIC PROTE          
 117:  uf8x-A  4.8  6.6  113   766   24   MOLECULE: BMP/RETINOIC ACID-INDUCIBLE NEURAL-SPECIFIC PROTE          
 118:  g1vk-A  4.2  6.3  118   783   27   MOLECULE: BMP/RETINOIC ACID-INDUCIBLE NEURAL-SPECIFIC PROTE          
 119:  oja9-A  4.2  5.5  168  1418    7   MOLECULE: UNCHARACTERIZED PROTEIN;                                   
 120:  se8e-A  4.1  4.3  110   776   26   MOLECULE: BONE MORPHOGENETIC PROTEIN/RETINOIC ACID-INDUCIBL          
 121:  m4qs-A  3.9  4.8   93   766   31   MOLECULE: BMP/RETINOIC ACID-INDUCIBLE NEURAL-SPECIFIC PROTE          
 122:  wk6v-A  3.7  4.4  130   351    7   MOLECULE: PEJVAKIN;                                                  
 123:  oem1-A  3.5  4.8  124   472    6   MOLECULE: DEAFNESS, AUTOSOMAL DOMINANT 5;                            
 124:  ty8j-A  3.1  8.3  114   766   10   MOLECULE: BONE MORPHOGENETIC PROTEIN/RETINOIC ACID-INDUCIBL          
 125:  ib8n-A  2.9  9.9  118   508    6   MOLECULE: GASDERMIN-C;                                               
 126:  egj2-A  2.9  5.3  111   488    6   MOLECULE: GASDERMIN D;                                               
 127:  i3cn-A  2.8  5.2  119   411   10   MOLECULE: GASDERMIN-B;                                               
 128:  m3uu-A  2.8  8.3  138   783   21   MOLECULE: BMP/RETINOIC ACID-INDUCIBLE NEURAL-SPECIFIC PROTE          
 129:  y5fp-A  2.8  3.8  121   446    4   MOLECULE: GASDERMIN-A;                                               
 130:  rvs5-A  2.8  4.0  100   484   10   MOLECULE: GASDERMIN-D;                                               
 131:  h5fh-A  2.8  3.7  110   445    7   MOLECULE: GASDERMIN-A;                                               
 132:  dm0m-A  2.8  3.8  114   446    7   MOLECULE: GASDERMIN A;                                               
 133:  kmo0-A  2.7  7.5  104   480    9   MOLECULE: GASDERMIN-C4;                                              
 134:  d2fv-A  2.7  4.7  116   480   10   MOLECULE: GASDERMIN-C3;                                              
 135:  g4zq-A  2.7  4.2   79    92    9   MOLECULE: UNCHARACTERIZED PROTEIN AT4G03040;                         
 136:  q9kl-A  2.6 13.1   93   761   23   MOLECULE: BONE MORPHOGENETIC PROTEIN/RETINOIC ACID-INDUCIBL          
 137:  aq1i-A  2.6  4.6  111   346    8   MOLECULE: SIMILAR TO HYPOTHETICAL PROTEIN MGC34805;                  
 138:  z9dx-A  2.6  6.7  117   468   10   MOLECULE: GASDERMIN-C;                                               
 139:  hu9c-A  2.6  5.3   90   137    3   MOLECULE: UNCHARACTERIZED PROTEIN;                                   
 140:  l3fh-A  2.6  4.7  111   443    6   MOLECULE: GASDERMIN-A2;                                              
 141:  w3ah-A  2.6  3.3   82   159    5   MOLECULE: SERINE-PROTEIN KINASE RSBW;                                
 142:  jbj8-A  2.5  4.8  111   333    9   MOLECULE: PREDICTED GENE 5901;                                       
 143:  m2ct-A  2.5  4.6  106   192    2   MOLECULE: UNCHARACTERIZED PROTEIN;                                   
 144:  pjl0-A  2.5  3.8   75   400    9   MOLECULE: NMN AMIDOHYDROLASE-LIKE PROTEIN YFAY;                      
 145:  lk2j-A  2.5  5.3  106   474   13   MOLECULE: GASDERMIN-C;                                               
 146:  af4e-A  2.4  4.3   95   653    3   MOLECULE: MULTIDOMAIN REGULATORY PROTEIN RV1364C;                    
 147:  e8ux-A  2.4  5.7   85   170    2   MOLECULE: P-LOOP CONTAINING NUCLEOSIDE TRIPHOSPHATE HYDROLA          
 148:  r8fn-A  2.4 10.1  105   460    8   MOLECULE: GASDERMIN DOMAIN-CONTAINING PROTEIN RGD1359449;            
 149:  l9fq-A  2.4  5.0   96   191    2   MOLECULE: UNCHARACTERIZED PROTEIN;                                   
 150:  po0u-A  2.3  3.2   65   119    6   MOLECULE: UNCHARACTERIZED PROTEIN;                                   
 151:  sop4-A  2.3  5.0   92  1130    7   MOLECULE: OS06G0167000 PROTEIN;                                      
 152:  qr2h-A  2.3  4.3   84   240    4   MOLECULE: UNCHARACTERIZED MITOCHONDRIAL PROTEIN ATMG00810;           
 153:  ok8d-A  2.3  8.1   91   588    2   MOLECULE: FAD:PROTEIN FMN TRANSFERASE;                               
 154:  i4ci-A  2.3  6.6   95   156    7   MOLECULE: UNCHARACTERIZED PROTEIN;                                   
 155:  f8pt-A  2.2 15.0   98  1188    7   MOLECULE: 5'-3' EXONUCLEASE, PUTATIVE;                               
 156:  exv6-A  2.2  4.3  106   513    7   MOLECULE: GASDERMIN E;                                               
 157:  r6in-A  2.2  3.0   66   108    6   MOLECULE: PHENYLALANINE AMMONIA-LYASE 1;                             
 158:  zsm4-A  2.2  8.4   80   165    8   MOLECULE: UNCHARACTERIZED PROTEIN;                                   
 159:  nda8-A  2.2 15.9   93   312    5   MOLECULE: AP2/ERF DOMAIN-CONTAINING PROTEIN;                         
 160:  zzu2-A  2.2  4.7   94   579    4   MOLECULE: ACYL-COA THIOESTERASE 11A;                                 
 161:  k4pi-A  2.2  3.1   76   125    8   MOLECULE: THIOREDOXIN, PUTATIVE;                                     
 162:  gn4b-A  2.2  4.8   90   591    7   MOLECULE: LOC498604 PROTEIN;                                         
 163:  caw1-A  2.2  4.2  105   425    7   MOLECULE: UNCHARACTERIZED PROTEIN;                                   
 164:  ig1b-A  2.2  7.7   96   388    7   MOLECULE: NUCLEOTIDYLYL TRANSFERASE SUPERFAMILY PROTEIN;             
 165:  yli2-A  2.1  9.1   89   563   10   MOLECULE: CYTOCHROME P450 FAMILY 77 PROTEIN;                         
 166:  b8ew-A  2.1  3.7   94   594    7   MOLECULE: ACYL-COA THIOESTERASE 11;                                  
 167:  ggh2-A  2.1  6.7   86   922    9   MOLECULE: HEXOKINASE-3;                                              
 168:  s9bs-A  2.1  4.4  100   496    7   MOLECULE: GASDERMIN-E;                                               
 169:  zgj2-A  2.1  4.8   99   594    6   MOLECULE: ACYL-COENZYME A THIOESTERASE 11;                           
 170:  e2ms-A  2.1  5.4  106   587    8   MOLECULE: CALCIUM-RESPONSIVE TRANSCRIPTION FACTOR;                   
 171:  b0sc-A  2.1  4.1  101   425    7   MOLECULE: UNCHARACTERIZED PROTEIN;                                   
 172:  x1en-A  2.1  5.1  109   512    5   MOLECULE: GASDERMIN-E;                                               
 173:  zd1n-A  2.1  5.5   86   191    5   MOLECULE: POLYNUCLEOTIDYL TRANSFERASE, RIBONUCLEASE H-LIKE           
 174:  pnr4-A  2.1  4.4   86   179    3   MOLECULE: RNASE H DOMAIN-CONTAINING PROTEIN;                         
 175:  iqm6-A  2.1  7.2   89  1172    6   MOLECULE: BOI2P;                                                     
 176:  c4ea-A  2.1 12.5   96   835    2   MOLECULE: NIBAN APOPTOSIS REGULATOR 1A;                              
 177:  ilh8-A  2.1 16.9   92   245    2   MOLECULE: FIBROBLAST GROWTH FACTOR-BINDING PROTEIN 3;                
 178:  o3xj-A  2.1  6.1  109   705    6   MOLECULE: PET127P;                                                   
 179:  c4wv-A  2.1 18.9   95   412    9   MOLECULE: AP2/ERF DOMAIN-CONTAINING PROTEIN;                         
 180:  ak1t-A  2.0  6.8   91   199    5   MOLECULE: AP2/ERF DOMAIN-CONTAINING PROTEIN;                         
 181:  uc5a-A  2.0  5.5   77   254    8   MOLECULE: TRANSCRIPTION FACTOR BHLH51;                               
 182:  ur2k-A  2.0  7.4  101   383   11   MOLECULE: CYTIDYLTRANSFERASE ISOFORM 1;                              
 183:  j4kw-A  2.0  7.0   70   150    9   MOLECULE: RIBONUCLEASE H;                                            
 184:  nsh9-A  2.0 13.0   84   215    6   MOLECULE: FIBROBLAST GROWTH FACTOR-BINDING PROTEIN 2A;               
 185:  zy0a-A  2.0 13.6   76  1100   12   MOLECULE: PH DOMAIN-CONTAINING PROTEIN;                              
 186:  yjv1-A  2.0  8.3   90   768    7   MOLECULE: HYPOTHETICAL_PROTEIN_-_CONSERVED;                          
 187:  q7hr-A  2.0  4.8  120  2233   10   MOLECULE: HYPOTHETICAL_PROTEIN_-_CONSERVED;                          
 188:  mgn8-A  2.0 17.1   93  1544    4   MOLECULE: UNCHARACTERIZED PROTEIN;                                   
```
