## Supplementary Data 1 for "Mining folded proteomes in the era of accurate structure prediction": VacA.txt

```
# Job: test
# Query: VacAA
# No:  Chain   Z    rmsd lali nres  %id PDB  Description
   1:  w3ut-A 18.4  5.3  331   683   11   MOLECULE: UNCHARACTERIZED PROTEIN;                                   
   2:  in7n-A 18.3  4.2  459   955    5   MOLECULE: UNCHARACTERIZED PROTEIN;                                   
   3:  g9cx-A 17.2  6.7  385   837    8   MOLECULE: UNCHARACTERIZED PROTEIN;                                   
   4:  lic2-A 16.6  5.0  403   951    6   MOLECULE: UNCHARACTERIZED PROTEIN;                                   
   5:  qwv3-A 16.4  4.6  350  1180    8   MOLECULE: UNCHARACTERIZED PROTEIN;                                   
   6:  di4u-A 16.0  6.2  304  1400    7   MOLECULE: MUCIN-3A;                                                  
   7:  e4ou-A 15.8  5.9  386  2151    5   MOLECULE: SI:CH73-160P18.3;                                          
   8:  ag4z-A 15.8  4.6  423   855    6   MOLECULE: UNCHARACTERIZED PROTEIN;                                   
   9:  l9gp-A 15.7  4.8  363  1400    4   MOLECULE: MUCIN-3A;                                                  
  10:  dk3b-A 15.6  4.2  431   625    7   MOLECULE: UNCHARACTERIZED PROTEIN;                                   
  11:  dzr3-A 15.6  5.1  364   928    7   MOLECULE: CELLULOSOMAL SCAFFOLDIN ANCHORING PROTEIN, PUTATI          
  12:  m1ys-A 15.2  4.4  385  1400    5   MOLECULE: MUCIN-3A;                                                  
  13:  p4kl-A 15.1  5.1  437   822    5   MOLECULE: UNCHARACTERIZED PROTEIN;                                   
  14:  tw3p-A 15.1  4.7  295   361    6   MOLECULE: UNCHARACTERIZED PROTEIN;                                   
  15:  h7yb-A 15.0  6.9  451  1983    5   MOLECULE: UNCHARACTERIZED PROTEIN;                                   
  16:  h9ge-A 15.0  4.7  383  1400    5   MOLECULE: MUCIN-3A;                                                  
  17:  o2ns-A 14.9  5.1  430  1145    8   MOLECULE: UNCHARACTERIZED PROTEIN;                                   
  18:  on7r-A 14.8  6.4  442  1468    6   MOLECULE: UNCHARACTERIZED PROTEIN;                                   
  19:  y4tw-A 14.6  4.2  413   852    8   MOLECULE: EXPORTED PROTEIN YDBA;                                     
  20:  eo7c-A 14.4  4.9  330  1758    5   MOLECULE: PROTEIN KINASE-LIKE PROTEIN, PUTATIVE;                     
  21:  y7mx-A 14.3  4.1  380  1400    5   MOLECULE: MUCIN-19;                                                  
  22:  pj8i-A 14.3  6.0  343   558    6   MOLECULE: DELETED IN AZOOSPERMIA PROTEIN 2;                          
  23:  nz5w-A 14.1 11.0  356   607   10   MOLECULE: DISCOIDIN-INDUCING COMPLEX SUBUNIT B;                      
  24:  s7pl-A 14.0  5.7  388  1319    9   MOLECULE: UNCHARACTERIZED PROTEIN;                                   
  25:  f1nj-A 14.0  4.2  410  2087    5   MOLECULE: TRO PROTEIN;                                               
  26:  si0n-A 14.0  5.2  341  1145    6   MOLECULE: UNCHARACTERIZED PROTEIN;                                   
  27:  ur9b-A 13.9  4.6  455   793    7   MOLECULE: UNCHARACTERIZED PROTEIN;                                   
  28:  b0ca-A 13.7  5.5  350  1900    8   MOLECULE: PROTEIN KINASE-LIKE PROTEIN;                               
  29:  a8hg-A 13.7  7.0  310   486    7   MOLECULE: DELETED IN AZOOSPERMIA PROTEIN 3;                          
  30:  fk4w-A 13.7  3.7  311   405    4   MOLECULE: RIKEN CDNA D130040H23 GENE;                                
  31:  dgd6-A 13.6  5.0  421   927    7   MOLECULE: F-BOX ONLY PROTEIN 11;                                     
  32:  pkm6-A 13.6  4.1  379   524    6   MOLECULE: UNCHARACTERIZED PROTEIN MJ0018;                            
  33:  fs8r-A 13.6  4.3  459  1520    4   MOLECULE: UNCHARACTERIZED PROTEIN;                                   
  34:  lpz8-A 13.5 15.7  266   622    6   MOLECULE: BURP DOMAIN-CONTAINING PROTEIN;                            
  35:  fk3i-A 13.5  7.0  284   464    6   MOLECULE: PER-HEXAMER REPEAT PROTEIN 5, PUTATIVE;                    
  36:  nnh0-A 13.3 17.7  362  1253    3   MOLECULE: NUCLEOPORIN NUP116/NSP116, PUTATIVE;                       
  37:  t3eg-A 13.3  6.5  381  1325    7   MOLECULE: UNCHARACTERIZED LIPOPROTEIN YDEK;                          
  38:  cv7w-A 13.3  5.1  356   910    6   MOLECULE: SI:DKEY-229D11.5;                                          
  39:  pj5e-A 13.3 15.9  259   624    6   MOLECULE: POLYGALACTURONASE 1 BETA-LIKE PROTEIN 2;                   
  40:  jy9n-A 13.2  6.1  398  2110    7   MOLECULE: EMP1-TRAFFICKING PROTEIN;                                  
  41:  or4i-A 13.2 10.0  405  1501    4   MOLECULE: UNCHARACTERIZED PROTEIN;                                   
  42:  a4tj-A 13.2  3.7  301   390    2   MOLECULE: UNCHARACTERIZED PROTEIN;                                   
  43:  ooc8-A 13.2  3.8  407  1182    3   MOLECULE: F-BOX PROTEIN 11, ISOFORM A;                               
  44:  k3wg-A 13.1  3.4  256   296    9   MOLECULE: SI:CH211-263M18.4;                                         
  45:  bch2-A 13.0 13.3  308   956    8   MOLECULE: F-BOX ONLY PROTEIN 10;                                     
  46:  uq3l-A 13.0  5.9  468  1931    7   MOLECULE: UNCHARACTERIZED PROTEIN;                                   
  47:  ttv4-A 12.9  4.6  437  1686    7   MOLECULE: UNCHARACTERIZED PROTEIN;                                   
  48:  x6qe-A 12.8  9.8  287  1101    5   MOLECULE: UNCHARACTERIZED PROTEIN;                                   
  49:  u0ku-A 12.8  4.8  361  1077    5   MOLECULE: UNCHARACTERIZED PROTEIN;                                   
  50:  v5dr-A 12.8  5.2  427   704    4   MOLECULE: OS02G0279851 PROTEIN;                                      
  51:  dtg2-A 12.8  5.7  329  1340    4   MOLECULE: SI:CH1073-263O8.2;                                         
  52:  wd2y-A 12.7  5.5  459  2002    6   MOLECULE: RING-TYPE DOMAIN-CONTAINING PROTEIN;                       
  53:  gqq6-A 12.7 10.0  471  1317    6   MOLECULE: UNCHARACTERIZED PROTEIN;                                   
  54:  o5ln-A 12.7  8.2  375  1400    5   MOLECULE: MUCIN-19;                                                  
  55:  tt3u-A 12.7  4.0  456   843    7   MOLECULE: F-BOX ONLY PROTEIN 11;                                     
  56:  qvw7-A 12.7  6.7  325   581    8   MOLECULE: UNCHARACTERIZED PROTEIN;                                   
  57:  sq7s-A 12.7  5.6  442   571    5   MOLECULE: UNCHARACTERIZED PROTEIN;                                   
  58:  nb5v-A 12.7  3.7  295   504    7   MOLECULE: UNCHARACTERIZED PROTEIN;                                   
  59:  bd0i-A 12.7 15.2  261   626    7   MOLECULE: POLYGALACTURONASE 1 BETA-LIKE PROTEIN 3;                   
  60:  zq7w-A 12.6  5.4  356   594    8   MOLECULE: SPOROZOITE THREONINE AND ASPARAGINE-RICH PROTEIN;          
  61:  atv5-A 12.6  5.5  420  1776    6   MOLECULE: UNCHARACTERIZED PROTEIN;                                   
  62:  khd7-A 12.6  3.4  243   260    5   MOLECULE: UNCHARACTERIZED PROTEIN;                                   
  63:  i2pi-A 12.6  4.9  323  1286    4   MOLECULE: SALIVARY GLAND SECRETION 1;                                
  64:  q3rr-A 12.6  4.0  425  1952    6   MOLECULE: UNCHARACTERIZED PROTEIN;                                   
  65:  cr1p-A 12.6  5.5  292   560    5   MOLECULE: UNCHARACTERIZED PROTEIN;                                   
  66:  f1et-A 12.5  9.1  314  1015    8   MOLECULE: F-BOX PROTEIN 10;                                          
  67:  ei8g-A 12.5  5.4  353  2530    8   MOLECULE: AGGRECAN CORE PROTEIN;                                     
  68:  reu9-A 12.5  6.5  420  1400    4   MOLECULE: MUCIN-19;                                                  
  69:  kx3g-A 12.5  5.5  397   879    6   MOLECULE: F-BOX PROTEIN 11A;                                         
  70:  dvg8-A 12.5  5.8  326   999    5   MOLECULE: PROTEOPHOSPHOGLYCAN 5;                                     
  71:  a2ue-A 12.5 10.7  277   520    8   MOLECULE: UNCHARACTERIZED PROTEIN;                                   
  72:  mu6b-A 12.5  4.0  292   336    5   MOLECULE: FIBROIN HEAVY CHAIN FIB-H LIKE PROTEIN;                    
  73:  oa7o-A 12.4 13.9  314   950    8   MOLECULE: F-BOX ONLY PROTEIN 10;                                     
  74:  arx0-A 12.4  8.0  274  1070    9   MOLECULE: UNCHARACTERIZED PROTEIN;                                   
  75:  kow5-A 12.4  4.4  405  1062    6   MOLECULE: UNCHARACTERIZED PROTEIN;                                   
  76:  sl2i-A 12.4  5.3  463  1650    6   MOLECULE: TRANSMEMBRANE DOMAIN-CONTAINING PROTEIN DDB_G0287          
  77:  io7n-A 12.4 11.8  295  1039    7   MOLECULE: ANTIGEN 43;                                                
  78:  xj3r-A 12.4  4.0  217   241    7   MOLECULE: SI:DKEY-7C18.24;                                           
  79:  i7ek-A 12.3  9.8  263   679    6   MOLECULE: BURP8;                                                     
  80:  mb4d-A 12.3  8.5  252   605    5   MOLECULE: BURP DOMAIN-CONTAINING PROTEIN;                            
  81:  yk6t-A 12.3  9.7  262   627    6   MOLECULE: BURP DOMAIN-CONTAINING PROTEIN 12;                         
  82:  mdd3-A 12.3  9.9  240   629    9   MOLECULE: BURP DOMAIN-CONTAINING PROTEIN;                            
  83:  xol3-A 12.3 12.1  254   411    6   MOLECULE: UNCHARACTERIZED PROTEIN;                                   
  84:  r4ra-A 12.3  6.7  299   700    5   MOLECULE: SUPRABASIN;                                                
  85:  i4bw-A 12.3  4.3  319   590    2   MOLECULE: SUPRABASIN;                                                
  86:  r7fh-A 12.3  5.3  466   987    7   MOLECULE: UNCHARACTERIZED PROTEIN;                                   
  87:  sh9h-A 12.3 23.4  307   675    7   MOLECULE: SUPRABASIN;                                                
  88:  u6tw-A 12.2 12.0  272  1676    8   MOLECULE: DISPERSED GENE FAMILY PROTEIN 1 (DGF-1), PUTATIVE          
  89:  gpq8-A 12.2  8.3  256   389    5   MOLECULE: UNCHARACTERIZED PROTEIN;                                   
  90:  eo5n-A 12.2  6.2  307  1646    9   MOLECULE: UNCHARACTERIZED PROTEIN;                                   
  91:  o1ua-A 12.2  3.4  239   328    6   MOLECULE: PECTIN LYASE-LIKE SUPERFAMILY PROTEIN;                     
  92:  k0lx-A 12.2  4.0  337   555    8   MOLECULE: UNCHARACTERIZED PROTEIN;                                   
  93:  i4vu-A 12.2  3.9  330  2677    6   MOLECULE: PROTEOPHOSPHOGLYCAN PPG4;                                  
  94:  vfq1-A 12.1 10.9  413  1604    6   MOLECULE: METABOTROPIC GLUTAMATE RECEPTOR-LIKE PROTEIN R;            
  95:  t0vj-A 12.1  3.3  240   336    6   MOLECULE: PECTIN LYASE-LIKE SUPERFAMILY PROTEIN;                     
  96:  f3ms-A 12.1  6.0  467  1577    7   MOLECULE: UNCHARACTERIZED PROTEIN;                                   
  97:  zo6b-A 12.1  3.6  210   292    9   MOLECULE: UNCHARACTERIZED PROTEIN;                                   
  98:  ks6f-A 12.1  3.1  237   332    7   MOLECULE: PECTIN LYASE-LIKE SUPERFAMILY PROTEIN;                     
  99:  vgd2-A 12.1  9.5  256   355    9   MOLECULE: UNCHARACTERIZED PROTEIN;                                   
 100:  t8re-A 12.1  6.2  320   655    4   MOLECULE: MUC1 PROTEIN;                                              
 101:  zg2p-A 12.0  5.0  396  1051    3   MOLECULE: PROTAMINE P1, PUTATIVE;                                    
 102:  u3hn-A 12.0  3.3  231   323    6   MOLECULE: UNCHARACTERIZED PROTEIN;                                   
 103:  d8yi-A 12.0  4.0  195   275    9   MOLECULE: UNCHARACTERIZED PROTEIN;                                   
 104:  gi1n-A 12.0  4.8  297  1407    7   MOLECULE: METABOTROPIC GLUTAMATE RECEPTOR-LIKE PROTEIN P;            
 105:  cq2i-A 12.0  4.0  217   278   10   MOLECULE: PERIPLASMIC_COPPER-BINDING_PROTEIN_(NOSD                   
 106:  p6rr-A 11.9  6.3  223   291    8   MOLECULE: BETA_HELIX DOMAIN-CONTAINING PROTEIN;                      
 107:  gpm8-A 11.9  3.8  422   788    7   MOLECULE: UNCHARACTERIZED PROTEIN;                                   
 108:  a6nw-A 11.9  4.5  353   746    4   MOLECULE: UNCHARACTERIZED PROTEIN;                                   
 109:  i0hv-A 11.9 12.7  281  1525    6   MOLECULE: DISPERSED GENE FAMILY PROTEIN 1 (DGF-1), PUTATIVE          
 110:  ux2j-A 11.9  8.4  298  2075    9   MOLECULE: DISPERSED GENE FAMILY PROTEIN 1 (DGF-1), PUTATIVE          
 111:  bwp9-A 11.9  6.3  440  1680    6   MOLECULE: UNCHARACTERIZED PROTEIN;                                   
 112:  dke4-A 11.9  6.1  322   996    6   MOLECULE: UNCHARACTERIZED PROTEIN;                                   
 113:  g6sf-A 11.9  6.6  339   555    9   MOLECULE: UNCHARACTERIZED PROTEIN;                                   
 114:  j7kw-A 11.9  9.1  425  1216    4   MOLECULE: UNCHARACTERIZED PROTEIN;                                   
 115:  exl8-A 11.9  3.9  222   579    6   MOLECULE: DELETED IN AZOOSPERMIA PROTEIN 4;                          
 116:  zw7x-A 11.9  4.1  230   376    9   MOLECULE: LD35843P;                                                  
 117:  psy6-A 11.9 12.7  305  1526    5   MOLECULE: UNCHARACTERIZED OUTER MEMBRANE PROTEIN YPJA;               
 118:  crs4-A 11.9  4.1  440   966    8   MOLECULE: UNCHARACTERIZED PROTEIN;                                   
 119:  qb2x-A 11.9  4.1  284   460    5   MOLECULE: PECTIN LYASE-LIKE SUPERFAMILY PROTEIN;                     
 120:  qh6r-A 11.9  7.4  251   629    7   MOLECULE: BURP DOMAIN-CONTAINING PROTEIN;                            
 121:  ot3c-A 11.9  7.4  337   955    8   MOLECULE: UNCHARACTERIZED PROTEIN YCGV;                              
 122:  qli3-A 11.9  6.2  359   804    6   MOLECULE: UNCHARACTERIZED PROTEIN;                                   
 123:  a2zz-A 11.8 38.6  395  1773    7   MOLECULE: MUCIN-22;                                                  
 124:  vq3p-A 11.8  3.3  216   270    8   MOLECULE: BETA_HELIX DOMAIN-CONTAINING PROTEIN;                      
 125:  w5jo-A 11.8 14.8  305  1883    7   MOLECULE: DISPERSED GENE FAMILY PROTEIN 1 (DGF-1), PUTATIVE          
 126:  g7xm-A 11.8  4.1  283   456    6   MOLECULE: C-TYPE LECTIN DOMAIN-CONTAINING PROTEIN;                   
 127:  hnj1-A 11.8  3.9  321   523    5   MOLECULE: UNCHARACTERIZED PROTEIN;                                   
 128:  r5cb-A 11.8 11.7  279   582    8   MOLECULE: DISPERSED GENE FAMILY PROTEIN 1 (DGF-1), PUTATIVE          
 129:  d1pw-A 11.8  7.5  409  1068    3   MOLECULE: KERATIN 78;                                                
 130:  r5me-A 11.8  7.3  248   643    6   MOLECULE: BURP5;                                                     
 131:  f3tz-A 11.8  4.3  329   428    4   MOLECULE: UNCHARACTERIZED PROTEIN;                                   
 132:  cu0y-A 11.8  6.5  310   496    4   MOLECULE: RHOX HOMEOBOX FAMILY MEMBER 2;                             
 133:  tm2s-A 11.8  6.6  394  1400    5   MOLECULE: MUCIN-19;                                                  
 134:  vt8h-A 11.7 12.1  266  1865    8   MOLECULE: DISPERSED GENE FAMILY PROTEIN 1 (DGF-1), PUTATIVE          
 135:  qaq8-A 11.7  6.3  397  1400    5   MOLECULE: MUCIN-19;                                                  
 136:  v4sh-A 11.7  5.1  288  1011    7   MOLECULE: DISPERSED GENE FAMILY PROTEIN 1 (DGF-1), PUTATIVE          
 137:  g4qt-A 11.7  3.6  245   371    6   MOLECULE: SI:CH211-221N20.7;                                         
 138:  zh3d-A 11.7  8.0  285   405    7   MOLECULE: PROBABLE POLYGALACTURONASE AT2G43860;                      
 139:  r4fb-A 11.7  3.5  254   360    9   MOLECULE: UNCHARACTERIZED PROTEIN;                                   
 140:  elk2-A 11.7 10.1  269  1554    6   MOLECULE: DISPERSED GENE FAMILY PROTEIN 1 (DGF-1), PUTATIVE          
 141:  g3pa-A 11.7  7.2  273  1447    8   MOLECULE: DISPERSED GENE FAMILY PROTEIN 1 (DGF-1), PUTATIVE          
 142:  pja9-A 11.7  6.0  277  1193    7   MOLECULE: DISPERSED GENE FAMILY PROTEIN 1 (DGF-1), PUTATIVE          
 143:  jgq4-A 11.7  4.4  412  1067    6   MOLECULE: UNCHARACTERIZED PROTEIN;                                   
 144:  oq4b-A 11.7 11.4  274  1747    7   MOLECULE: DISPERSED GENE FAMILY PROTEIN 1 (DGF-1), PUTATIVE          
 145:  n2mh-A 11.7 14.3  302   838    7   MOLECULE: PROTEIN KINASE, PUTATIVE;                                  
 146:  f8dq-A 11.7 10.2  280  2020    6   MOLECULE: DISPERSED GENE FAMILY PROTEIN 1 (DGF-1), PUTATIVE          
 147:  py1a-A 11.6 13.7  228  1796    8   MOLECULE: DISPERSED GENE FAMILY PROTEIN 1 (DGF-1), PUTATIVE          
 148:  r2tw-A 11.6  6.3  235   534    8   MOLECULE: BETA_HELIX DOMAIN-CONTAINING PROTEIN;                      
 149:  g4da-A 11.6 18.7  265   929    6   MOLECULE: BETA_HELIX DOMAIN-CONTAINING PROTEIN;                      
 150:  h9oh-A 11.6  7.6  341   683    5   MOLECULE: UNCHARACTERIZED PROTEIN;                                   
 151:  tn8t-A 11.6  9.4  284   418    6   MOLECULE: OS01G0623600 PROTEIN;                                      
 152:  k8gs-A 11.6 10.9  290   593    6   MOLECULE: BURP DOMAIN PROTEIN RD22;                                  
 153:  d6is-A 11.6  7.7  271  1569    6   MOLECULE: DISPERSED GENE FAMILY PROTEIN 1 (DGF-1), PUTATIVE          
 154:  c8di-A 11.6  3.3  255   347   10   MOLECULE: UNCHARACTERIZED PROTEIN;                                   
 155:  ab8p-A 11.6  6.3  457  1683    6   MOLECULE: UNCHARACTERIZED PROTEIN;                                   
 156:  mkt4-A 11.6  5.7  260   719    5   MOLECULE: UNCHARACTERIZED PROTEIN;                                   
 157:  yzb4-A 11.6  4.2  259   973    7   MOLECULE: DISPERSED GENE FAMILY PROTEIN 1 (DGF-1), PUTATIVE          
 158:  xd8j-A 11.6  5.0  217   744    6   MOLECULE: DELETED IN AZOOSPERMIA PROTEIN 1;                          
 159:  m9kn-A 11.6  6.9  265   556    5   MOLECULE: DISPERSED GENE FAMILY PROTEIN 1 (DGF-1), PUTATIVE          
 160:  ee5d-A 11.6  4.9  338  1451    5   MOLECULE: UNCHARACTERIZED PROTEIN;                                   
 161:  v1bx-A 11.6  8.6  289  1451    6   MOLECULE: DISPERSED GENE FAMILY PROTEIN 1 (DGF-1), PUTATIVE          
 162:  y5wg-A 11.6  9.9  325   537    6   MOLECULE: UNCHARACTERIZED PROTEIN;                                   
 163:  yy4a-A 11.6  7.9  431  1652    6   MOLECULE: UNCHARACTERIZED PROTEIN;                                   
 164:  yf5q-A 11.6  5.1  469  1690    7   MOLECULE: UNCHARACTERIZED PROTEIN;                                   
 165:  t4qo-A 11.6  4.2  339  1047    4   MOLECULE: UNCHARACTERIZED PROTEIN;                                   
 166:  ayu7-A 11.5  7.0  289  1876    9   MOLECULE: DISPERSED GENE FAMILY PROTEIN 1 (DGF-1), PUTATIVE          
 167:  pty4-A 11.5 16.1  232   534    8   MOLECULE: BETA_HELIX DOMAIN-CONTAINING PROTEIN;                      
 168:  d1vh-A 11.5  7.2  273   391    4   MOLECULE: PECTIN LYASE-LIKE SUPERFAMILY PROTEIN;                     
 169:  h4tx-A 11.5 15.5  291  2108    8   MOLECULE: DISPERSED GENE FAMILY PROTEIN 1 (DGF-1), PUTATIVE          
 170:  bt2r-A 11.5  8.9  283   432    7   MOLECULE: PECTIN LYASE-LIKE SUPERFAMILY PROTEIN;                     
 171:  ee6i-A 11.5  3.8  198   279    7   MOLECULE: UNCHARACTERIZED PROTEIN;                                   
 172:  k0cm-A 11.5  3.4  251   476    3   MOLECULE: UNCHARACTERIZED PROTEIN;                                   
 173:  tx8g-A 11.5 12.6  294  1470    4   MOLECULE: DISPERSED GENE FAMILY PROTEIN 1 (DGF-1), PUTATIVE          
 174:  muu3-A 11.5  6.2  259  1418   10   MOLECULE: DISPERSED GENE FAMILY PROTEIN 1 (DGF-1), PUTATIVE          
 175:  of8z-A 11.5  8.0  262  1523    8   MOLECULE: DISPERSED GENE FAMILY PROTEIN 1 (DGF-1), PUTATIVE          
 176:  vvu0-A 11.5 10.2  283   402    9   MOLECULE: PECTIN LYASE-LIKE SUPERFAMILY PROTEIN;                     
 177:  q5ch-A 11.5  7.5  244   622    7   MOLECULE: POLYGALACTURONASE 1 BETA-LIKE PROTEIN 1;                   
 178:  lzc0-A 11.5  4.2  422  1400    5   MOLECULE: MUCIN-2;                                                   
 179:  ze4w-A 11.5  7.2  238   628    7   MOLECULE: BURP DOMAIN-CONTAINING PROTEIN;                            
 180:  d6np-A 11.4 12.8  281  1405    7   MOLECULE: DISPERSED GENE FAMILY PROTEIN 1 (DGF-1), PUTATIVE          
 181:  uxi6-A 11.4 10.1  274   404    8   MOLECULE: PECTIN LYASE-LIKE SUPERFAMILY PROTEIN;                     
 182:  f3dg-A 11.4  9.8  304  1481    6   MOLECULE: DISPERSED GENE FAMILY PROTEIN 1 (DGF-1), PUTATIVE          
 183:  fph3-A 11.4  7.9  257   385    9   MOLECULE: UNCHARACTERIZED PROTEIN;                                   
 184:  leb2-A 11.4  4.1  341   487    3   MOLECULE: A2 PROTEIN;                                                
 185:  cz9u-A 11.4 14.2  296  1635    7   MOLECULE: DISPERSED GENE FAMILY PROTEIN 1 (DGF-1), PUTATIVE          
 186:  pu4w-A 11.4  8.0  275   404    8   MOLECULE: HYPOTHETICAL POLYGALACTURONASE;                            
 187:  en8v-A 11.4  4.4  299   851    8   MOLECULE: UNCHARACTERIZED PROTEIN;                                   
 188:  ti5t-A 11.4  5.0  296   320    6   MOLECULE: OS07G0511100 PROTEIN;                                      
 189:  vz8o-A 11.4  4.0  255   486    9   MOLECULE: UNCHARACTERIZED PROTEIN;                                   
 190:  m9gt-A 11.4  4.1  283  1010    7   MOLECULE: DISPERSED GENE FAMILY PROTEIN 1 (DGF-1), PUTATIVE          
 191:  ven2-A 11.4  5.7  260   535    9   MOLECULE: DISPERSED GENE FAMILY PROTEIN 1 (DGF-1), PUTATIVE          
 192:  vp3y-A 11.4  3.1  218   295    5   MOLECULE: UNCHARACTERIZED PROTEIN;                                   
 193:  zbp1-A 11.4  9.2  257   542    9   MOLECULE: DISPERSED GENE FAMILY PROTEIN 1 (DGF-1), PUTATIVE          
 194:  k5sk-A 11.3  4.4  250   367   11   MOLECULE: DISPERSED GENE FAMILY PROTEIN 1 (DGF-1), PUTATIVE          
 195:  ata6-A 11.3  5.3  290  1433    6   MOLECULE: UNCHARACTERIZED PROTEIN;                                   
 196:  fuc6-A 11.3 13.2  320   970    8   MOLECULE: F-BOX PROTEIN 10;                                          
 197:  pyz2-A 11.3  4.6  328   570    9   MOLECULE: UNCHARACTERIZED PROTEIN;                                   
 198:  v4be-A 11.3  5.8  385  1255    4   MOLECULE: MUCIN-1;                                                   
 199:  ilv8-A 11.3 10.3  342   716    5   MOLECULE: UNCHARACTERIZED PROTEIN;                                   
 200:  oav0-A 11.3  9.8  360  1432    6   MOLECULE: GLYCINE-RICH PROTEIN;                                      
 201:  kf8i-A 11.3  4.1  337   523    7   MOLECULE: UNCHARACTERIZED PROTEIN;                                   
 202:  n2ed-A 11.3 10.6  279   404   10   MOLECULE: GLYCOSIDE HYDROLASE FAMILY 28 PROTEIN;                     
 203:  au4g-A 11.3  8.8  300   543   10   MOLECULE: UNCHARACTERIZED PROTEIN;                                   
 204:  a2pz-A 11.3  4.8  272  1521    6   MOLECULE: DISPERSED GENE FAMILY PROTEIN 1 (DGF-1), PUTATIVE          
 205:  ka1e-A 11.3 10.0  279   402   10   MOLECULE: PECTIN LYASE-LIKE SUPERFAMILY PROTEIN;                     
 206:  kx8q-A 11.2  8.3  307   620    7   MOLECULE: UNCHARACTERIZED PROTEIN;                                   
 207:  c1xr-A 11.2  4.5  276  1521    8   MOLECULE: DISPERSED GENE FAMILY PROTEIN 1 (DGF-1), PUTATIVE          
 208:  bqn8-A 11.2 11.0  287   475   11   MOLECULE: UNCHARACTERIZED PROTEIN;                                   
 209:  wp3u-A 11.2  6.9  315  1001    4   MOLECULE: UNCHARACTERIZED PROTEIN;                                   
 210:  l9xm-A 11.2 16.1  257   690    9   MOLECULE: BURP DOMAIN-CONTAINING PROTEIN 14;                         
 211:  doy7-A 11.2  4.5  301  1605    5   MOLECULE: RIBOSOME-BINDING PROTEIN 1;                                
 212:  sh8t-A 11.2  4.4  274   430    4   MOLECULE: UNCHARACTERIZED PROTEIN YJCF;                              
 213:  ed8v-A 11.2  5.2  312  2196    6   MOLECULE: UNCHARACTERIZED PROTEIN;                                   
 214:  m5eh-A 11.2 10.9  293  1483    8   MOLECULE: DISPERSED GENE FAMILY PROTEIN 1 (DGF-1), PUTATIVE          
 215:  rj2u-A 11.2 13.6  301  2291    6   MOLECULE: DISPERSED GENE FAMILY PROTEIN 1 (DGF-1), PUTATIVE          
 216:  o7mf-A 11.2  3.5  248   377    6   MOLECULE: PECTIN LYASE-LIKE SUPERFAMILY PROTEIN;                     
 217:  uy7k-A 11.2  3.9  239   507    6   MOLECULE: DISPERSED GENE FAMILY PROTEIN 1 (DGF-1), PUTATIVE          
 218:  af1i-A 11.2  8.6  269   395    8   MOLECULE: UNCHARACTERIZED PROTEIN;                                   
 219:  tna7-A 11.2  4.0  247   348    6   MOLECULE: PECTIN LYASE-LIKE SUPERFAMILY PROTEIN;                     
 220:  taz7-A 11.2  5.8  236   256    4   MOLECULE: UNCHARACTERIZED PROTEIN;                                   
 221:  n3au-A 11.2  7.3  298  1462    9   MOLECULE: DISPERSED GENE FAMILY PROTEIN 1 (DGF-1), PUTATIVE          
 222:  kus1-A 11.2  6.5  261   373    5   MOLECULE: PECTIN LYASE-LIKE SUPERFAMILY PROTEIN;                     
 223:  lwn3-A 11.2  6.6  369  2085    4   MOLECULE: UNCHARACTERIZED PROTEIN;                                   
 224:  g5ol-A 11.1  5.2  353  1925    6   MOLECULE: UNCHARACTERIZED PROTEIN;                                   
 225:  d2kn-A 11.1 16.3  286  2021    8   MOLECULE: DISPERSED GENE FAMILY PROTEIN 1 (DGF-1), PUTATIVE          
 226:  ok8e-A 11.1  6.1  275   396    7   MOLECULE: UNCHARACTERIZED PROTEIN;                                   
 227:  ss3o-A 11.1 11.4  298  2314    5   MOLECULE: DISPERSED GENE FAMILY PROTEIN 1 (DGF-1), PUTATIVE          
 228:  xv9t-A 11.1  5.3  435   709    8   MOLECULE: UNCHARACTERIZED PROTEIN;                                   
 229:  nnd7-A 11.1  9.3  381  1400    4   MOLECULE: MUCIN-17;                                                  
 230:  jos5-A 11.1  6.2  266   413    5   MOLECULE: UNCHARACTERIZED PROTEIN;                                   
 231:  opk6-A 11.1 14.4  305  1957    8   MOLECULE: DISPERSED GENE FAMILY PROTEIN 1 (DGF-1), PUTATIVE          
 232:  zep9-A 11.1  4.8  278   473    6   MOLECULE: UNCHARACTERIZED PROTEIN;                                   
 233:  tw6l-A 11.1  7.5  237  1249   10   MOLECULE: HYPHALLY REGULATED CELL WALL PROTEIN 3;                    
 234:  t3up-A 11.1 11.5  224   579    7   MOLECULE: DISPERSED GENE FAMILY PROTEIN 1 (DGF-1), PUTATIVE          
 235:  j9ad-A 11.1 13.2  285   471    7   MOLECULE: POLYGALACTURONASE;                                         
 236:  wm2j-A 11.1 16.5  288  1508    9   MOLECULE: DISPERSED GENE FAMILY PROTEIN 1 (DGF-1), PUTATIVE          
 237:  b7as-A 11.1 15.8  288  1557    6   MOLECULE: DISPERSED GENE FAMILY PROTEIN 1 (DGF-1), PUTATIVE          
 238:  h8eq-A 11.1  6.5  312   481    3   MOLECULE: UNCHARACTERIZED PROTEIN;                                   
 239:  bcn4-A 11.1  6.1  241   498    8   MOLECULE: DISPERSED GENE FAMILY PROTEIN 1 (DGF-1), PUTATIVE          
 240:  jhy2-A 11.1  9.2  188   312    5   MOLECULE: SI:CH211-14A11.2;                                          
 241:  v4gr-A 11.1  3.9  303   709   10   MOLECULE: CASH DOMAIN-CONTAINING PROTEIN;                            
 242:  lzf8-A 11.1  4.0  287   988    5   MOLECULE: PROTEIN_KINASE_-_PUTATIVE;                                 
 243:  ndl8-A 11.1 10.3  267   475   11   MOLECULE: UNCHARACTERIZED PROTEIN;                                   
 244:  h3pk-A 11.1  8.8  284   500    3   MOLECULE: OS04G0613200 PROTEIN;                                      
 245:  ok4s-A 11.0  7.9  256   995   10   MOLECULE: SECRETED PROTEIN CSS1;                                     
 246:  uaa5-A 11.0 16.7  295  2063    6   MOLECULE: DISPERSED GENE FAMILY PROTEIN 1 (DGF-1), PUTATIVE          
 247:  i1yq-A 11.0  7.3  331  1169    8   MOLECULE: FLOCCULATION PROTEIN FLO10;                                
 248:  o1hm-A 11.0  7.3  393  1400    5   MOLECULE: MUCIN-17;                                                  
 249:  rwc3-A 11.0  4.8  285   502    7   MOLECULE: UNCHARACTERIZED PROTEIN;                                   
 250:  a2yr-A 11.0  9.9  279  1094    5   MOLECULE: UNCHARACTERIZED PROTEIN;                                   
 251:  phc8-A 11.0 10.8  274   408    5   MOLECULE: UNCHARACTERIZED PROTEIN;                                   
 252:  rba7-A 11.0 13.9  270  1431    9   MOLECULE: TROPHININ;                                                 
 253:  a5sc-A 11.0  7.8  269   397    7   MOLECULE: F5I14.10;                                                  
 254:  j3cm-A 11.0  8.2  274  1339    8   MOLECULE: DISPERSED GENE FAMILY PROTEIN 1 (DGF-1), PUTATIVE          
 255:  zjw1-A 11.0  7.1  276   392    9   MOLECULE: PECTIN LYASE-LIKE SUPERFAMILY PROTEIN;                     
 256:  xl7q-A 11.0 19.5  216   394    8   MOLECULE: UNCHARACTERIZED PROTEIN;                                   
 257:  tbz7-A 11.0 15.2  306  1772    7   MOLECULE: DISPERSED GENE FAMILY PROTEIN 1 (DGF-1), PUTATIVE          
 258:  e1ns-A 11.0 11.6  243   851    8   MOLECULE: HYPOTHETICAL_PROTEIN_-_CONSERVED;                          
 259:  lj6k-A 11.0 14.5  346   530    8   MOLECULE: UNCHARACTERIZED PROTEIN;                                   
 260:  jy4f-A 11.0  4.6  254  1100    5   MOLECULE: DISPERSED GENE FAMILY PROTEIN 1 (DGF-1), PUTATIVE          
 261:  xq4v-A 11.0 12.7  330  1983    7   MOLECULE: DISPERSED GENE FAMILY PROTEIN 1 (DGF-1), PUTATIVE          
 262:  en8r-A 11.0  7.4  291   496    3   MOLECULE: POLYGALACTURONASE QRT3;                                    
 263:  zgu2-A 11.0  6.3  244   627    5   MOLECULE: BURP DOMAIN-CONTAINING PROTEIN;                            
 264:  up2i-A 11.0 11.3  228   470    7   MOLECULE: DISPERSED GENE FAMILY PROTEIN 1 (DGF-1), PUTATIVE          
 265:  gu5c-A 11.0  5.1  453  1400    4   MOLECULE: MUCIN-17;                                                  
 266:  sr4o-A 11.0  4.1  272   379    6   MOLECULE: UNCHARACTERIZED PROTEIN;                                   
 267:  b7lc-A 10.9  3.5  212   392    8   MOLECULE: DISPERSED GENE FAMILY PROTEIN 1 (DGF-1), PUTATIVE          
 268:  ef5b-A 10.9  9.1  286   458    8   MOLECULE: UNCHARACTERIZED PROTEIN;                                   
 269:  sv1q-A 10.9 14.8  310  2485    5   MOLECULE: DISPERSED GENE FAMILY PROTEIN 1 (DGF-1), PUTATIVE          
 270:  zhe1-A 10.9  8.0  291   401    7   MOLECULE: PECTIN LYASE-LIKE SUPERFAMILY PROTEIN;                     
 271:  c0fa-A 10.9 13.1  263   745    5   MOLECULE: A-KINASE ANCHOR PROTEIN 5;                                 
 272:  jc1s-A 10.9  3.7  257   382    7   MOLECULE: UNCHARACTERIZED PROTEIN;                                   
 273:  ul8q-A 10.9 11.4  284  2335    5   MOLECULE: DISPERSED GENE FAMILY PROTEIN 1 (DGF-1), PUTATIVE          
 274:  hc4y-A 10.9  3.7  262   477    5   MOLECULE: UNCHARACTERIZED PROTEIN;                                   
 275:  y3op-A 10.9  3.7  261   428    5   MOLECULE: UNCHARACTERIZED PROTEIN;                                   
 276:  ma0b-A 10.9  7.3  298   475    6   MOLECULE: POLYGALACTURONASE QRT2;                                    
 277:  m2xt-A 10.9  4.5  254   568    6   MOLECULE: UNCHARACTERIZED PROTEIN;                                   
 278:  uit6-A 10.9  3.6  208   342    4   MOLECULE: SI:CH211-14A11.1;                                          
 279:  rrs6-A 10.9  6.9  351   652    9   MOLECULE: UNCHARACTERIZED PROTEIN;                                   
 280:  ce3b-A 10.9  3.3  255   433    7   MOLECULE: POLYGALACTURONASE ADPG2;                                   
 281:  ql5r-A 10.9  7.4  265   402    5   MOLECULE: PECTIN LYASE-LIKE SUPERFAMILY PROTEIN;                     
 282:  dw3h-A 10.9 11.2  229   370    5   MOLECULE: OS11G0667900 PROTEIN;                                      
 283:  p2go-A 10.9  5.4  393  1013    3   MOLECULE: KERATIN 78;                                                
 284:  mon2-A 10.9  9.6  283   395    6   MOLECULE: AT5G48140;                                                 
 285:  mxb3-A 10.9  7.5  269   394    6   MOLECULE: F3F20.10 PROTEIN;                                          
 286:  idw3-A 10.9  5.3  420  1400    5   MOLECULE: MUCIN-2;                                                   
 287:  kxu0-A 10.9  8.7  272   394   11   MOLECULE: UNCHARACTERIZED PROTEIN;                                   
 288:  y6el-A 10.9 16.4  299   739    6   MOLECULE: DISPERSED GENE FAMILY PROTEIN 1 (DGF-1), PUTATIVE          
 289:  w4vd-A 10.8  6.0  279  1475    8   MOLECULE: DISPERSED GENE FAMILY PROTEIN 1 (DGF-1), PUTATIVE          
 290:  gi7d-A 10.8 14.0  277  1976    7   MOLECULE: DISPERSED GENE FAMILY PROTEIN 1 (DGF-1), PUTATIVE          
 291:  r2yd-A 10.8  5.1  267   422    8   MOLECULE: UNCHARACTERIZED PROTEIN;                                   
 292:  fm8r-A 10.8  8.5  276   388    6   MOLECULE: UNCHARACTERIZED PROTEIN;                                   
 293:  n7dv-A 10.8  9.5  274   538    7   MOLECULE: OS01G0636500 PROTEIN;                                      
 294:  rfe7-A 10.8  9.9  269   489    9   MOLECULE: PECTATE_LYASE_3 DOMAIN-CONTAINING PROTEIN;                 
 295:  nsw2-A 10.8  8.4  275   425    5   MOLECULE: UNCHARACTERIZED PROTEIN;                                   
 296:  uc1i-A 10.8 14.5  266  1346    5   MOLECULE: DISPERSED GENE FAMILY PROTEIN 1 (DGF-1), PUTATIVE          
 297:  cs0c-A 10.8  6.7  249  1225    8   MOLECULE: HYPHALLY REGULATED CELL WALL PROTEIN 4;                    
 298:  n1yo-A 10.8 10.6  268   463   10   MOLECULE: UNCHARACTERIZED PROTEIN;                                   
 299:  fcy9-A 10.8  5.2  297   510    8   MOLECULE: UNCHARACTERIZED PROTEIN;                                   
 300:  kko7-A 10.8  7.5  272   464    7   MOLECULE: UNCHARACTERIZED PROTEIN;                                   
 301:  k1yo-A 10.8  9.1  269   906    6   MOLECULE: PROTEOPHOSPHOGLYCAN PPG1;                                  
 302:  wjf7-A 10.8  5.4  402  1058    4   MOLECULE: UNCHARACTERIZED PROTEIN;                                   
 303:  akk6-A 10.8 11.3  192  1400    5   MOLECULE: PROTEIN AHNAK2;                                            
 304:  rk5e-A 10.8  9.9  293  1855    6   MOLECULE: DISPERSED GENE FAMILY PROTEIN 1 (DGF-1), PUTATIVE          
 305:  wx4d-A 10.8  7.1  276   394    8   MOLECULE: PECTIN LYASE-LIKE SUPERFAMILY PROTEIN;                     
 306:  pv9o-A 10.8  7.6  276   401   12   MOLECULE: UNCHARACTERIZED PROTEIN;                                   
 307:  a7yx-A 10.8  4.3  414   936    8   MOLECULE: F-BOX PROTEIN DRE-1;                                       
 308:  wdp0-A 10.8  6.7  303  1713    4   MOLECULE: PERICARDIN;                                                
 309:  owa3-A 10.8  9.2  267   489    9   MOLECULE: PECTATE_LYASE_3 DOMAIN-CONTAINING PROTEIN;                 
 310:  s2ta-A 10.8 10.1  282  1915    6   MOLECULE: DISPERSED GENE FAMILY PROTEIN 1 (DGF-1), PUTATIVE          
 311:  c3bf-A 10.7 12.2  274   392    5   MOLECULE: UNCHARACTERIZED PROTEIN;                                   
 312:  lk4n-A 10.7 13.7  294   426    9   MOLECULE: OS05G0542800 PROTEIN;                                      
 313:  v5cn-A 10.7  3.5  191   314    7   MOLECULE: SI:CH211-221N20.4;                                         
 314:  a8zn-A 10.7  8.1  281   389    8   MOLECULE: UNCHARACTERIZED PROTEIN;                                   
 315:  t7wf-A 10.7 20.5  275   627    8   MOLECULE: DISPERSED GENE FAMILY PROTEIN 1 (DGF-1), PUTATIVE          
 316:  wz9z-A 10.7  8.2  295  2510    7   MOLECULE: DISPERSED GENE FAMILY PROTEIN 1 (DGF-1), PUTATIVE          
 317:  rz4s-A 10.7  5.9  317   800    4   MOLECULE: UNCHARACTERIZED PROTEIN PB18E9.04C;                        
 318:  eqm1-A 10.7  6.2  443  1047    4   MOLECULE: UNCHARACTERIZED PROTEIN;                                   
 319:  lcn4-A 10.7 15.7  303  2160    7   MOLECULE: DISPERSED GENE FAMILY PROTEIN 1 (DGF-1), PUTATIVE          
 320:  xs6d-A 10.7  9.2  249   364    7   MOLECULE: UNCHARACTERIZED PROTEIN;                                   
 321:  hzd1-A 10.7 10.5  275   431    6   MOLECULE: POLYGALACTURONASE ADPG1;                                   
 322:  w7fv-A 10.7  8.9  263   391    8   MOLECULE: PECTIN LYASE-LIKE SUPERFAMILY PROTEIN;                     
 323:  x1zv-A 10.7  7.5  269   391    8   MOLECULE: UNCHARACTERIZED PROTEIN;                                   
 324:  giu2-A 10.7  5.6  274   475   10   MOLECULE: UNCHARACTERIZED PROTEIN;                                   
 325:  bv6a-A 10.7 10.3  284   401    6   MOLECULE: UNCHARACTERIZED PROTEIN;                                   
 326:  g0zu-A 10.7  4.3  241   285    6   MOLECULE: OS03G0309300 PROTEIN;                                      
 327:  g0vt-A 10.7  3.7  228   315    6   MOLECULE: OS05G0279900 PROTEIN;                                      
 328:  t7jk-A 10.7  9.5  220  1055   10   MOLECULE: DISPERSED GENE FAMILY PROTEIN 1 (DGF-1), PUTATIVE          
 329:  ku2e-A 10.7 16.1  291   756    8   MOLECULE: UNCHARACTERIZED PROTEIN;                                   
 330:  xw5t-A 10.7 10.7  283   729   10   MOLECULE: DISPERSED GENE FAMILY PROTEIN 1 (DGF-1), PUTATIVE          
 331:  kdh7-A 10.7  9.4  287   665    4   MOLECULE: CYLICIN, BASIC PROTEIN OF SPERM HEAD CYTOSKELETON          
 332:  r9aw-A 10.7 17.4  308  1382    6   MOLECULE: DISPERSED GENE FAMILY PROTEIN 1 (DGF-1), PUTATIVE          
 333:  ik1j-A 10.6 11.5  265   389    5   MOLECULE: UNCHARACTERIZED PROTEIN;                                   
 334:  mk2y-A 10.6  5.4  402  1148    5   MOLECULE: UNCHARACTERIZED PROTEIN;                                   
 335:  qq9i-A 10.6  4.2  174   234    8   MOLECULE: SI:DKEY-88N24.12;                                          
 336:  hi8r-A 10.6  4.8  361   691    9   MOLECULE: PECTIN LYASE-LIKE FAMILY PROTEIN;                          
 337:  iuz2-A 10.6  7.2  301   485    7   MOLECULE: UNCHARACTERIZED PROTEIN;                                   
 338:  rx0h-A 10.6  4.8  276  1437   10   MOLECULE: DISPERSED GENE FAMILY PROTEIN 1 (DGF-1), PUTATIVE          
 339:  wgu4-A 10.6 12.5  310  1593    7   MOLECULE: DISPERSED GENE FAMILY PROTEIN 1 (DGF-1), PUTATIVE          
 340:  pk6w-A 10.6  3.5  260   401    6   MOLECULE: EXOPOLYGALACTURONASE CLONE GBGE184;                        
 341:  iw0o-A 10.6  7.5  276  1353    7   MOLECULE: DISPERSED GENE FAMILY PROTEIN 1 (DGF-1), PUTATIVE          
 342:  vr8f-A 10.6  5.7  267   384    7   MOLECULE: PECTIN LYASE-LIKE SUPERFAMILY PROTEIN;                     
 343:  juf9-A 10.6  3.9  280   407    6   MOLECULE: OS08G0327200 PROTEIN;                                      
 344:  xws5-A 10.6 15.2  303  1870    7   MOLECULE: DISPERSED GENE FAMILY PROTEIN 1 (DGF-1), PUTATIVE          
 345:  ct5n-A 10.6 12.4  297  1828    7   MOLECULE: DISPERSED GENE FAMILY PROTEIN 1 (DGF-1), PUTATIVE          
 346:  na5k-A 10.6 13.2  279   453    7   MOLECULE: PECTIN LYASE SUPERFAMILY PROTEIN;                          
 347:  i1bn-A 10.6 11.7  312  1443    7   MOLECULE: DISPERSED GENE FAMILY PROTEIN 1 (DGF-1), PUTATIVE          
 348:  s3gf-A 10.6  9.2  410  1400    4   MOLECULE: MUCIN-19;                                                  
 349:  h1aa-A 10.6 11.6  304   512    8   MOLECULE: UNCHARACTERIZED PROTEIN;                                   
 350:  j4qr-A 10.6  4.2  285   483    6   MOLECULE: AT4G20040/F18F4_140;                                       
 351:  to6c-A 10.6  8.2  273   386    6   MOLECULE: UNCHARACTERIZED PROTEIN;                                   
 352:  dh5v-A 10.6  4.9  196   314    6   MOLECULE: SI:CH211-221N20.1;                                         
 353:  rty6-A 10.6 11.8  291   444    5   MOLECULE: PROBABLE POLYGALACTURONASE AT1G80170;                      
 354:  znc6-A 10.6  3.6  171   364   10   MOLECULE: DISPERSED GENE FAMILY PROTEIN 1 (DGF-1), PUTATIVE          
 355:  dez3-A 10.6  3.5  192   314    7   MOLECULE: SI:DKEY-235D18.6;                                          
 356:  jsu9-A 10.6  4.1  277   750    6   MOLECULE: DISPERSED GENE FAMILY PROTEIN 1 (DGF-1), PUTATIVE          
 357:  cy5l-A 10.6  4.1  263  1257    8   MOLECULE: DISPERSED GENE FAMILY PROTEIN 1 (DGF-1), PUTATIVE          
 358:  u5yo-A 10.6 12.7  292  1097    9   MOLECULE: DISPERSED GENE FAMILY PROTEIN 1 (DGF-1), PUTATIVE          
 359:  u2uz-A 10.6  7.8  366  1400    5   MOLECULE: MUCIN-19;                                                  
 360:  e0xf-A 10.6  8.3  248   558    6   MOLECULE: SI:CH211-239F4.6;                                          
 361:  ma3z-A 10.6  3.6  300   365    4   MOLECULE: UNCHARACTERIZED PROTEIN;                                   
 362:  c1hm-A 10.6  5.6  309   664    6   MOLECULE: GLYCOSIDE HYDROLASE FAMILY 28 PROTEIN / POLYGALAC          
 363:  aq2b-A 10.6 13.7  276   497   11   MOLECULE: UNCHARACTERIZED PROTEIN;                                   
 364:  ouv8-A 10.5  8.7  363   613    5   MOLECULE: UNCHARACTERIZED PROTEIN;                                   
 365:  yt8n-A 10.5  3.8  275   410    7   MOLECULE: EXOPOLYGALACTURONASE;                                      
 366:  nnn1-A 10.5  4.7  350  1452    5   MOLECULE: PROBABLE INACTIVE SERINE/THREONINE-PROTEIN KINASE          
 367:  xru7-A 10.5 11.4  279  2090    7   MOLECULE: DISPERSED GENE FAMILY PROTEIN 1 (DGF-1), PUTATIVE          
 368:  bj0l-A 10.5 10.2  303  2047    8   MOLECULE: DISPERSED GENE FAMILY PROTEIN 1 (DGF-1), PUTATIVE          
 369:  se2b-A 10.5  5.5  240   422    8   MOLECULE: OS08G0206700 PROTEIN;                                      
 370:  yok2-A 10.5  8.8  243   455    5   MOLECULE: OS07G0207600 PROTEIN;                                      
 371:  nt0s-A 10.5  6.8  268  1265    5   MOLECULE: DISPERSED GENE FAMILY PROTEIN 1 (DGF-1), PUTATIVE          
 372:  e7hu-A 10.5  6.5  375   719    4   MOLECULE: UBR-TYPE DOMAIN-CONTAINING PROTEIN;                        
 373:  rwa3-A 10.5 10.6  276   412    4   MOLECULE: PUTATIVE POLYGALACTURONASE;                                
 374:  xi5i-A 10.5  9.3  295  1080    7   MOLECULE: DISPERSED GENE FAMILY PROTEIN 1 (DGF-1), PUTATIVE          
 375:  ty8f-A 10.5 15.2  238  1085   10   MOLECULE: CELL WALL PROTEIN IFF6;                                    
 376:  ljh7-A 10.5  3.3  199   214    4   MOLECULE: PREDICTED GENE, 21886;                                     
 377:  i5sw-A 10.5  6.6  276   404    7   MOLECULE: PECTIN LYASE-LIKE SUPERFAMILY PROTEIN;                     
 378:  d4cr-A 10.5  3.7  218   234    5   MOLECULE: UNCHARACTERIZED PROTEIN;                                   
 379:  t5wp-A 10.5 12.0  254   627    7   MOLECULE: DISPERSED GENE FAMILY PROTEIN 1 (DGF-1), PUTATIVE          
 380:  ai7t-A 10.5 13.0  287  1747    7   MOLECULE: DISPERSED GENE FAMILY PROTEIN 1 (DGF-1), PUTATIVE          
 381:  rzp7-A 10.5  4.5  253   507    9   MOLECULE: DISPERSED GENE FAMILY PROTEIN 1 (DGF-1), PUTATIVE          
 382:  p9ou-A 10.5  4.2  287   814    5   MOLECULE: CYCLIC AMP-INDUCIBLE PROTEIN BP74;                         
 383:  cco7-A 10.5  5.4  272   492    9   MOLECULE: UNCHARACTERIZED PROTEIN;                                   
 384:  d4kf-A 10.5  4.3  346   801    5   MOLECULE: GROWTH-DIFFERENTIATION TRANSITION PROTEIN 7;               
 385:  ovv3-A 10.5 11.1  290   638    7   MOLECULE: DISPERSED GENE FAMILY PROTEIN 1 (DGF-1), PUTATIVE          
 386:  yk4v-A 10.5 15.7  277  1562    5   MOLECULE: DISPERSED GENE FAMILY PROTEIN 1 (DGF-1), PUTATIVE          
 387:  ay8o-A 10.5  8.2  257   458    8   MOLECULE: OS03G0124900 PROTEIN;                                      
 388:  ovw8-A 10.5  8.1  272   394    6   MOLECULE: F3F20.11 PROTEIN;                                          
 389:  loi5-A 10.5 12.4  247   941    4   MOLECULE: CELL WALL PROTEIN IFF3;                                    
 390:  ea8h-A 10.5  5.6  355   672    8   MOLECULE: PUTATIVE PER-HEXAMER REPEAT PROTEIN 5;                     
 391:  pbc1-A 10.4  4.9  442  2012    4   MOLECULE: [HISTONE H3]-TRIMETHYL-L-LYSINE(9) DEMETHYLASE;            
 392:  js1k-A 10.4  4.1  281  1569    5   MOLECULE: DISPERSED GENE FAMILY PROTEIN 1 (DGF-1), PUTATIVE          
 393:  d1mt-A 10.4  9.0  284   462    8   MOLECULE: UNCHARACTERIZED PROTEIN;                                   
 394:  p9ra-A 10.4 11.9  269   404    7   MOLECULE: PECTIN LYASE-LIKE SUPERFAMILY PROTEIN;                     
 395:  wx6s-A 10.4 15.1  297  1297    9   MOLECULE: UNCHARACTERIZED PROTEIN;                                   
 396:  d3wx-A 10.4  3.4  224   631    6   MOLECULE: BURP DOMAIN-CONTAINING PROTEIN;                            
 397:  rb5k-A 10.4  4.8  317   581    9   MOLECULE: UNCHARACTERIZED PROTEIN;                                   
 398:  fp2t-A 10.4  4.3  288   488    5   MOLECULE: UNCHARACTERIZED PROTEIN;                                   
 399:  ozx9-A 10.4  6.4  286   421    4   MOLECULE: PECTIN LYASE-LIKE SUPERFAMILY PROTEIN;                     
 400:  ow1n-A 10.4  5.6  314   995    4   MOLECULE: UNCHARACTERIZED PROTEIN;                                   
 401:  spa4-A 10.4  5.4  351   666    4   MOLECULE: UNCHARACTERIZED PROTEIN;                                   
 402:  zbh5-A 10.4 10.8  341   583    5   MOLECULE: UNCHARACTERIZED PROTEIN;                                   
 403:  i2at-A 10.4 10.8  308  1400    5   MOLECULE: MUCIN-19;                                                  
 404:  sl1k-A 10.4  8.4  255  1441    7   MOLECULE: DISPERSED GENE FAMILY PROTEIN 1 (DGF-1), PUTATIVE          
 405:  ze3y-A 10.4 10.7  284   409   10   MOLECULE: UNCHARACTERIZED PROTEIN;                                   
 406:  kx7z-A 10.4  4.4  262   762    8   MOLECULE: CELLULOSOMAL SCAFFOLDIN ANCHORING PROTEIN, PUTATI          
 407:  gmd4-A 10.4 11.8  289  1536    6   MOLECULE: DISPERSED GENE FAMILY PROTEIN 1 (DGF-1), PUTATIVE          
 408:  ife5-A 10.3  3.7  270   410    7   MOLECULE: PECTIN LYASE-LIKE SUPERFAMILY PROTEIN;                     
 409:  b1rz-A 10.3  9.3  278   389    8   MOLECULE: UNCHARACTERIZED PROTEIN;                                   
 410:  a7th-A 10.3 16.2  275   878    9   MOLECULE: DISPERSED GENE FAMILY PROTEIN 1 (DGF-1), PUTATIVE          
 411:  i5hc-A 10.3 11.5  278   582    6   MOLECULE: DISPERSED GENE FAMILY PROTEIN 1 (DGF-1), PUTATIVE          
 412:  x0zz-A 10.3  5.6  442   930    4   MOLECULE: F-BOX ONLY PROTEIN 11;                                     
 413:  lu2p-A 10.3  4.4  269   410    7   MOLECULE: EXOPOLYGALACTURONASE;                                      
 414:  osu2-A 10.3  5.3  388  1400    3   MOLECULE: MUCIN-19;                                                  
 415:  k4zm-A 10.3 11.4  330   617    9   MOLECULE: UNCHARACTERIZED PROTEIN;                                   
 416:  z9gy-A 10.3  7.0  281   397    6   MOLECULE: PECTIN LYASE-LIKE SUPERFAMILY PROTEIN;                     
 417:  jj3z-A 10.3  5.0  345  1429    5   MOLECULE: UNCHARACTERIZED PROTEIN;                                   
 418:  hyh4-A 10.3  4.3  268   541    6   MOLECULE: POLYGALACTURONASE QRT2;                                    
 419:  pc9x-A 10.3  6.5  386  1400    4   MOLECULE: MUCIN-19;                                                  
 420:  u7ot-A 10.3 28.3  204   931    8   MOLECULE: DISPERSED GENE FAMILY PROTEIN 1 (DGF-1), PUTATIVE          
 421:  zxp8-A 10.3  3.5  250   294    4   MOLECULE: ZGC:174862;                                                
 422:  gja5-A 10.3  7.5  375   933    6   MOLECULE: UBR-TYPE DOMAIN-CONTAINING PROTEIN;                        
 423:  az3j-A 10.3 10.2  201  1120    7   MOLECULE: PROTEIN KINASE-LIKE PROTEIN, PUTATIVE;                     
 424:  rb7e-A 10.3  3.4  249   445   10   MOLECULE: PECTIN LYASE-LIKE SUPERFAMILY PROTEIN;                     
 425:  d0rg-A 10.2 15.7  290   407   10   MOLECULE: OS01G0517500 PROTEIN;                                      
 426:  fx6a-A 10.2 16.6  300   466    8   MOLECULE: UNCHARACTERIZED PROTEIN;                                   
 427:  xv2p-A 10.2  6.3  289   585    4   MOLECULE: S-ANTIGEN PROTEIN;                                         
 428:  nu7c-A 10.2 11.1  292  2194    7   MOLECULE: DISPERSED GENE FAMILY PROTEIN 1 (DGF-1), PUTATIVE          
 429:  wo6w-A 10.2  7.4  282   686    5   MOLECULE: UNCHARACTERIZED PROTEIN;                                   
 430:  vdb7-A 10.2  8.3  274  1449    8   MOLECULE: DISPERSED GENE FAMILY PROTEIN 1 (DGF-1), PUTATIVE          
 431:  wi0z-A 10.2 11.5  283   479    7   MOLECULE: UNCHARACTERIZED PROTEIN;                                   
 432:  hoh4-A 10.2  8.1  277  1577    5   MOLECULE: DISPERSED GENE FAMILY PROTEIN 1 (DGF-1), PUTATIVE          
 433:  g1me-A 10.2  8.6  269  1593    8   MOLECULE: UNCHARACTERIZED PROTEIN;                                   
 434:  mw5e-A 10.2 10.4  280   429    7   MOLECULE: OS07G0208200 PROTEIN;                                      
 435:  srw9-A 10.2  9.7  298   657    6   MOLECULE: DISPERSED GENE FAMILY PROTEIN 1 (DGF-1), PUTATIVE          
 436:  x7qe-A 10.2 10.3  279   532    8   MOLECULE: PECTIN LYASE-LIKE SUPERFAMILY PROTEIN;                     
 437:  u6kl-A 10.2  6.6  263   542    6   MOLECULE: POLYGALACTURONASE;                                         
 438:  m4wt-A 10.2 11.9  273   463    6   MOLECULE: RE23381P;                                                  
 439:  xx4c-A 10.2  7.8  237   387    6   MOLECULE: DISPERSED GENE FAMILY PROTEIN 1 (DGF-1), PUTATIVE          
 440:  qax1-A 10.2 10.5  272   443   10   MOLECULE: POLYGALACTURONASE PG1;                                     
 441:  se0d-A 10.2  4.1  298   490    9   MOLECULE: PECTIN LYASE-LIKE SUPERFAMILY PROTEIN;                     
 442:  aai5-A 10.2 10.9  294   508    6   MOLECULE: OS02G0130200 PROTEIN;                                      
 443:  vf4o-A 10.2  3.4  208   285    4   MOLECULE: OS02G0781000 PROTEIN;                                      
 444:  w6ft-A 10.2  6.9  233   714    6   MOLECULE: CELL WALL PROTEIN IFF7;                                    
 445:  ud6h-A 10.2 15.6  208   543    5   MOLECULE: PUTATIVE PECTINESTERASE/PECTINESTERASE INHIBITOR           
 446:  v4oa-A 10.2  9.1  295   444    5   MOLECULE: PECTIN LYASE-LIKE SUPERFAMILY PROTEIN;                     
 447:  r0pq-A 10.2  4.6  408   880    3   MOLECULE: UNCHARACTERIZED PROTEIN;                                   
 448:  tz5c-A 10.2  8.2  320  1562    7   MOLECULE: DISPERSED GENE FAMILY PROTEIN 1 (DGF-1), PUTATIVE          
 449:  jv9h-A 10.2  9.9  280   422    7   MOLECULE: UNCHARACTERIZED PROTEIN;                                   
 450:  gt2q-A 10.2 14.0  224  1604    7   MOLECULE: DISPERSED GENE FAMILY PROTEIN 1 (DGF-1), PUTATIVE          
 451:  wf3k-A 10.2  3.5  266   484    8   MOLECULE: AT3G42950/F18P9_110;                                       
 452:  q0nt-A 10.2 14.1  274   863    7   MOLECULE: PUTATIVE UNCHARACTERIZED OUTER MEMBRANE PROTEIN Y          
 453:  wg1k-A 10.1  3.9  228   432    9   MOLECULE: DISPERSED GENE FAMILY PROTEIN 1 (DGF-1), PUTATIVE          
 454:  aaa5-A 10.1  8.4  272   389    8   MOLECULE: UNCHARACTERIZED PROTEIN;                                   
 455:  qq5k-A 10.1 10.4  322  1086   10   MOLECULE: DISPERSED GENE FAMILY PROTEIN 1 (DGF-1), PUTATIVE          
 456:  lzr1-A 10.1 10.8  274   706    6   MOLECULE: DISPERSED GENE FAMILY PROTEIN 1 (DGF-1), PUTATIVE          
 457:  j1wh-A 10.1  6.2  296  1071   12   MOLECULE: DISPERSED GENE FAMILY PROTEIN 1 (DGF-1), PUTATIVE          
 458:  tvx0-A 10.1  5.1  274   617   10   MOLECULE: UNCHARACTERIZED PROTEIN;                                   
 459:  usj1-A 10.1 13.3  300   465    7   MOLECULE: POLYGALACTURONASE;                                         
 460:  lvi4-A 10.1  6.9  278   389    8   MOLECULE: UNCHARACTERIZED PROTEIN;                                   
 461:  rqx3-A 10.1  9.6  274   563    8   MOLECULE: UNCHARACTERIZED PROTEIN;                                   
 462:  qp2u-A 10.1  4.0  264   438    9   MOLECULE: UNCHARACTERIZED PROTEIN;                                   
 463:  m7ni-A 10.1  7.9  289   951    7   MOLECULE: DISPERSED GENE FAMILY PROTEIN 1 (DGF-1), PUTATIVE          
 464:  tx2x-A 10.1 17.7  289  1834    8   MOLECULE: DISPERSED GENE FAMILY PROTEIN 1 (DGF-1), PUTATIVE          
 465:  jvk8-A 10.1 14.5  292  1572    5   MOLECULE: DISPERSED GENE FAMILY PROTEIN 1 (DGF-1), PUTATIVE          
 466:  kx4f-A 10.1  9.7  278   881    6   MOLECULE: UNCHARACTERIZED PROTEIN;                                   
 467:  uuu4-A 10.1  8.2  178   251   10   MOLECULE: PROTEIN PBMUCL2;                                           
 468:  e3hw-A 10.1  3.7  263   462    4   MOLECULE: POLYGALACTURONASE;                                         
 469:  prn7-A 10.1  4.1  280   471    6   MOLECULE: AT3G62110;                                                 
 470:  v7ue-A 10.1 12.8  278   458    8   MOLECULE: PECTIN LYASE-LIKE SUPERFAMILY PROTEIN;                     
 471:  me6v-A 10.1  3.8  195   276    6   MOLECULE: UNCHARACTERIZED PROTEIN;                                   
 472:  h7ra-A 10.1  9.0  272   456    6   MOLECULE: PROBABLE POLYGALACTURONASE AT3G15720;                      
 473:  q6hu-A 10.1  3.7  265   491    9   MOLECULE: UNCHARACTERIZED PROTEIN;                                   
 474:  jq2d-A 10.1  5.4  268   486    6   MOLECULE: PECTIN LYASE-LIKE SUPERFAMILY PROTEIN;                     
 475:  c4eh-A 10.1  3.8  281   435    9   MOLECULE: UNCHARACTERIZED PROTEIN;                                   
 476:  v0zp-A 10.1 19.1  216   358    6   MOLECULE: PECTINESTERASE;                                            
 477:  fkh0-A 10.0  8.5  262   967   11   MOLECULE: HAZE PROTECTIVE FACTOR 1;                                  
 478:  tt9r-A 10.0 11.1  273   404    9   MOLECULE: PECTIN LYASE-LIKE SUPERFAMILY PROTEIN;                     
 479:  ay5q-A 10.0  4.4  274   490   11   MOLECULE: UNCHARACTERIZED PROTEIN;                                   
 480:  tof9-A 10.0 13.0  227   595    6   MOLECULE: PECTINESTERASE;                                            
 481:  vyg4-A 10.0  3.8  269   484    8   MOLECULE: UNCHARACTERIZED PROTEIN;                                   
 482:  azf1-A 10.0  7.8  269   389    9   MOLECULE: UNCHARACTERIZED PROTEIN;                                   
 483:  mlb4-A 10.0 10.1  268   394    7   MOLECULE: PECTIN LYASE-LIKE SUPERFAMILY PROTEIN;                     
 484:  e6di-A 10.0 20.4  240   423    4   MOLECULE: PECTIN LYASE-LIKE SUPERFAMILY PROTEIN;                     
 485:  itx6-A 10.0  3.9  262   434    7   MOLECULE: PECTIN LYASE-LIKE SUPERFAMILY PROTEIN;                     
 486:  l9ia-A 10.0 19.4  266   967    5   MOLECULE: SI:CH211-126C2.4;                                          
 487:  kfr2-A 10.0 10.0  269   438    4   MOLECULE: OS03G0216800 PROTEIN;                                      
 488:  qiv3-A 10.0 17.0  275  1520    9   MOLECULE: DISPERSED GENE FAMILY PROTEIN 1 (DGF-1), PUTATIVE          
 489:  j6wd-A 10.0  3.8  267   441    5   MOLECULE: UNCHARACTERIZED PROTEIN;                                   
 490:  hx9m-A 10.0  4.8  289  1187    7   MOLECULE: METABOTROPIC GLUTAMATE RECEPTOR-LIKE PROTEIN Q;            
 491:  xud1-A 10.0  3.5  260   468    6   MOLECULE: PECTATE_LYASE_3 DOMAIN-CONTAINING PROTEIN;                 
 492:  yht8-A 10.0  4.4  347   452    5   MOLECULE: MUCIN TCMUCI, PUTATIVE;                                    
 493:  lxn4-A 10.0 18.7  307  1594    5   MOLECULE: SI:CH211-125O16.4;                                         
 494:  ba0o-A 10.0 16.5  300  2015    7   MOLECULE: DISPERSED GENE FAMILY PROTEIN 1 (DGF-1), PUTATIVE          
 495:  rl6q-A 10.0 11.1  257   538   11   MOLECULE: DISPERSED GENE FAMILY PROTEIN 1 (DGF-1), PUTATIVE          
 496:  kx2g-A 10.0  7.8  282  1243    6   MOLECULE: DISPERSED GENE FAMILY PROTEIN 1 (DGF-1), PUTATIVE          
 497:  z5rg-A 10.0  3.2  186   523    4   MOLECULE: DISPERSED GENE FAMILY PROTEIN 1 (DGF-1), PUTATIVE          
 498:  j6bs-A 10.0  3.7  264   414    9   MOLECULE: PECTIN LYASE-LIKE SUPERFAMILY PROTEIN;                     
 499:  q8zf-A 10.0  8.0  175   237    3   MOLECULE: UNCHARACTERIZED PROTEIN;                                   
 500:  mig2-A 10.0  8.8  297   875   11   MOLECULE: DISPERSED GENE FAMILY PROTEIN 1 (DGF-1), PUTATIVE          
 501:  nx8d-A 10.0 13.4  284  1972    7   MOLECULE: DISPERSED GENE FAMILY PROTEIN 1 (DGF-1), PUTATIVE          
 502:  s4fw-A 10.0 13.0  288   847    8   MOLECULE: DISPERSED GENE FAMILY PROTEIN 1 (DGF-1), PUTATIVE          
 503:  re1p-A 10.0 15.8  250  1577   11   MOLECULE: PROBABLE SERINE/THREONINE-PROTEIN KINASE GDT9;             
 504:  u3yg-A  9.9 19.4  286   526    7   MOLECULE: OS09G0439400 PROTEIN;                                      
 505:  l4yq-A  9.9 16.2  288  1107    6   MOLECULE: DISPERSED GENE FAMILY PROTEIN 1 (DGF-1), PUTATIVE          
 506:  cc9f-A  9.9  7.6  166   203   10   MOLECULE: PUTATIVE GPI-ANCHORED PROTEIN YAR066W;                     
 507:  ufh7-A  9.9  3.7  277   436    5   MOLECULE: PECTIN LYASE-LIKE SUPERFAMILY PROTEIN;                     
 508:  lv0p-A  9.9  3.8  267   471    7   MOLECULE: UNCHARACTERIZED PROTEIN;                                   
 509:  kxw0-A  9.9 10.4  294  1964    8   MOLECULE: DISPERSED GENE FAMILY PROTEIN 1 (DGF-1), PUTATIVE          
 510:  sai1-A  9.9  5.4  357  1275    5   MOLECULE: UNCHARACTERIZED PROTEIN;                                   
 511:  js5q-A  9.9  3.6  260   452    9   MOLECULE: UNCHARACTERIZED PROTEIN;                                   
 512:  w0hh-A  9.9  3.4  258   410    5   MOLECULE: EXOPOLYGALACTURONASE;                                      
 513:  ccl1-A  9.9 13.1  276  1827    8   MOLECULE: DISPERSED GENE FAMILY PROTEIN 1 (DGF-1), PUTATIVE          
 514:  j6uh-A  9.9  3.6  267   470    6   MOLECULE: PECTIN LYASE-LIKE SUPERFAMILY PROTEIN;                     
 515:  z4ul-A  9.9  8.8  277   589    8   MOLECULE: PECTIN LYASE-LIKE SUPERFAMILY PROTEIN;                     
 516:  dm1s-A  9.9  4.9  239   423    7   MOLECULE: PECTIN LYASE-LIKE SUPERFAMILY PROTEIN;                     
 517:  ljq2-A  9.9  3.7  261   448    6   MOLECULE: OS05G0587000 PROTEIN;                                      
 518:  fg5i-A  9.9  9.0  213   518    4   MOLECULE: PROBABLE PECTINESTERASE/PECTINESTERASE INHIBITOR           
 519:  uo2i-A  9.9  5.8  268  1400    6   MOLECULE: MUCIN-3A;                                                  
 520:  a7hm-A  9.9  4.3  229   480   11   MOLECULE: DISPERSED GENE FAMILY PROTEIN 1 (DGF-1), PUTATIVE          
 521:  ye8x-A  9.8 20.2  183   770    9   MOLECULE: DISPERSED GENE FAMILY PROTEIN 1 (DGF-1), PUTATIVE          
 522:  c7yy-A  9.8  5.1  272  1301    9   MOLECULE: UNCHARACTERIZED PROTEIN;                                   
 523:  j5ws-A  9.8  9.7  252   361    8   MOLECULE: POLYGALACTURONASE;                                         
 524:  yjm6-A  9.8  7.4  283   461    6   MOLECULE: UNCHARACTERIZED PROTEIN;                                   
 525:  jh3t-A  9.8 15.9  243  1389   11   MOLECULE: DISPERSED GENE FAMILY PROTEIN 1 (DGF-1), PUTATIVE          
 526:  vzl9-A  9.8  6.4  249   528    6   MOLECULE: HYPOTHETICAL_PROTEIN_-_CONSERVED;                          
 527:  wvo0-A  9.8  7.6  271  1113    8   MOLECULE: DISPERSED GENE FAMILY PROTEIN 1 (DGF-1), PUTATIVE          
 528:  n4ky-A  9.8  5.1  449  1952    5   MOLECULE: UNCHARACTERIZED PROTEIN;                                   
 529:  k7aw-A  9.8 11.8  267   523    5   MOLECULE: UNCHARACTERIZED PROTEIN;                                   
 530:  s2td-A  9.8  4.0  273   327    3   MOLECULE: UNCHARACTERIZED PROTEIN;                                   
 531:  fal5-A  9.8  7.5  228   310    7   MOLECULE: UNCHARACTERIZED PROTEIN;                                   
 532:  iww6-A  9.8 12.0  273   425    7   MOLECULE: OS06G0611500 PROTEIN;                                      
 533:  wme1-A  9.8  3.4  257   410    5   MOLECULE: EXOPOLYGALACTURONASE;                                      
 534:  uqt0-A  9.8  3.6  212   338    6   MOLECULE: OS01G0637500 PROTEIN;                                      
 535:  xbm6-A  9.8  4.1  266   440    5   MOLECULE: POLYGALACTURONASE;                                         
 536:  hl9e-A  9.8  6.8  230  1124    7   MOLECULE: DISPERSED GENE FAMILY PROTEIN 1 (DGF-1), PUTATIVE          
 537:  n5yu-A  9.8 10.1  292   444    5   MOLECULE: PECTIN LYASE-LIKE SUPERFAMILY PROTEIN;                     
 538:  ye8c-A  9.8  3.6  236   365   10   MOLECULE: PECTATE_LYASE_3 DOMAIN-CONTAINING PROTEIN;                 
 539:  bm3d-A  9.8  4.1  355  1252    3   MOLECULE: GUANINE NUCLEOTIDE-BINDING PROTEIN SUBUNIT BETA-L          
 540:  cx4y-A  9.8 14.1  295   445    7   MOLECULE: OS05G0542900 PROTEIN;                                      
 541:  rrg4-A  9.8  8.8  274  1138    5   MOLECULE: NUCLEAR PORE COMPLEX-INTERACTING PROTEIN FAMILY M          
 542:  am9w-A  9.8  6.6  261   386    5   MOLECULE: DISPERSED GENE FAMILY PROTEIN 1 (DGF-1), PUTATIVE          
 543:  ij1u-A  9.8  6.4  274   516    6   MOLECULE: PECTIN LYASE-LIKE SUPERFAMILY PROTEIN;                     
 544:  nbi0-A  9.8  5.0  332   441    2   MOLECULE: UNCHARACTERIZED PROTEIN;                                   
 545:  s8an-A  9.8 23.0  175  1236    7   MOLECULE: UNCHARACTERIZED PROTEIN;                                   
 546:  grk6-A  9.8  3.8  263   463    6   MOLECULE: GLYCOSIDE HYDROLASE, FAMILY 28;                            
 547:  fzm8-A  9.8  9.2  271   587    7   MOLECULE: DISPERSED GENE FAMILY PROTEIN 1 (DGF-1), PUTATIVE          
 548:  cve2-A  9.8  3.6  207   297    9   MOLECULE: PECTATE LYASE;                                             
 549:  bw3k-A  9.8  8.8  279   436    7   MOLECULE: POLYGALACTURONASE QRT2;                                    
 550:  g0oo-A  9.8 11.6  332  1400    5   MOLECULE: MUCIN-19;                                                  
 551:  j7qe-A  9.8 14.3  283   661    7   MOLECULE: DISPERSED GENE FAMILY PROTEIN 1 (DGF-1), PUTATIVE          
 552:  ui4m-A  9.8  4.0  264   485    7   MOLECULE: OS06G0106800 PROTEIN;                                      
 553:  mu0m-A  9.8  8.7  217   321    5   MOLECULE: PECTINESTERASE;                                            
 554:  g3rz-A  9.8  8.0  233  1562    9   MOLECULE: CELL WALL PROTEIN RBR3;                                    
 555:  owh9-A  9.8  3.5  275   410    5   MOLECULE: EXOPOLYGALACTURONASE1;                                     
 556:  vxy1-A  9.8  6.7  267   420    7   MOLECULE: OS06G0509600 PROTEIN;                                      
 557:  ni5m-A  9.8  9.8  250   617    6   MOLECULE: DISPERSED GENE FAMILY PROTEIN 1 (DGF-1), PUTATIVE          
 558:  anr4-A  9.8 16.5  258   844    8   MOLECULE: DISPERSED GENE FAMILY PROTEIN 1 (DGF-1), PUTATIVE          
 559:  a4bv-A  9.8  6.3  397  1400    5   MOLECULE: MUCIN-2;                                                   
 560:  vr7c-A  9.8  3.9  233   383    8   MOLECULE: UNCHARACTERIZED PROTEIN;                                   
 561:  izs0-A  9.8 12.8  282   862    9   MOLECULE: DISPERSED GENE FAMILY PROTEIN 1 (DGF-1), PUTATIVE          
 562:  sta5-A  9.8  3.7  264   540    9   MOLECULE: PECTIN LYASE-LIKE SUPERFAMILY PROTEIN;                     
 563:  jo4x-A  9.7  6.7  222   346    8   MOLECULE: DISPERSED GENE FAMILY PROTEIN 1 (DGF-1), PUTATIVE          
 564:  e8vy-A  9.7  9.7  274   419    4   MOLECULE: OS11G0249400 PROTEIN;                                      
 565:  hb7p-A  9.7  2.9  136   195    6   MOLECULE: UNCHARACTERIZED PROTEIN;                                   
 566:  nkl8-A  9.7 12.8  267   464    7   MOLECULE: UNCHARACTERIZED PROTEIN;                                   
 567:  qsr7-A  9.7  6.4  396  1459    7   MOLECULE: UNCHARACTERIZED PROTEIN;                                   
 568:  plz6-A  9.7  3.9  214   580    8   MOLECULE: DISPERSED GENE FAMILY PROTEIN 1 (DGF-1), PUTATIVE          
 569:  f8nn-A  9.7  3.9  267   412    7   MOLECULE: OS06G0545400 PROTEIN;                                      
 570:  qb2i-A  9.7  6.8  356  1452    6   MOLECULE: UNCHARACTERIZED PROTEIN;                                   
 571:  ro5f-A  9.7 11.2  216  1244    7   MOLECULE: FLO9P;                                                     
 572:  rjz4-A  9.7  3.8  209   464    7   MOLECULE: SPORE COAT PROTEIN SP65;                                   
 573:  tuj5-A  9.7  8.3  284   480    4   MOLECULE: UNCHARACTERIZED PROTEIN;                                   
 574:  d5qi-A  9.7  3.8  205   249    7   MOLECULE: UNCHARACTERIZED PROTEIN;                                   
 575:  xgx3-A  9.7  3.7  277  1400    6   MOLECULE: MUCIN-19;                                                  
 576:  oi5q-A  9.7  6.0  413  1799    3   MOLECULE: MUCIN 68E;                                                 
 577:  tn4i-A  9.7  3.3  257   410    6   MOLECULE: EXOPOLYGALACTURONASE7;                                     
 578:  j9aw-A  9.7  2.9  194   208    8   MOLECULE: GLYCINE-RICH PROTEIN;                                      
 579:  eyy2-A  9.7  3.6  177   276    6   MOLECULE: UNCHARACTERIZED PROTEIN;                                   
 580:  kt3r-A  9.7  6.4  293   474    6   MOLECULE: UNCHARACTERIZED PROTEIN;                                   
 581:  l4qs-A  9.7  3.9  269   491    6   MOLECULE: AT1G02460;                                                 
 582:  dvm8-A  9.7 10.9  238  1772   10   MOLECULE: DISPERSED GENE FAMILY PROTEIN 1 (DGF-1), PUTATIVE          
 583:  tic2-A  9.7  3.5  198   339    9   MOLECULE: DISPERSED GENE FAMILY PROTEIN 1 (DGF-1), PUTATIVE          
 584:  imz5-A  9.7  4.2  214   559    6   MOLECULE: PECTINESTERASE;                                            
 585:  lz7m-A  9.7  3.7  261   493    7   MOLECULE: PECTIN LYASE-LIKE SUPERFAMILY PROTEIN;                     
 586:  mrj8-A  9.7  6.8  389  1400    5   MOLECULE: MUCIN-19;                                                  
 587:  la9a-A  9.7  4.5  310  1400    7   MOLECULE: MUCIN-2;                                                   
 588:  i8ap-A  9.7  8.7  209   574    6   MOLECULE: PECTINESTERASE;                                            
 589:  emd9-A  9.7  9.4  237   565    5   MOLECULE: RNA-BINDING MOTIF 31, Y-LINKED;                            
 590:  fje9-A  9.7  4.8  303  2259   10   MOLECULE: UNCHARACTERIZED PROTEIN;                                   
 591:  oo6n-A  9.7  4.9  342  1421    6   MOLECULE: MRAZ;                                                      
 592:  ok8n-A  9.7  7.5  245   988   11   MOLECULE: UNCHARACTERIZED PROTEIN;                                   
 593:  r1ow-A  9.7  4.8  269   961    8   MOLECULE: DISPERSED GENE FAMILY PROTEIN 1 (DGF-1), PUTATIVE          
 594:  jx3a-A  9.6 15.6  286   467    7   MOLECULE: PECTIN LYASE-LIKE SUPERFAMILY PROTEIN;                     
 595:  d4nh-A  9.6 16.6  231   383    8   MOLECULE: PECTINESTERASE;                                            
 596:  ov5p-A  9.6  6.8  256   437    4   MOLECULE: PECTIN LYASE-LIKE SUPERFAMILY PROTEIN;                     
 597:  nsb3-A  9.6 10.8  272   416    5   MOLECULE: PECTIN LYASE-LIKE SUPERFAMILY PROTEIN;                     
 598:  m3ym-A  9.6 11.6  280   422    8   MOLECULE: EXOPOLYGALACTURONASE CLONE GBGE184;                        
 599:  uw4z-A  9.6  4.6  367  1218    6   MOLECULE: UNCHARACTERIZED PROTEIN;                                   
 600:  cg1y-A  9.6  9.1  273   416    5   MOLECULE: UNCHARACTERIZED PROTEIN;                                   
 601:  tq2p-A  9.6  3.7  270   489    5   MOLECULE: UNCHARACTERIZED PROTEIN;                                   
 602:  mw9d-A  9.6 14.4  307  2177    5   MOLECULE: DISPERSED GENE FAMILY PROTEIN 1 (DGF-1), PUTATIVE          
 603:  h3sf-A  9.6 10.3  286   647    7   MOLECULE: DISPERSED GENE FAMILY PROTEIN 1 (DGF-1), PUTATIVE          
 604:  tc5u-A  9.6  6.5  271   538    6   MOLECULE: UNCHARACTERIZED PROTEIN;                                   
 605:  ww4o-A  9.6  6.3  202  1116    6   MOLECULE: DISPERSED GENE FAMILY PROTEIN 1 (DGF-1), PUTATIVE          
 606:  z0iq-A  9.6 14.5  290  1170    7   MOLECULE: DISPERSED GENE FAMILY PROTEIN 1 (DGF-1), PUTATIVE          
 607:  se6q-A  9.6  4.9  340  2018    5   MOLECULE: SI:DKEY-229D11.3;                                          
 608:  xg6b-A  9.6  3.6  259   447    7   MOLECULE: PECTIN LYASE-LIKE SUPERFAMILY PROTEIN;                     
 609:  i2ji-A  9.6 20.4  231   561    4   MOLECULE: UNCHARACTERIZED PROTEIN;                                   
 610:  h2nl-A  9.6 13.6  281  1790    4   MOLECULE: PROTEIN FAM186A;                                           
 611:  ycd1-A  9.5  4.1  299  1151    7   MOLECULE: UNCHARACTERIZED PROTEIN;                                   
 612:  fv1n-A  9.5 14.5  280   494    7   MOLECULE: UNCHARACTERIZED PROTEIN;                                   
 613:  uw6e-A  9.5 12.4  276   439    8   MOLECULE: POLYGALACTURONASE QRT2;                                    
 614:  en4o-A  9.5  4.1  269   446    7   MOLECULE: PECTIN LYASE-LIKE SUPERFAMILY PROTEIN;                     
 615:  t2ok-A  9.5  7.7  278   636    8   MOLECULE: DISPERSED GENE FAMILY PROTEIN 1 (DGF-1), PUTATIVE          
 616:  jm8l-A  9.5  3.8  272   475    6   MOLECULE: POLYGALACTURONASE AT1G48100;                               
 617:  o4px-A  9.5 15.5  286   475    9   MOLECULE: PECTIN LYASE-LIKE SUPERFAMILY PROTEIN;                     
 618:  hpp4-A  9.5  9.1  266   403    6   MOLECULE: POLYGALACTURONASE;                                         
 619:  e8uu-A  9.5  7.2  274   538    5   MOLECULE: UNCHARACTERIZED PROTEIN;                                   
 620:  fyr6-A  9.5  7.6  279   462    6   MOLECULE: OS03G0808000 PROTEIN;                                      
 621:  ljj3-A  9.5 10.7  302   616    4   MOLECULE: UNCHARACTERIZED PROTEIN;                                   
 622:  gtd9-A  9.5  3.4  200   266    7   MOLECULE: OS01G0296200 PROTEIN;                                      
 623:  u7xb-A  9.5  5.2  354   754    4   MOLECULE: UNCHARACTERIZED PROTEIN;                                   
 624:  ul8j-A  9.5 10.5  249  1105    5   MOLECULE: SI:CH211-198M17.1;                                         
 625:  x0sw-A  9.5  7.8  295   464    9   MOLECULE: COLANIC ACID BIOSYNTHESIS PROTEIN WCAM;                    
 626:  ui4k-A  9.5  9.8  279   439    6   MOLECULE: UNCHARACTERIZED PROTEIN;                                   
 627:  qoj7-A  9.5  6.4  225   377    9   MOLECULE: UNCHARACTERIZED PROTEIN;                                   
 628:  ac1a-A  9.5  6.2  371  1400    5   MOLECULE: MUCIN-19;                                                  
 629:  rsq0-A  9.5 17.3  195  1664    8   MOLECULE: KINESIN-8, PUTATIVE;                                       
 630:  uzx5-A  9.5  7.8  223   434    4   MOLECULE: KH DOMAIN-CONTAINING PROTEIN 3;                            
 631:  qa2l-A  9.5  5.2  334  1151    6   MOLECULE: UNCHARACTERIZED PROTEIN;                                   
 632:  qbr0-A  9.5 18.9  231   598   10   MOLECULE: PROBABLE PECTINESTERASE/PECTINESTERASE INHIBITOR           
 633:  gcm3-A  9.5  3.8  286   502    5   MOLECULE: POLYGALACTURONASE;                                         
 634:  g9af-A  9.5  3.9  215   254    7   MOLECULE: UNCHARACTERIZED PROTEIN;                                   
 635:  kwh5-A  9.5 11.5  285   907    8   MOLECULE: DISPERSED GENE FAMILY PROTEIN 1 (DGF-1), PUTATIVE          
 636:  etc8-A  9.5  6.2  402  1400    4   MOLECULE: MUCIN-19;                                                  
 637:  a2ra-A  9.5  5.5  413  1400    4   MOLECULE: MUCIN-19;                                                  
 638:  zn7m-A  9.5  9.5  280   565    9   MOLECULE: UNCHARACTERIZED PROTEIN;                                   
 639:  lgq2-A  9.5 11.9  187  1307   11   MOLECULE: DISPERSED GENE FAMILY PROTEIN 1 (DGF-1), PUTATIVE          
 640:  q0wt-A  9.5 12.4  304   677    7   MOLECULE: UNCHARACTERIZED PROTEIN;                                   
 641:  ipu6-A  9.5 12.5  259   720    7   MOLECULE: DISPERSED GENE FAMILY PROTEIN 1 (DGF-1), PUTATIVE          
 642:  iz3y-A  9.5  6.5  313  1447    5   MOLECULE: UNCHARACTERIZED PROTEIN;                                   
 643:  vk8m-A  9.4  6.8  224  1526    8   MOLECULE: CELL WALL PROTEIN IFF4;                                    
 644:  lj9u-A  9.4 14.1  290   506    6   MOLECULE: PECTIN LYASE-LIKE SUPERFAMILY PROTEIN;                     
 645:  d2qt-A  9.4  4.0  274   462    8   MOLECULE: UNCHARACTERIZED PROTEIN;                                   
 646:  ai3c-A  9.4  3.2  202   287    9   MOLECULE: PECTIN LYASE-LIKE SUPERFAMILY PROTEIN;                     
 647:  pb7y-A  9.4 23.8  162   870   10   MOLECULE: DISPERSED GENE FAMILY PROTEIN 1 (DGF-1), PUTATIVE          
 648:  l0ch-A  9.4  7.1  276   468    6   MOLECULE: PECTIN LYASE-LIKE SUPERFAMILY PROTEIN;                     
 649:  mhw2-A  9.4 18.7  273   482    7   MOLECULE: UNCHARACTERIZED PROTEIN;                                   
 650:  uu9a-A  9.4  7.4  277   477    6   MOLECULE: GLYCOSIDE HYDROLASE FAMILY 28 PROTEIN/POLYGALACTU          
 651:  iy3s-A  9.4 15.9  213  1037    9   MOLECULE: ADHESION G PROTEIN-COUPLED RECEPTOR G2A;                   
 652:  ly2m-A  9.4  5.5  279  1678    5   MOLECULE: ADAPTOR PROTEIN, PHOSPHOTYROSINE INTERACTION, PH           
 653:  bbi8-A  9.4  4.4  205   267    5   MOLECULE: OS07G0208100 PROTEIN;                                      
 654:  szo3-A  9.4  3.5  258   443    4   MOLECULE: OS02G0256100 PROTEIN;                                      
 655:  ny9e-A  9.4  5.1  203   224    4   MOLECULE: NEUROPEPTIDE-LIKE PROTEIN;                                 
 656:  c8ep-A  9.4  6.6  276   480    7   MOLECULE: UNCHARACTERIZED PROTEIN;                                   
 657:  v2kj-A  9.4  9.9  213   342    5   MOLECULE: PECTIN LYASE-LIKE SUPERFAMILY PROTEIN;                     
 658:  li1f-A  9.4  3.4  260   422    5   MOLECULE: UNCHARACTERIZED PROTEIN;                                   
 659:  lir5-A  9.4 11.5  298  2133    6   MOLECULE: DISPERSED GENE FAMILY PROTEIN 1 (DGF-1), PUTATIVE          
 660:  sm7i-A  9.4  3.8  274   491    1   MOLECULE: UNCHARACTERIZED PROTEIN;                                   
 661:  im7m-A  9.4 23.1  286   712    5   MOLECULE: UNCHARACTERIZED PROTEIN;                                   
 662:  j6aj-A  9.4  7.5  284   484    8   MOLECULE: PECTATE_LYASE_3 DOMAIN-CONTAINING PROTEIN;                 
 663:  p1ar-A  9.4  4.0  212   534    4   MOLECULE: PECTINESTERASE;                                            
 664:  t6lt-A  9.4  3.8  270   461    7   MOLECULE: POLYGALACTURONASE;                                         
 665:  fzy8-A  9.4 10.5  215   582    5   MOLECULE: PECTINESTERASE;                                            
 666:  vus7-A  9.4 10.6  298   569    7   MOLECULE: DISPERSED GENE FAMILY PROTEIN 1 (DGF-1), PUTATIVE          
 667:  h2mv-A  9.4  6.2  210   313    4   MOLECULE: DISPERSED GENE FAMILY PROTEIN 1 (DGF-1), PUTATIVE          
 668:  caw9-A  9.4 15.3  225  1308    4   MOLECULE: CELL WALL PROTEIN IFF5;                                    
 669:  kz8f-A  9.4 15.8  284  1763    7   MOLECULE: DISPERSED GENE FAMILY PROTEIN 1 (DGF-1), PUTATIVE          
 670:  ej7m-A  9.3  4.7  331  1440    5   MOLECULE: UNCHARACTERIZED PROTEIN;                                   
 671:  ew2z-A  9.3  7.4  162   968    9   MOLECULE: DISPERSED GENE FAMILY PROTEIN 1 (DGF-1), PUTATIVE          
 672:  auu2-A  9.3 10.3  291  2554    7   MOLECULE: DISPERSED GENE FAMILY PROTEIN 1 (DGF-1), PUTATIVE          
 673:  xoc3-A  9.3  8.7  216  1026   10   MOLECULE: DISPERSED GENE FAMILY PROTEIN 1 (DGF-1), PUTATIVE          
 674:  wd3q-A  9.3 11.7  223   333    7   MOLECULE: UNCHARACTERIZED PROTEIN;                                   
 675:  dqx6-A  9.3  4.0  268   451    8   MOLECULE: PECTIN LYASE-LIKE SUPERFAMILY PROTEIN;                     
 676:  y8ty-A  9.3 14.6  284  1968    7   MOLECULE: DISPERSED GENE FAMILY PROTEIN 1 (DGF-1), PUTATIVE          
 677:  abn9-A  9.3  3.9  265   477    8   MOLECULE: UNCHARACTERIZED PROTEIN;                                   
 678:  xjx0-A  9.3 10.1  286  1744    9   MOLECULE: DISPERSED GENE FAMILY PROTEIN 1 (DGF-1), PUTATIVE          
 679:  ew8r-A  9.3  7.6  265   419    5   MOLECULE: OS06G0611400 PROTEIN;                                      
 680:  sn5k-A  9.3 13.3  207  1462    5   MOLECULE: FES CLUSTER ASSEMBLY PROTEIN SUFD;                         
 681:  rwo3-A  9.3 13.4  276  2367    5   MOLECULE: HYPOTHETICAL_PROTEIN_-_CONSERVED;                          
 682:  q2hm-A  9.3  7.8  352  1537    6   MOLECULE: FLOCCULATION PROTEIN FLO1;                                 
 683:  l3ci-A  9.3  7.0  274   435    8   MOLECULE: PECTIN LYASE-LIKE SUPERFAMILY PROTEIN;                     
 684:  dp4a-A  9.3  6.3  217   363    3   MOLECULE: UNCHARACTERIZED PROTEIN;                                   
 685:  ky5n-A  9.3  8.3  284   441    5   MOLECULE: POLYGALACTURONASE QRT2;                                    
 686:  eq9t-A  9.3 13.0  218   584    7   MOLECULE: PECTINESTERASE;                                            
 687:  p9zs-A  9.3  7.4  235  1920   11   MOLECULE: WD REPEAT-CONTAINING PROTEIN, PUTATIVE;                    
 688:  zz5k-A  9.3  8.9  185   287    6   MOLECULE: EXOPOLYGALACTURONASE CLONE GBGE184;                        
 689:  gdp8-A  9.3 10.2  193   293    4   MOLECULE: UNCHARACTERIZED PROTEIN;                                   
 690:  vv9c-A  9.3  3.4  258   435    7   MOLECULE: PECTIN LYASE-LIKE SUPERFAMILY PROTEIN;                     
 691:  sb4n-A  9.3  4.0  199   462    8   MOLECULE: UNCHARACTERIZED PROTEIN;                                   
 692:  e7tg-A  9.3  3.8  295   418    3   MOLECULE: UNCHARACTERIZED PROTEIN YDHQ;                              
 693:  ax3u-A  9.3 13.8  291  2080    6   MOLECULE: DISPERSED GENE FAMILY PROTEIN 1 (DGF-1), PUTATIVE          
 694:  v3of-A  9.3  6.6  240   968    7   MOLECULE: PUTATIVE PECTINESTERASE/PECTINESTERASE INHIBITOR           
 695:  k8hj-A  9.3 11.4  254  1055   10   MOLECULE: DISPERSED GENE FAMILY PROTEIN 1 (DGF-1), PUTATIVE          
 696:  bp2k-A  9.3 10.7  268   723    8   MOLECULE: DISPERSED GENE FAMILY PROTEIN 1 (DGF-1), PUTATIVE          
 697:  yln6-A  9.3  4.5  376   782    6   MOLECULE: ELRR (EXTRACELLULAR LEUCINE-RICH REPEAT) ONLY;             
 698:  l8wg-A  9.3  6.7  320  1304    4   MOLECULE: UNCHARACTERIZED PROTEIN;                                   
 699:  i1ej-A  9.3  3.9  245   516    8   MOLECULE: POLYGALACTURONASE QRT2;                                    
 700:  hc2e-A  9.3  3.4  195   239    4   MOLECULE: UNCHARACTERIZED PROTEIN;                                   
 701:  z3ow-A  9.3  9.3  193   722    5   MOLECULE: DISPERSED GENE FAMILY PROTEIN 1 (DGF-1), PUTATIVE          
 702:  zd0g-A  9.2  3.4  248   424    7   MOLECULE: OS12G0554800 PROTEIN;                                      
 703:  x0fg-A  9.2 13.0  253  1055    8   MOLECULE: DISPERSED GENE FAMILY PROTEIN 1 (DGF-1), PUTATIVE          
 704:  t8am-A  9.2 18.8  281   494    6   MOLECULE: PECTIN LYASE-LIKE SUPERFAMILY PROTEIN;                     
 705:  f0wr-A  9.2  7.2  275   428    8   MOLECULE: PECTIN LYASE-LIKE SUPERFAMILY PROTEIN;                     
 706:  bni0-A  9.2 11.7  267   498    9   MOLECULE: PECTATE_LYASE_3 DOMAIN-CONTAINING PROTEIN;                 
 707:  q0wa-A  9.2 12.7  263   443    6   MOLECULE: UNCHARACTERIZED PROTEIN;                                   
 708:  huo3-A  9.2 15.0  286   449    6   MOLECULE: GLYCOSIDE HYDROLASE FAMILY 28 PROTEIN, PUTATIVE,           
 709:  syy3-A  9.2  8.2  323  1400    5   MOLECULE: NEUROBLAST DIFFERENTIATION-ASSOCIATED PROTEIN AHN          
 710:  te4s-A  9.2  8.5  242   983    4   MOLECULE: UNCHARACTERIZED PROTEIN;                                   
 711:  sc1z-A  9.2 10.6  259   691    6   MOLECULE: DISPERSED GENE FAMILY PROTEIN 1 (DGF-1), PUTATIVE          
 712:  bj2t-A  9.2  5.4  375  1400    4   MOLECULE: MUCIN-19;                                                  
 713:  ubl0-A  9.2  6.7  262   439    8   MOLECULE: UNCHARACTERIZED PROTEIN;                                   
 714:  e5ol-A  9.2  4.4  214   512    8   MOLECULE: DISPERSED GENE FAMILY PROTEIN 1 (DGF-1), PUTATIVE          
 715:  s8qu-A  9.2 15.8  293  1990    8   MOLECULE: DISPERSED GENE FAMILY PROTEIN 1 (DGF-1), PUTATIVE          
 716:  nzl8-A  9.2  6.9  262  2124    6   MOLECULE: AGGRECAN CORE PROTEIN;                                     
 717:  pxj0-A  9.2  3.8  143   906    0   MOLECULE: UNCHARACTERIZED PROTEIN;                                   
 718:  x1mm-A  9.2 12.7  280  1148    6   MOLECULE: DISPERSED GENE FAMILY PROTEIN 1 (DGF-1), PUTATIVE          
 719:  k5ln-A  9.2  8.0  344  1400    8   MOLECULE: FIBROCYSTIN;                                               
 720:  rd0m-A  9.2 11.0  280   457   10   MOLECULE: OS09G0487600 PROTEIN;                                      
 721:  yrl4-A  9.2  6.7  276   463    7   MOLECULE: UNCHARACTERIZED PROTEIN;                                   
 722:  ce2b-A  9.2  3.0  127   203    0   MOLECULE: PUTATIVE GPI-ANCHORED PROTEIN YHR214W;                     
 723:  er6u-A  9.2  4.5  203   375   12   MOLECULE: PECTINESTERASE;                                            
 724:  qx8y-A  9.2  7.0  274   444    8   MOLECULE: EXOPOLYGALACTURONASE CLONE GBGA483;                        
 725:  u0qa-A  9.2  3.9  283   466    6   MOLECULE: PECTATE_LYASE_3 DOMAIN-CONTAINING PROTEIN;                 
 726:  ux2v-A  9.2  7.8  239   462   11   MOLECULE: UNCHARACTERIZED PROTEIN MJ1147;                            
 727:  lay5-A  9.2 16.8  297   543    7   MOLECULE: DISPERSED GENE FAMILY PROTEIN 1 (DGF-1), PUTATIVE          
 728:  r3gr-A  9.2  8.5  193  1122   11   MOLECULE: UNCHARACTERIZED PROTEIN;                                   
 729:  h4cb-A  9.2  9.9  322  1802    6   MOLECULE: SIGNALING MUCIN HKR1;                                      
 730:  tn5o-A  9.1  5.7  476  1403    4   MOLECULE: PERILIPIN-4;                                               
 731:  z5ae-A  9.1  6.6  267   422    5   MOLECULE: PECTIN LYASE-LIKE SUPERFAMILY PROTEIN;                     
 732:  yq3w-A  9.1 10.8  217   426    6   MOLECULE: DISPERSED GENE FAMILY PROTEIN 1 (DGF-1), PUTATIVE          
 733:  cq2s-A  9.1  4.7  277   844    6   MOLECULE: DISPERSED GENE FAMILY PROTEIN 1 (DGF-1), PUTATIVE          
 734:  r6jj-A  9.1 21.8  282  1107    6   MOLECULE: DISPERSED GENE FAMILY PROTEIN 1 (DGF-1), PUTATIVE          
 735:  ema1-A  9.1  4.1  260   455    9   MOLECULE: PECTIN LYASE-LIKE SUPERFAMILY PROTEIN;                     
 736:  nwg0-A  9.1  5.0  266  1323    4   MOLECULE: MUCIN-3A;                                                  
 737:  xwh2-A  9.1  7.6  355   590    5   MOLECULE: UNCHARACTERIZED PROTEIN;                                   
 738:  r6qm-A  9.1  6.4  343   419    3   MOLECULE: UNCHARACTERIZED PROTEIN;                                   
 739:  s8ke-A  9.1  5.7  377  2061    2   MOLECULE: UNCHARACTERIZED PROTEIN;                                   
 740:  f3ju-A  9.1  8.2  282   476    6   MOLECULE: PECTATE_LYASE_3 DOMAIN-CONTAINING PROTEIN;                 
 741:  b8vi-A  9.1  3.0  163   244    5   MOLECULE: UNCHARACTERIZED PROTEIN;                                   
 742:  lu7m-A  9.1  8.5  211   528   10   MOLECULE: PECTINESTERASE;                                            
 743:  o2xh-A  9.1 17.9  238   582    8   MOLECULE: PECTINESTERASE;                                            
 744:  z1ei-A  9.1 14.8  234   629    9   MOLECULE: PECTINESTERASE;                                            
 745:  pv6c-A  9.1 15.5  270   872    6   MOLECULE: DISPERSED GENE FAMILY PROTEIN 1 (DGF-1), PUTATIVE          
 746:  y2vq-A  9.1  9.0  260   933    6   MOLECULE: DISPERSED GENE FAMILY PROTEIN 1 (DGF-1), PUTATIVE          
 747:  la6n-A  9.1 14.7  222   341    8   MOLECULE: DISPERSED GENE FAMILY PROTEIN 1 (DGF-1), PUTATIVE          
 748:  k8xg-A  9.1  3.9  197   375   11   MOLECULE: PECTINESTERASE;                                            
 749:  r8vr-A  9.1  9.1  271   491    5   MOLECULE: UNCHARACTERIZED PROTEIN;                                   
 750:  epx8-A  9.1 15.8  205   454    7   MOLECULE: DISPERSED GENE FAMILY PROTEIN 1 (DGF-1), PUTATIVE          
 751:  kib4-A  9.1 10.7  224   520    9   MOLECULE: PECTINESTERASE;                                            
 752:  n5yj-A  9.1  6.1  198   482    6   MOLECULE: OS01G0127300 PROTEIN;                                      
 753:  u0ui-A  9.1  6.5  217   590    9   MOLECULE: PECTINESTERASE;                                            
 754:  rux7-A  9.1  3.7  204   562    5   MOLECULE: PECTINESTERASE;                                            
 755:  ey4y-A  9.1  3.3  186   316    6   MOLECULE: PECTINESTERASE;                                            
 756:  w9rk-A  9.1 11.1  290   863    8   MOLECULE: DISPERSED GENE FAMILY PROTEIN 1 (DGF-1), PUTATIVE          
 757:  b3mq-A  9.1 12.5  217   367    8   MOLECULE: PROTEIN RTOA;                                              
 758:  nkx7-A  9.0  3.9  272   462    7   MOLECULE: UNCHARACTERIZED PROTEIN;                                   
 759:  tbz0-A  9.0  4.3  271   419    4   MOLECULE: POLYGALACTURONASE QRT2;                                    
 760:  ht7t-A  9.0  5.7  320   657    5   MOLECULE: UNCHARACTERIZED PROTEIN;                                   
 761:  i4rs-A  9.0  9.4  311  1874    8   MOLECULE: DISPERSED GENE FAMILY PROTEIN 1 (DGF-1), PUTATIVE          
 762:  h6ce-A  9.0 13.3  273   445    8   MOLECULE: PECTIN LYASE-LIKE SUPERFAMILY PROTEIN;                     
 763:  y3pu-A  9.0  8.0  289   566    8   MOLECULE: UNCHARACTERIZED PROTEIN;                                   
 764:  bse3-A  9.0  9.4  295   469    9   MOLECULE: ENDO-POLYGALACTURONASE-LIKE PROTEIN;                       
 765:  bf3u-A  9.0  5.1  276   484    8   MOLECULE: PECTATE_LYASE_3 DOMAIN-CONTAINING PROTEIN;                 
 766:  lqf5-A  9.0 12.0  260   442    7   MOLECULE: UNCHARACTERIZED PROTEIN;                                   
 767:  nl8u-A  9.0  7.1  273   494    8   MOLECULE: UNCHARACTERIZED PROTEIN;                                   
 768:  h3sv-A  9.0  6.3  314  1635    4   MOLECULE: DISPERSED GENE FAMILY PROTEIN 1 (DGF-1), PUTATIVE          
 769:  tvs2-A  9.0 15.2  216   599   11   MOLECULE: PECTINESTERASE;                                            
 770:  ref7-A  9.0  6.0  244   919    8   MOLECULE: HYPHALLY REGULATED CELL WALL PROTEIN 1;                    
 771:  agm2-A  9.0 37.2  167  2329    2   MOLECULE: HISTONE-LYSINE N-METHYLTRANSFERASE, H3 LYSINE-4 S          
 772:  eor4-A  9.0  6.0  253  1400    7   MOLECULE: FIBROCYSTIN;                                               
 773:  kb5k-A  9.0 10.9  209   518   11   MOLECULE: PECTINESTERASE;                                            
 774:  gvg9-A  9.0 21.4  201   336    6   MOLECULE: PROBABLE ACYL-[ACYL-CARRIER-PROTEIN]--UDP-N-               
 775:  ctu0-A  9.0  5.1  262   596    6   MOLECULE: MUCIN-21;                                                  
 776:  l5vi-A  9.0  7.9  275   477    8   MOLECULE: UNCHARACTERIZED PROTEIN;                                   
 777:  yoe0-A  9.0 12.5  206   554    9   MOLECULE: PROBABLE PECTINESTERASE/PECTINESTERASE INHIBITOR           
 778:  chk6-A  9.0 12.1  213   393    9   MOLECULE: PROBABLE PECTINESTERASE 8;                                 
 779:  z9ey-A  9.0  4.8  257  1041    9   MOLECULE: DISPERSED GENE FAMILY PROTEIN 1 (DGF-1), PUTATIVE          
 780:  r7eh-A  9.0  3.4  195   312    5   MOLECULE: OS05G0578600 PROTEIN;                                      
 781:  d3rg-A  9.0 14.2  215   497   11   MOLECULE: PROBABLE PECTINESTERASE 30;                                
 782:  za5l-A  9.0  4.0  211   560    7   MOLECULE: PROBABLE PECTINESTERASE/PECTINESTERASE INHIBITOR           
 783:  lbk1-A  9.0 13.7  226   561   11   MOLECULE: PECTINESTERASE;                                            
 784:  bh0d-A  9.0  4.6  283   354    1   MOLECULE: UNCHARACTERIZED PROTEIN;                                   
 785:  ctb6-A  9.0  3.0  182   327    8   MOLECULE: PECTINESTERASE;                                            
 786:  xr2g-A  9.0 17.0  216   553    6   MOLECULE: PECTINESTERASE;                                            
 787:  xxb6-A  9.0 11.6  221   422   10   MOLECULE: PECTINESTERASE;                                            
 788:  p8so-A  9.0 11.7  221   516    9   MOLECULE: PECTINESTERASE;                                            
 789:  rb9y-A  9.0  3.7  189   313    5   MOLECULE: SI:CH211-221N20.2;                                         
 790:  ae1q-A  9.0 12.1  214   410   10   MOLECULE: PECTINESTERASE;                                            
 791:  hlc4-A  8.9 12.3  271   449    7   MOLECULE: AT5G41870;                                                 
 792:  tvo2-A  8.9 14.2  207   492   12   MOLECULE: DISPERSED GENE FAMILY PROTEIN 1 (DGF-1), PUTATIVE          
 793:  ts5s-A  8.9 18.6  271   456    7   MOLECULE: UNCHARACTERIZED PROTEIN;                                   
 794:  y9ps-A  8.9 13.0  261   446    8   MOLECULE: UNCHARACTERIZED PROTEIN;                                   
 795:  kd5f-A  8.9  8.3  225   941    7   MOLECULE: CELL WALL PROTEIN IFF9;                                    
 796:  el4x-A  8.9 14.9  228   566   10   MOLECULE: PECTINESTERASE;                                            
 797:  b8fn-A  8.9  9.2  209   582   11   MOLECULE: PECTINESTERASE;                                            
 798:  pgv9-A  8.9 12.6  187   258    7   MOLECULE: F5A9.15;                                                   
 799:  vi9r-A  8.9  5.1  202   431    6   MOLECULE: PECTATE LYASE;                                             
 800:  vj5r-A  8.9 14.5  212   574    9   MOLECULE: PECTINESTERASE;                                            
 801:  ce9e-A  8.9  5.2  280   566    5   MOLECULE: MUCIN-21;                                                  
 802:  pt0a-A  8.9  8.4  213   649    6   MOLECULE: UNCHARACTERIZED PROTEIN;                                   
 803:  o0mc-A  8.9  4.8  302   881    7   MOLECULE: MUCIN 96D;                                                 
 804:  xny6-A  8.9  6.1  214   750   11   MOLECULE: PECTINESTERASE;                                            
 805:  xu8n-A  8.9  3.6  258   464    7   MOLECULE: UNCHARACTERIZED PROTEIN;                                   
 806:  nrx1-A  8.9  9.0  246  1637    8   MOLECULE: PROBABLE SERINE/THREONINE-PROTEIN KINASE GDT2;             
 807:  etp4-A  8.9  4.3  263   481    4   MOLECULE: POLYGALACTURONASE QRT3;                                    
 808:  gmi1-A  8.9  7.1  172   273    8   MOLECULE: DISPERSED GENE FAMILY PROTEIN 1 (DGF-1), PUTATIVE          
 809:  byy4-A  8.9  9.4  264   482    7   MOLECULE: PECTATE_LYASE_3 DOMAIN-CONTAINING PROTEIN;                 
 810:  cf1y-A  8.9  3.6  196   284    7   MOLECULE: OS01G0549000 PROTEIN;                                      
 811:  ih8o-A  8.9 15.3  206   668    9   MOLECULE: SHC SH2 DOMAIN-BINDING PROTEIN 1;                          
 812:  ida1-A  8.8  6.6  311   674    5   MOLECULE: UNCHARACTERIZED PROTEIN;                                   
 813:  i6ry-A  8.8 10.5  269   449    7   MOLECULE: PECTATE_LYASE_3 DOMAIN-CONTAINING PROTEIN;                 
 814:  hgb9-A  8.8 13.8  278  1822    6   MOLECULE: DISPERSED GENE FAMILY PROTEIN 1 (DGF-1), PUTATIVE          
 815:  h9vn-A  8.8  7.4  282   621    8   MOLECULE: DISPERSED GENE FAMILY PROTEIN 1 (DGF-1), PUTATIVE          
 816:  qs2g-A  8.8  5.1  271   492    9   MOLECULE: PECTATE_LYASE_3 DOMAIN-CONTAINING PROTEIN;                 
 817:  dz8g-A  8.8 16.5  246   608    7   MOLECULE: PECTATE LYASE;                                             
 818:  b5yo-A  8.8  6.2  220   581   10   MOLECULE: PECTINESTERASE;                                            
 819:  nw8c-A  8.8  7.6  201   586    9   MOLECULE: PECTINESTERASE;                                            
 820:  vdx5-A  8.8 17.9  298   647    6   MOLECULE: UNCHARACTERIZED PROTEIN;                                   
 821:  dt1m-A  8.8 13.3  210   511    7   MOLECULE: PROBABLE PECTINESTERASE/PECTINESTERASE INHIBITOR           
 822:  jt7x-A  8.8  4.5  288   766    4   MOLECULE: POLYGALACTURONASE;                                         
 823:  mye1-A  8.8  6.4  276   471    7   MOLECULE: UNCHARACTERIZED PROTEIN;                                   
 824:  d3dq-A  8.8 14.3  319  2637    5   MOLECULE: UNCHARACTERIZED PROTEIN;                                   
 825:  bq7o-A  8.8 16.0  266   979    6   MOLECULE: DISPERSED GENE FAMILY PROTEIN 1 (DGF-1), PUTATIVE          
 826:  gw6m-A  8.8  6.7  283   499    8   MOLECULE: POLYGALACTURONASE;                                         
 827:  kc5m-A  8.8 15.1  339   968    6   MOLECULE: PUTATIVE UNCHARACTERIZED PROTEIN YAIT;                     
 828:  wgc3-A  8.8  8.1  332  1497    5   MOLECULE: UNCHARACTERIZED PROTEIN;                                   
 829:  zw1n-A  8.8 11.7  190   900    4   MOLECULE: UNCHARACTERIZED PROTEIN;                                   
 830:  bh9a-A  8.8  3.4  180   261    3   MOLECULE: OS01G0618900 PROTEIN;                                      
 831:  sev3-A  8.8 13.3  211   515    9   MOLECULE: PECTINESTERASE;                                            
 832:  dg4z-A  8.8  8.3  302  1789    8   MOLECULE: DISPERSED GENE FAMILY PROTEIN 1 (DGF-1), PUTATIVE          
 833:  hmp4-A  8.8  5.6  359  1396    6   MOLECULE: SI:CH211-196F2.3;                                          
 834:  ya2v-A  8.8 11.6  218   532    9   MOLECULE: PROBABLE PECTINESTERASE/PECTINESTERASE INHIBITOR           
 835:  tl3w-A  8.8  3.9  195   345    8   MOLECULE: PECTINESTERASE;                                            
 836:  d6so-A  8.8  6.0  238  1400    7   MOLECULE: FIBROCYSTIN-L;                                             
 837:  p1fo-A  8.8 13.0  214   587    9   MOLECULE: PROBABLE PECTINESTERASE/PECTINESTERASE INHIBITOR           
 838:  vr9s-A  8.8  3.7  202   384    8   MOLECULE: PECTINESTERASE;                                            
 839:  iah1-A  8.8  3.4  203   336    5   MOLECULE: PECTINESTERASE;                                            
 840:  wi1g-A  8.8  3.5  200   334    7   MOLECULE: PECTATE LYASE;                                             
 841:  bq6p-A  8.7  5.9  354  2533    3   MOLECULE: UNCHARACTERIZED PROTEIN;                                   
 842:  ws3o-A  8.7  5.5  271   554    7   MOLECULE: UNCHARACTERIZED PROTEIN;                                   
 843:  i9ns-A  8.7 16.9  265   449    8   MOLECULE: PECTATE_LYASE_3 DOMAIN-CONTAINING PROTEIN;                 
 844:  os3d-A  8.7  8.0  246   422    4   MOLECULE: UNCHARACTERIZED PROTEIN;                                   
 845:  fkw5-A  8.7  9.3  308   440    7   MOLECULE: UNCHARACTERIZED PROTEIN;                                   
 846:  k4jx-A  8.7 16.1  221   579   10   MOLECULE: PECTINESTERASE;                                            
 847:  d8bq-A  8.7 15.8  228   779    4   MOLECULE: MLT-TEN (MLT-10) RELATED;                                  
 848:  id4x-A  8.7  3.7  201   452    4   MOLECULE: PROBABLE PECTATE LYASE 9;                                  
 849:  e9by-A  8.7  8.2  288  1400    5   MOLECULE: MUCIN-3A;                                                  
 850:  fps2-A  8.7 13.2  215   361    9   MOLECULE: PROBABLE PECTINESTERASE 48;                                
 851:  t5oa-A  8.7  8.2  191   310    6   MOLECULE: DISPERSED GENE FAMILY PROTEIN 1 (DGF-1), PUTATIVE          
 852:  fns0-A  8.7  4.4  171   477    4   MOLECULE: UNCHARACTERIZED PROTEIN;                                   
 853:  qf9x-A  8.7 12.5  239   632    5   MOLECULE: PIM PROTO-ONCOGENE, SERINE/THREONINE KINASE,-RELA          
 854:  lkk0-A  8.7 10.8  266   825    5   MOLECULE: BEN, ISOFORM C;                                            
 855:  qcn9-A  8.7  5.0  202   574    9   MOLECULE: PECTINESTERASE;                                            
 856:  cgq6-A  8.7  3.9  196   428   10   MOLECULE: PECTINESTERASE;                                            
 857:  y4jc-A  8.7  9.3  205   527    8   MOLECULE: PECTINESTERASE;                                            
 858:  pew5-A  8.7 15.6  214   580    9   MOLECULE: PECTINESTERASE;                                            
 859:  yu3e-A  8.7  7.6  198   362   10   MOLECULE: PROBABLE PECTINESTERASE 68;                                
 860:  xm5x-A  8.7  3.3  179   371    4   MOLECULE: PECTATE LYASE;                                             
 861:  a0gi-A  8.7  3.5  202   448    9   MOLECULE: PECTINESTERASE;                                            
 862:  zi6u-A  8.7 24.5  202   952    3   MOLECULE: DISPERSED GENE FAMILY PROTEIN 1 (DGF-1), PUTATIVE          
 863:  fsa9-A  8.7 16.7  218   551    7   MOLECULE: PROBABLE PECTINESTERASE/PECTINESTERASE INHIBITOR           
 864:  rvj6-A  8.7 10.1  215   551   11   MOLECULE: PECTINESTERASE;                                            
 865:  ufd9-A  8.7 14.1  215   540    5   MOLECULE: PECTINESTERASE;                                            
 866:  yhf3-A  8.7 13.8  224   502    6   MOLECULE: PECTATE LYASE;                                             
 867:  jgf0-A  8.7 12.0  228   441    9   MOLECULE: PECTINESTERASE;                                            
 868:  tl8t-A  8.7  3.8  280   470    8   MOLECULE: UNCHARACTERIZED PROTEIN;                                   
 869:  tq7z-A  8.6  4.4  206   503    7   MOLECULE: PECTINESTERASE;                                            
 870:  gyo5-A  8.6 11.0  263   455    9   MOLECULE: UNCHARACTERIZED PROTEIN;                                   
 871:  ez8m-A  8.6 17.5  262   444    6   MOLECULE: PECTIN LYASE-LIKE SUPERFAMILY PROTEIN;                     
 872:  or7m-A  8.6  6.4  207   379    8   MOLECULE: PECTINESTERASE;                                            
 873:  cv9b-A  8.6  4.3  338  1433    7   MOLECULE: UNCHARACTERIZED PROTEIN;                                   
 874:  cn8b-A  8.6 13.3  212   519   11   MOLECULE: PROBABLE PECTINESTERASE/PECTINESTERASE INHIBITOR           
 875:  e5pq-A  8.6 13.8  208   546    7   MOLECULE: PECTINESTERASE;                                            
 876:  d3as-A  8.6  3.9  245  1041    7   MOLECULE: PROTEIN EGT2;                                              
 877:  d6nb-A  8.6 13.9  168  1078    4   MOLECULE: UNCHARACTERIZED PROTEIN;                                   
 878:  ran9-A  8.6 13.7  208   304    3   MOLECULE: PROBABLE UDP-3-O-ACYLGLUCOSAMINE N-ACYLTRANSFERAS          
 879:  tpd8-A  8.6  3.8  170   481    1   MOLECULE: HYPOTHETICAL_PROTEIN_-_CONSERVED;                          
 880:  qpe4-A  8.6  3.9  214   504    6   MOLECULE: PECTATE LYASE;                                             
 881:  pu2i-A  8.6  6.9  277   818    6   MOLECULE: UNCHARACTERIZED PROTEIN;                                   
 882:  pqz2-A  8.6 14.4  218   568   12   MOLECULE: PROBABLE PECTINESTERASE/PECTINESTERASE INHIBITOR           
 883:  a5eb-A  8.6 15.4  221   593    5   MOLECULE: PIM PROTO-ONCOGENE, SERINE/THREONINE KINASE,-RELA          
 884:  xg0r-A  8.6  3.7  195   298    9   MOLECULE: PECTINESTERASE;                                            
 885:  oxk9-A  8.6 10.9  216   531    9   MOLECULE: PECTINESTERASE;                                            
 886:  st7o-A  8.6 14.8  239   419    8   MOLECULE: UNCHARACTERIZED PROTEIN, ISOFORM A;                        
 887:  p9sv-A  8.6  3.8  171   202    4   MOLECULE: KERATIN-ASSOCIATED PROTEIN 4-16;                           
 888:  yhi8-A  8.6 13.9  198   330   10   MOLECULE: PECTINESTERASE;                                            
 889:  el2y-A  8.6 11.4  208   336   10   MOLECULE: PECTINESTERASE;                                            
 890:  t4od-A  8.6  4.4  202   409   13   MOLECULE: PECTINESTERASE;                                            
 891:  p3fn-A  8.6  5.4  424  1283    7   MOLECULE: PUTATIVE CELL AGGLUTINATION PROTEIN PFL5;                  
 892:  kc7u-A  8.5  4.0  270   476    7   MOLECULE: GLYCOSIDE HYDROLASE FAMILY 28 PROTEIN, PUTATIVE,           
 893:  ga0m-A  8.5  4.7  193   535    5   MOLECULE: DISPERSED GENE FAMILY PROTEIN 1 (DGF-1), PUTATIVE          
 894:  jd9o-A  8.5  8.4  213   258    5   MOLECULE: AT1G25025;                                                 
 895:  nd3x-A  8.5  9.4  214   333    9   MOLECULE: PECTINESTERASE;                                            
 896:  hw3j-A  8.5  5.7  200   529   12   MOLECULE: PROBABLE PECTINESTERASE/PECTINESTERASE INHIBITOR           
 897:  e5uk-A  8.5  9.6  260   576    6   MOLECULE: DISPERSED GENE FAMILY PROTEIN 1 (DGF-1), PUTATIVE          
 898:  znv8-A  8.5  4.0  184   237    8   MOLECULE: UNCHARACTERIZED PROTEIN;                                   
 899:  yxk6-A  8.5  7.2  211   415    6   MOLECULE: PECTATE LYASE;                                             
 900:  r4xg-A  8.5  4.8  252   492    5   MOLECULE: UNCHARACTERIZED PROTEIN;                                   
 901:  cc8o-A  8.5 10.8  143   188    9   MOLECULE: UNCHARACTERIZED PROTEIN;                                   
 902:  mtk8-A  8.5 16.8  216   561   10   MOLECULE: PUTATIVE PECTINESTERASE/PECTINESTERASE INHIBITOR           
 903:  p8ex-A  8.5  3.7  267   481    9   MOLECULE: UNCHARACTERIZED PROTEIN;                                   
 904:  qq9r-A  8.5  7.8  286   759    6   MOLECULE: OS01G0329300 PROTEIN;                                      
 905:  fu7s-A  8.5  3.9  206   542    7   MOLECULE: UNCHARACTERIZED PROTEIN;                                   
 906:  w5os-A  8.5  5.6  260   452    2   MOLECULE: UNCHARACTERIZED PROTEIN FLJ40521;                          
 907:  ec3y-A  8.5  8.2  284   487    5   MOLECULE: POLYGALACTURONASE QRT2;                                    
 908:  b1zz-A  8.5  7.0  228   344    7   MOLECULE: PECTIN LYASE-LIKE SUPERFAMILY PROTEIN;                     
 909:  ob7n-A  8.5  3.4  200   384    7   MOLECULE: PUTATIVE PECTATE LYASE 2;                                  
 910:  j1of-A  8.5  3.4  196   331    7   MOLECULE: PECTATE LYASE;                                             
 911:  vdx3-A  8.5 12.3  210   364    9   MOLECULE: PECTATE LYASE;                                             
 912:  du0f-A  8.5 16.4  221   588   10   MOLECULE: PROBABLE PECTINESTERASE/PECTINESTERASE INHIBITOR           
 913:  ft2u-A  8.5  9.4  288   474    9   MOLECULE: UNCHARACTERIZED PROTEIN;                                   
 914:  flf4-A  8.5  6.8  179   639    8   MOLECULE: TESTICULAR SPINDLE-ASSOCIATED PROTEIN SHCBP1L;             
 915:  qwq6-A  8.5 12.3  214   582    9   MOLECULE: PECTINESTERASE;                                            
 916:  hke5-A  8.5  3.3  140   447   10   MOLECULE: DISPERSED GENE FAMILY PROTEIN 1 (DGF-1), PUTATIVE          
 917:  nyk5-A  8.5  5.4  302  1400    5   MOLECULE: MUCIN-19;                                                  
 918:  h9rk-A  8.4 14.1  190  1074    7   MOLECULE: UNCHARACTERIZED PROTEIN;                                   
 919:  zg7n-A  8.4  9.0  281   482    8   MOLECULE: OS08G0107300 PROTEIN;                                      
 920:  ju8y-A  8.4  8.0  324   904    8   MOLECULE: SARCOMA ANTIGEN 1;                                         
 921:  j6gl-A  8.4  3.6  208   358    8   MOLECULE: PECTINESTERASE;                                            
 922:  hr7d-A  8.4  3.7  254   468    7   MOLECULE: PECTATE_LYASE_3 DOMAIN-CONTAINING PROTEIN;                 
 923:  nq4o-A  8.4  3.4  188   316    9   MOLECULE: PECTINESTERASE;                                            
 924:  vy4a-A  8.4  3.4  199   375    6   MOLECULE: PECTATE LYASE;                                             
 925:  eww7-A  8.4 17.8  219   630    7   MOLECULE: PECTINESTERASE;                                            
 926:  bmt4-A  8.4  4.9  220   251    4   MOLECULE: UNCHARACTERIZED PROTEIN;                                   
 927:  zlz6-A  8.4 14.6  219   582    9   MOLECULE: PECTINESTERASE;                                            
 928:  jx0e-A  8.4 11.3  365  1383    7   MOLECULE: CELL SURFACE HYALURONIDASE;                                
 929:  ev9s-A  8.4 12.3  165   340    5   MOLECULE: ACETYLTRANSF_11 DOMAIN-CONTAINING PROTEIN;                 
 930:  og1i-A  8.4  4.1  265   474    5   MOLECULE: UNCHARACTERIZED PROTEIN;                                   
 931:  v0ua-A  8.4 12.1  208   481   11   MOLECULE: PECTINESTERASE;                                            
 932:  c9rw-A  8.4  8.7  137   513    2   MOLECULE: TRANSGLUTAMINASE21;                                        
 933:  q0dg-A  8.4  5.8  272   681    4   MOLECULE: UNCHARACTERIZED PROTEIN;                                   
 934:  mzq7-A  8.4  3.6  202   366    7   MOLECULE: PECTATE LYASE;                                             
 935:  u8is-A  8.4  5.5  218   528    8   MOLECULE: PECTINESTERASE;                                            
 936:  qso1-A  8.4 12.8  188   512    5   MOLECULE: MLT-TEN (MLT-10) RELATED;                                  
 937:  jl4g-A  8.4 14.5  222   573    9   MOLECULE: PECTINESTERASE;                                            
 938:  nq9k-A  8.4  7.7  269   459    8   MOLECULE: UNCHARACTERIZED PROTEIN;                                   
 939:  kgo0-A  8.4 10.0  207   361   11   MOLECULE: PROBABLE PECTINESTERASE 50;                                
 940:  rc5s-A  8.4  4.9  295   610    7   MOLECULE: UNCHARACTERIZED PROTEIN;                                   
 941:  hsz8-A  8.4  4.7  203   540    4   MOLECULE: PROBABLE PECTINESTERASE/PECTINESTERASE INHIBITOR           
 942:  hqe0-A  8.4  5.5  205   465    3   MOLECULE: OS06G0575900 PROTEIN;                                      
 943:  ug3z-A  8.4  5.4  201   555   10   MOLECULE: PECTINESTERASE;                                            
 944:  ida5-A  8.4 14.6  208   614    4   MOLECULE: PECTINESTERASE;                                            
 945:  rd0u-A  8.4  5.4  320  1447    6   MOLECULE: UNCHARACTERIZED PROTEIN;                                   
 946:  bhf3-A  8.4  3.9  200   361    8   MOLECULE: PECTINESTERASE;                                            
 947:  ne4k-A  8.4  7.4  286   585    7   MOLECULE: UNCHARACTERIZED PROTEIN;                                   
 948:  r8jj-A  8.4 11.5  243   410   11   MOLECULE: PECTINESTERASE;                                            
 949:  che2-A  8.4 11.7  384  1026    5   MOLECULE: UNCHARACTERIZED PROTEIN;                                   
 950:  zi2l-A  8.4  3.5  202   654   10   MOLECULE: PECTINESTERASE;                                            
 951:  oi8m-A  8.3  8.5  208   366   10   MOLECULE: PECTATE LYASE;                                             
 952:  bg0o-A  8.3  4.1  188   293    9   MOLECULE: PUTATIVE PECTINESTERASE 52;                                
 953:  pht1-A  8.3  8.4  203   330    5   MOLECULE: PROBABLE PECTINESTERASE 55;                                
 954:  rol0-A  8.3  3.3  172   253    8   MOLECULE: OS06G0545200 PROTEIN;                                      
 955:  y1dx-A  8.3  3.6  199   366    7   MOLECULE: PECTATE LYASE;                                             
 956:  td3u-A  8.3  3.6  221   378    8   MOLECULE: PROTEIN FAM185A;                                           
 957:  l1zf-A  8.3 14.3  201  1367    1   MOLECULE: HISTONE ACETYLTRANSFERASE HAC2;                            
 958:  jc3a-A  8.3  3.6  224   392    6   MOLECULE: PROTEIN FAM185A;                                           
 959:  p7bq-A  8.3  5.9  242   446    5   MOLECULE: PUTATIVE PROTEIN CRIPAK;                                   
 960:  yl1v-A  8.3  5.5  153   172    4   MOLECULE: UNCHARACTERIZED PROTEIN;                                   
 961:  u9pj-A  8.3  9.6  282   599    6   MOLECULE: HYPOTHETICAL_PROTEIN_-_CONSERVED;                          
 962:  rh5w-A  8.3  8.4  250   432    6   MOLECULE: PECTATE LYASE;                                             
 963:  cpd2-A  8.3 15.3  213   383    7   MOLECULE: PECTINESTERASE;                                            
 964:  i6fa-A  8.3  4.0  203   451    7   MOLECULE: PECTATE LYASE;                                             
 965:  y6jp-A  8.3  4.2  378   795    5   MOLECULE: OS01G0635600 PROTEIN;                                      
 966:  hm3x-A  8.3 12.1  208   391    8   MOLECULE: PECTATE LYASE;                                             
 967:  jo5l-A  8.3 11.0  206   382    6   MOLECULE: PECTATE LYASE;                                             
 968:  sc9a-A  8.3  5.4  177   397    2   MOLECULE: UPF0051 PROTEIN RV1462;                                    
 969:  mx2u-A  8.3  9.7  349  1431    5   MOLECULE: OS01G0187400 PROTEIN;                                      
 970:  fa9v-A  8.3 20.1  222  1185    9   MOLECULE: PECTINESTERASE;                                            
 971:  td4m-A  8.3  3.4  196   404    6   MOLECULE: PECTATE LYASE;                                             
 972:  wt5k-A  8.3 13.0  242  1060    5   MOLECULE: UNCHARACTERIZED PROTEIN;                                   
 973:  m1pa-A  8.3  3.3  198   373    8   MOLECULE: PECTATE LYASE;                                             
 974:  sus0-A  8.3 10.7  205   474   10   MOLECULE: PUTATIVE PECTINESTERASE/PECTINESTERASE INHIBITOR           
 975:  io4u-A  8.3 12.7  215   582    8   MOLECULE: PECTINESTERASE;                                            
 976:  uc8p-A  8.3  3.7  204   343    8   MOLECULE: PECTINESTERASE;                                            
 977:  utu6-A  8.3  4.0  206   383   13   MOLECULE: PROBABLE PECTINESTERASE 53;                                
 978:  wzz4-A  8.3  8.9  223   511    7   MOLECULE: PECTINESTERASE;                                            
 979:  j8kk-A  8.3  5.1  364  1453    5   MOLECULE: EPHRIN TYPE-B RECEPTOR;                                    
 980:  k2sc-A  8.3 14.6  220   471    9   MOLECULE: PECTINESTERASE;                                            
 981:  i3dr-A  8.3 11.7  257   708    5   MOLECULE: LUTROPIN-CHORIOGONADOTROPIC HORMONE RECEPTOR;              
 982:  xtp5-A  8.3 11.0  225   585   10   MOLECULE: PECTINESTERASE;                                            
 983:  x3rl-A  8.3  7.7  278   529    5   MOLECULE: UNCHARACTERIZED PROTEIN;                                   
 984:  x5zs-A  8.3 11.2  253  1400    4   MOLECULE: FIBROCYSTIN;                                               
 985:  pfu4-A  8.2  4.1  209   378    8   MOLECULE: PECTATE LYASE;                                             
 986:  be6k-A  8.2  4.2  273   508   10   MOLECULE: PECTIN LYASE-LIKE SUPERFAMILY PROTEIN;                     
 987:  fi7n-A  8.2  8.6  197   339    8   MOLECULE: PUTATIVE PECTINESTERASE 10;                                
 988:  ex3c-A  8.2  3.9  200   392   10   MOLECULE: PECTATE LYASE;                                             
 989:  a8zt-A  8.2  5.5  198   324    8   MOLECULE: PECTINESTERASE;                                            
 990:  lu3i-A  8.2 15.2  291  2030    9   MOLECULE: DISPERSED GENE FAMILY PROTEIN 1 (DGF-1), PUTATIVE          
 991:  di8h-A  8.2  4.8  204   434    4   MOLECULE: DISPERSED GENE FAMILY PROTEIN 1 (DGF-1), PUTATIVE          
 992:  jb4h-A  8.2 10.2  278   473    7   MOLECULE: UNCHARACTERIZED PROTEIN;                                   
 993:  o2rn-A  8.2  3.6  194   354    7   MOLECULE: PECTINESTERASE;                                            
 994:  ais9-A  8.2  3.4  190   316    8   MOLECULE: PECTINESTERASE;                                            
 995:  fr9k-A  8.2  6.4  425   973    7   MOLECULE: PUTATIVE CELL AGGLUTINATION PROTEIN PFL3;                  
 996:  y0bg-A  8.2  3.6  201   363    6   MOLECULE: PECTINESTERASE;                                            
 997:  dvc1-A  8.2 13.1  218   619   10   MOLECULE: PROBABLE PECTINESTERASE/PECTINESTERASE INHIBITOR           
 998:  b4fs-A  8.2  3.5  263   495    6   MOLECULE: PECTIN LYASE-LIKE SUPERFAMILY PROTEIN;                     
 999:  t1bi-A  8.2  4.0  162   957    5   MOLECULE: OS06G0538200 PROTEIN;                                      
1000:  rxs9-A  8.2  3.5  138   178    0   MOLECULE: OS11G0267201 PROTEIN;                                      
1001:  o4xt-A  8.2  6.9  209   524    9   MOLECULE: PROBABLE PECTINESTERASE/PECTINESTERASE INHIBITOR           
1002:  nmu8-A  8.2  3.9  204   450    6   MOLECULE: PECTATE LYASE;                                             
1003:  o3hc-A  8.2  5.1  158   468    7   MOLECULE: GLUCOSE-DEPENDENT INSULINOTROPIC RECEPTOR;                 
1004:  as5t-A  8.2 13.3  203  1400    3   MOLECULE: PROTEIN AHNAK2;                                            
1005:  k6dv-A  8.2  3.5  197   382    6   MOLECULE: PECTATE LYASE;                                             
1006:  vtr0-A  8.2  3.7  171   327    1   MOLECULE: UNCHARACTERIZED PROTEIN;                                   
1007:  f2sb-A  8.2  8.4  267  1410    7   MOLECULE: RIBOSOME-BINDING PROTEIN 1;                                
1008:  l7dh-A  8.2  3.9  208   473    6   MOLECULE: PECTATE LYASE;                                             
1009:  i8lx-A  8.2  4.9  208   405    7   MOLECULE: PECTATE LYASE;                                             
1010:  tq2c-A  8.2  6.3  181  1604    9   MOLECULE: AP2 DOMAIN TRANSCRIPTION FACTOR AP2-O, PUTATIVE;           
1011:  rs4w-A  8.2  6.9  197   743    4   MOLECULE: MLT-TEN (MLT-10) RELATED;                                  
1012:  w0cs-A  8.2 10.3  184   672    6   MOLECULE: SHC SH2 DOMAIN-BINDING PROTEIN 1;                          
1013:  ish2-A  8.2 14.1  190   288    9   MOLECULE: PROBABLE PECTINESTERASE 56;                                
1014:  v2gj-A  8.2  7.4  326  1046    5   MOLECULE: DISEASE RESISTANCE PROTEIN RPS2;                           
1015:  nk9x-A  8.2  9.4  453  1606    5   MOLECULE: MUCIN 21;                                                  
1016:  dlv6-A  8.2  8.9  227   594    7   MOLECULE: PROBABLE PECTINESTERASE/PECTINESTERASE INHIBITOR           
1017:  p5cv-A  8.2  8.8  470  1220    6   MOLECULE: PUTATIVE CELL AGGLUTINATION PROTEIN SPAPB2C8.01;           
1018:  esx5-A  8.2  3.8  194   317   10   MOLECULE: PECTINESTERASE 31;                                         
1019:  sz8v-A  8.2  8.0  219   432    6   MOLECULE: PROBABLE PECTATE LYASE 22;                                 
1020:  mnd1-A  8.2  4.3  255   513    4   MOLECULE: UNCHARACTERIZED PROTEIN;                                   
1021:  qc7g-A  8.1 18.6  207   580    9   MOLECULE: PECTINESTERASE;                                            
1022:  cr6y-A  8.1  9.1  199   336    7   MOLECULE: PROBABLE PECTINESTERASE 66;                                
1023:  og6a-A  8.1  4.6  250   446    7   MOLECULE: OS07G0245200 PROTEIN;                                      
1024:  ett0-A  8.1  5.3  207   380    7   MOLECULE: PECTINESTERASE QRT1;                                       
1025:  b5ia-A  8.1 12.7  265   885    4   MOLECULE: UNCHARACTERIZED PROTEIN;                                   
1026:  sbe1-A  8.1  4.4  367   976    6   MOLECULE: UNCHARACTERIZED PROTEIN;                                   
1027:  m9dj-A  8.1 13.5  207   554   10   MOLECULE: PECTINESTERASE;                                            
1028:  r8dq-A  8.1  7.9  229  1400    7   MOLECULE: FIBROCYSTIN;                                               
1029:  m3rc-A  8.1 14.2  396  1400    3   MOLECULE: FIBROCYSTIN-L;                                             
1030:  e1ck-A  8.1 11.7  289  1400    7   MOLECULE: NEUROBLAST DIFFERENTIATION-ASSOCIATED PROTEIN AHN          
1031:  t7de-A  8.1  8.7  204   619    3   MOLECULE: PIM PROTO-ONCOGENE, SERINE/THREONINE KINASE,-RELA          
1032:  oz7a-A  8.1 11.6  201   614   10   MOLECULE: PROBABLE PECTINESTERASE/PECTINESTERASE INHIBITOR           
1033:  dj2f-A  8.1  8.5  240   347    4   MOLECULE: OS04G0391800 PROTEIN;                                      
1034:  wxd5-A  8.1 12.0  199   733    8   MOLECULE: SHC SH2-DOMAIN-BINDING PROTEIN 1;                          
1035:  z5el-A  8.1  5.2  428  1400    5   MOLECULE: MUCIN-17;                                                  
1036:  yiw9-A  8.1  7.6  191   544    6   MOLECULE: OS01G0830000 PROTEIN;                                      
1037:  fv0k-A  8.1  3.6  203   475    6   MOLECULE: PROBABLE PECTATE LYASE 7;                                  
1038:  z0ox-A  8.1  3.5  256   449    4   MOLECULE: PECTIN LYASE-LIKE SUPERFAMILY PROTEIN;                     
1039:  v6yr-A  8.1  7.7  180   269   13   MOLECULE: UNCHARACTERIZED PROTEIN;                                   
1040:  nof0-A  8.1  4.0  255   348    3   MOLECULE: UNCHARACTERIZED PROTEIN;                                   
1041:  s1ou-A  8.1  5.6  198   557    6   MOLECULE: UPF0051 PROTEIN ABCI8, CHLOROPLASTIC;                      
1042:  ye4g-A  8.1 15.1  218   531   10   MOLECULE: PECTINESTERASE;                                            
1043:  mq9n-A  8.1  3.4  138   190    7   MOLECULE: UNCHARACTERIZED PROTEIN;                                   
1044:  sfl6-A  8.1  4.3  208   435    5   MOLECULE: PECTATE LYASE;                                             
1045:  yv5a-A  8.1  3.8  205   575    4   MOLECULE: PECTINESTERASE;                                            
1046:  cfw5-A  8.1  8.8  229   596    9   MOLECULE: UNCHARACTERIZED PROTEIN;                                   
1047:  b2dl-A  8.1 16.0  222   564    9   MOLECULE: PROBABLE PECTINESTERASE/PECTINESTERASE INHIBITOR           
1048:  yq4d-A  8.1 19.5  220   555    9   MOLECULE: PECTINESTERASE;                                            
1049:  e0ao-A  8.1 14.4  220   571   10   MOLECULE: PROBABLE PECTINESTERASE/PECTINESTERASE INHIBITOR           
1050:  k9nc-A  8.1 12.8  213   563    8   MOLECULE: PECTINESTERASE;                                            
1051:  xq0k-A  8.1 17.5  192   478    7   MOLECULE: UNCHARACTERIZED PROTEIN;                                   
1052:  hgz3-A  8.1 13.1  185   262    6   MOLECULE: ACYL-[ACYL-CARRIER-PROTEIN]--UDP-N-ACETYLGLUCOSAM          
1053:  s2zq-A  8.1 11.7  211   585    8   MOLECULE: PECTINESTERASE;                                            
1054:  uf2i-A  8.1  6.0  185   203    8   MOLECULE: UNCHARACTERIZED PROTEIN;                                   
1055:  f0wb-A  8.0  9.8  217   397    5   MOLECULE: PECTINESTERASE;                                            
1056:  h8hc-A  8.0  3.7  198   344   13   MOLECULE: PROBABLE PECTINESTERASE 67;                                
1057:  jp6r-A  8.0 15.2  208   346   11   MOLECULE: PECTINESTERASE;                                            
1058:  lt5n-A  8.0 12.0  283   495    5   MOLECULE: PECTIN LYASE-LIKE SUPERFAMILY PROTEIN;                     
1059:  f0dc-A  8.0 12.4  207   609    9   MOLECULE: PUTATIVE PECTINESTERASE/PECTINESTERASE INHIBITOR           
1060:  u4az-A  8.0  3.0  127   146    1   MOLECULE: KERATIN-ASSOCIATED PROTEIN 12-2;                           
1061:  ix3b-A  8.0 11.9  191   540   13   MOLECULE: OS04G0182600 PROTEIN;                                      
1062:  tlp6-A  8.0 10.1  270  1044    3   MOLECULE: MUCIN, MULTIPLE PTS AND SEA GROUP, MEMBER 1;               
1063:  htm9-A  8.0  3.0  158   160    4   MOLECULE: UNCHARACTERIZED PROTEIN;                                   
1064:  woh6-A  8.0  2.5  102   113    6   MOLECULE: UNCHARACTERIZED PROTEIN;                                   
1065:  to1y-A  8.0  3.5  187   299    5   MOLECULE: PECTINESTERASE;                                            
1066:  rt6n-A  8.0  7.3  218   394    6   MOLECULE: PECTINESTERASE;                                            
1067:  li4p-A  8.0 11.0  281   516    6   MOLECULE: PECTIN LYASE-LIKE SUPERFAMILY PROTEIN;                     
1068:  fd8c-A  8.0 12.8  267  1661   10   MOLECULE: PROBABLE INACTIVE SERINE/THREONINE-PROTEIN KINASE          
1069:  u5dp-A  8.0 13.8  217   582    9   MOLECULE: PECTINESTERASE;                                            
1070:  gi5v-A  8.0 20.2  164   252    6   MOLECULE: GAMMA CARBONIC ANHYDRASE-LIKE 1, MITOCHONDRIAL;            
1071:  wq9g-A  8.0 10.0  164  1473    7   MOLECULE: G8 DOMAIN-CONTAINING PROTEIN DDB_G0286311;                 
1072:  e1dr-A  8.0 14.2  206   525   11   MOLECULE: PROBABLE PECTINESTERASE/PECTINESTERASE INHIBITOR           
1073:  m8sz-A  8.0  6.0  203   316    5   MOLECULE: UPF0051 PROTEIN MJ0034;                                    
1074:  qxk0-A  8.0  3.5  194   264    4   MOLECULE: UNCHARACTERIZED PROTEIN;                                   
1075:  ei1b-A  8.0 14.4  221   664    8   MOLECULE: PECTINESTERASE;                                            
1076:  sdb5-A  8.0  3.4  202   404    7   MOLECULE: PECTATE LYASE;                                             
1077:  j7qy-A  8.0  3.6  166   195    4   MOLECULE: KERATIN-ASSOCIATED PROTEIN 4-3;                            
1078:  ed6u-A  8.0  3.9  248   981    4   MOLECULE: DISPERSED GENE FAMILY PROTEIN 1 (DGF-1), PUTATIVE          
1079:  nr9n-A  7.9 17.0  218   470    9   MOLECULE: PROBABLE PECTATE LYASE 15;                                 
1080:  bcl7-A  7.9  3.5  188   329    9   MOLECULE: PECTINESTERASE;                                            
1081:  j9rz-A  7.9  8.7  194   557    8   MOLECULE: PECTINESTERASE/PECTINESTERASE INHIBITOR 18;                
1082:  fpl5-A  7.9  3.3  192   398    5   MOLECULE: PECTATE LYASE;                                             
1083:  wg0v-A  7.9 11.1  216   511    7   MOLECULE: CELL WALL PROTEIN IFF11;                                   
1084:  u0kd-A  7.9 10.1  203   517    6   MOLECULE: PECTINESTERASE;                                            
1085:  ki0a-A  7.9  2.9  122   216    0   MOLECULE: PECTINESTERASE;                                            
1086:  mr1i-A  7.9  3.9  221   377   10   MOLECULE: FAMILY WITH SEQUENCE SIMILARITY 185 MEMBER A;              
1087:  fk4c-A  7.9 13.8  241   709    5   MOLECULE: SURFACE ANTIGEN-LIKE PROTEIN;                              
1088:  g9jk-A  7.9 13.4  192   373   10   MOLECULE: PUTATIVE ACYL-[ACYL-CARRIER-PROTEIN]--UDP-N-               
1089:  ub6s-A  7.9 10.9  278  1040    9   MOLECULE: DISPERSED GENE FAMILY PROTEIN 1 (DGF-1), PUTATIVE          
1090:  ukt0-A  7.9  8.6  203   515    7   MOLECULE: BURP DOMAIN-CONTAINING PROTEIN 9;                          
1091:  i2bj-A  7.9  9.5  212   556    9   MOLECULE: PECTINESTERASE;                                            
1092:  bkh4-A  7.9  4.7  168   419    6   MOLECULE: UROMODULIN;                                                
1093:  o3im-A  7.9 14.8  201   972    4   MOLECULE: UNCHARACTERIZED PROTEIN;                                   
1094:  l2ls-A  7.9  6.4  187   435    3   MOLECULE: UNCHARACTERIZED PROTEIN;                                   
1095:  cm5b-A  7.9 16.7  292  1911    7   MOLECULE: UNCHARACTERIZED PROTEIN;                                   
1096:  p8ol-A  7.9  8.7  212   412    8   MOLECULE: PUTATIVE PECTATE LYASE 11;                                 
1097:  xto2-A  7.9  3.8  202   406    7   MOLECULE: PECTATE LYASE;                                             
1098:  xxj2-A  7.9  6.4  175   512    6   MOLECULE: PROBABLE PECTINESTERASE/PECTINESTERASE INHIBITOR           
1099:  u8rt-A  7.9  3.8  198   565    5   MOLECULE: PECTINESTERASE;                                            
1100:  cfo1-A  7.9  3.8  194   369    7   MOLECULE: PECTINESTERASE;                                            
1101:  c7vz-A  7.9 12.3  211   581    8   MOLECULE: PECTINESTERASE;                                            
1102:  ts6k-A  7.9  3.3  194   397    6   MOLECULE: PECTATE LYASE;                                             
1103:  ljd2-A  7.9 11.6  188   738    4   MOLECULE: MLT-TEN (MLT-10) RELATED;                                  
1104:  ir3l-A  7.9 18.6  215   554    4   MOLECULE: PECTINESTERASE;                                            
1105:  hg7o-A  7.9  3.7  201   346    8   MOLECULE: PECTINESTERASE;                                            
1106:  f8wu-A  7.9 22.9  199  1797    8   MOLECULE: UNCHARACTERIZED PROTEIN;                                   
1107:  hbw8-A  7.9  3.2  134   417    0   MOLECULE: DISPERSED GENE FAMILY PROTEIN 1 (DGF-1), PUTATIVE          
1108:  uj1k-A  7.9 15.3  182   285    8   MOLECULE: PECTATE LYASE;                                             
1109:  qb1j-A  7.9 14.3  210   361    9   MOLECULE: PECTINESTERASE PPME1;                                      
1110:  u5ko-A  7.9  6.8  260   320    2   MOLECULE: PREDICTED GENE 10153;                                      
1111:  sh2z-A  7.9  3.4  177   511    2   MOLECULE: MLT-TEN (MLT-10) RELATED;                                  
1112:  du3e-A  7.9  4.4  323   409    2   MOLECULE: OS04G0618800 PROTEIN;                                      
1113:  js1l-A  7.9  9.1  224   408    9   MOLECULE: PECTINESTERASE;                                            
1114:  h8ie-A  7.9  5.7  201   553    9   MOLECULE: PECTINESTERASE;                                            
1115:  u9tu-A  7.8  3.6  193   615    9   MOLECULE: PECTINESTERASE;                                            
1116:  b1tw-A  7.8 11.5  194   653    4   MOLECULE: TESTICULAR SPINDLE-ASSOCIATED PROTEIN SHCBP1L;             
1117:  m9ds-A  7.8  6.8  205   586    6   MOLECULE: PECTINESTERASE 1;                                          
1118:  zxt2-A  7.8  5.2  203   578    8   MOLECULE: PECTINESTERASE;                                            
1119:  h6tq-A  7.8  8.9  316  1099    3   MOLECULE: PROTEIN DDB_G0287365;                                      
1120:  ws9e-A  7.8  8.4  200   353    8   MOLECULE: PECTINESTERASE;                                            
1121:  dvn8-A  7.8  6.6  193   591    5   MOLECULE: PECTINESTERASE;                                            
1122:  pci6-A  7.8  6.5  201   566    3   MOLECULE: PECTINESTERASE;                                            
1123:  wl9f-A  7.8  4.9  290   618    7   MOLECULE: UNCHARACTERIZED PROTEIN;                                   
1124:  v5zq-A  7.8  3.9  198   592    8   MOLECULE: PECTINESTERASE/PECTINESTERASE INHIBITOR 3;                 
1125:  wb9n-A  7.8  8.4  204   701    7   MOLECULE: PUTATIVE PECTINESTERASE/PECTINESTERASE INHIBITOR           
1126:  kh5i-A  7.8  3.5  195   373    3   MOLECULE: PECTATE LYASE;                                             
1127:  jl2u-A  7.8  4.1  195   492   10   MOLECULE: PECTINESTERASE;                                            
1128:  z0yw-A  7.8  4.2  321  1620    7   MOLECULE: PROBABLE SERINE/THREONINE-PROTEIN KINASE GDT4;             
1129:  u4jj-A  7.8 22.7  245   980    7   MOLECULE: DISPERSED GENE FAMILY PROTEIN 1 (DGF-1), PUTATIVE          
1130:  cs6l-A  7.8  6.2  203   451    5   MOLECULE: PECTATE LYASE;                                             
1131:  upu7-A  7.8 10.2  185   555    5   MOLECULE: PECTINESTERASE;                                            
1132:  j7qa-A  7.8  3.6  203   394    7   MOLECULE: PUTATIVE PECTATE LYASE 17;                                 
1133:  g2bw-A  7.8 12.4  215   553    3   MOLECULE: BURP DOMAIN-CONTAINING PROTEIN;                            
1134:  jm1v-A  7.8  7.5  338  1400    8   MOLECULE: MUCIN-17;                                                  
1135:  u4zk-A  7.8 12.5  200   472    9   MOLECULE: PECTINESTERASE;                                            
1136:  h9ot-A  7.8  3.4  201   394    7   MOLECULE: PROBABLE PECTATE LYASE 16;                                 
1137:  g0dg-A  7.8 15.9  217   587    8   MOLECULE: PECTINESTERASE 2;                                          
1138:  u9gx-A  7.8  3.9  200   511    5   MOLECULE: PECTINESTERASE;                                            
1139:  k1ne-A  7.8  3.5  201   417    5   MOLECULE: PROBABLE PECTATE LYASE 20;                                 
1140:  vg3d-A  7.8 20.7  267  1043    4   MOLECULE: UNCHARACTERIZED PROTEIN;                                   
1141:  zym3-A  7.8 14.1  214   369   13   MOLECULE: PECTINESTERASE;                                            
1142:  dzs7-A  7.8 28.3  171  1400    8   MOLECULE: MSX2-INTERACTING PROTEIN;                                  
1143:  ysd2-A  7.8  9.0  265   350    5   MOLECULE: GLYCOPROTEIN;                                              
1144:  t0pz-A  7.8  3.7  196   453    6   MOLECULE: PECTATE LYASE;                                             
1145:  jd8y-A  7.8  3.5  197   368    4   MOLECULE: PROBABLE PECTATE LYASE 4;                                  
1146:  iwp7-A  7.8  3.6  203   446    4   MOLECULE: PECTATE LYASE;                                             
1147:  j5hi-A  7.8 11.6  204   346    6   MOLECULE: PECTINESTERASE;                                            
1148:  ta8c-A  7.8 13.4  211   531    9   MOLECULE: PECTINESTERASE;                                            
1149:  qiv0-A  7.8  8.6  213   408    7   MOLECULE: PECTATE LYASE;                                             
1150:  pu7t-A  7.8  5.6  190   563    7   MOLECULE: PECTINESTERASE;                                            
1151:  u3mi-A  7.8  2.9  124   185    0   MOLECULE: UNCHARACTERIZED PROTEIN;                                   
1152:  wom4-A  7.8 12.2  312  1453    4   MOLECULE: RIBOSOME-BINDING PROTEIN 1;                                
1153:  gdi4-A  7.8  9.1  188   661    6   MOLECULE: SHC-BINDING AND SPINDLE-ASSOCIATED 1;                      
1154:  m1ak-A  7.8 18.5  219   669    7   MOLECULE: PROBABLE PECTINESTERASE/PECTINESTERASE INHIBITOR           
1155:  mqz6-A  7.8  3.6  145   409    0   MOLECULE: DISPERSED GENE FAMILY PROTEIN 1 (DGF-1), PUTATIVE          
1156:  fqr4-A  7.8  4.1  225   618    4   MOLECULE: UNCHARACTERIZED PROTEIN;                                   
1157:  t5de-A  7.8 11.1  206   582    7   MOLECULE: PECTINESTERASE;                                            
1158:  b5sr-A  7.8  6.5  168   280   11   MOLECULE: DUF4097 DOMAIN-CONTAINING PROTEIN;                         
1159:  t7ih-A  7.8 19.7  199   379    5   MOLECULE: PECTATE LYASE;                                             
1160:  yso5-A  7.8  3.5  256   386    2   MOLECULE: UNCHARACTERIZED PROTEIN;                                   
1161:  sp8i-A  7.8  7.1  187   598    6   MOLECULE: TRF-LIKE 5;                                                
1162:  cb4g-A  7.8  3.4  171   219    6   MOLECULE: UNCHARACTERIZED PROTEIN;                                   
1163:  yhe3-A  7.8 16.1  244   530    3   MOLECULE: OS05G0463600 PROTEIN;                                      
1164:  bzu1-A  7.8 14.8  232   395   11   MOLECULE: PECTINESTERASE;                                            
1165:  dlw0-A  7.7 14.3  344  1400    3   MOLECULE: FIBROCYSTIN;                                               
1166:  i9rv-A  7.7 20.4  166   843   10   MOLECULE: DISPERSED GENE FAMILY PROTEIN 1 (DGF-1), PUTATIVE          
1167:  gq2q-A  7.7  3.8  195   518    7   MOLECULE: PROBABLE PECTINESTERASE/PECTINESTERASE INHIBITOR           
1168:  dzf3-A  7.7  6.8  214   338    4   MOLECULE: PUTATIVE PECTINESTERASE 63;                                
1169:  hes9-A  7.7  7.0  204   398    5   MOLECULE: PECTINESTERASE;                                            
1170:  jb5u-A  7.7  3.3  123   314    4   MOLECULE: UNCHARACTERIZED PROTEIN;                                   
1171:  p2ri-A  7.7 10.1  216   562    7   MOLECULE: PECTINESTERASE;                                            
1172:  kex4-A  7.7  5.9  205   333    4   MOLECULE: PUTATIVE PECTINESTERASE 14;                                
1173:  g4nz-A  7.7  7.2  314  1052    4   MOLECULE: KRUPPEL-LIKE FACTOR 18;                                    
1174:  ai7w-A  7.7  3.8  261   513    8   MOLECULE: PECTIN LYASE-LIKE SUPERFAMILY PROTEIN;                     
1175:  rz9o-A  7.7  9.9  248   700    6   MOLECULE: LUTROPIN-CHORIOGONADOTROPIC HORMONE RECEPTOR;              
1176:  fwk7-A  7.7  3.6  191   526    7   MOLECULE: PECTINESTERASE;                                            
1177:  cc4q-A  7.7  7.9  231   709    3   MOLECULE: MUCIN-20;                                                  
1178:  rx4w-A  7.7 17.0  211   573    4   MOLECULE: MUCIN-13;                                                  
1179:  k2uy-A  7.7 14.0  400  1383    4   MOLECULE: CELL SURFACE HYALURONIDASE;                                
1180:  k1hn-A  7.7  3.2  141   228    5   MOLECULE: PECTATE LYASE;                                             
1181:  m6vv-A  7.7  4.1  207   454    7   MOLECULE: PECTATE LYASE;                                             
1182:  m9fn-A  7.7  5.7  205   573    5   MOLECULE: PROBABLE PECTINESTERASE/PECTINESTERASE INHIBITOR           
1183:  t4kl-A  7.7  3.7  193   603    6   MOLECULE: PECTINESTERASE;                                            
1184:  ld7u-A  7.7 13.9  265  1083    8   MOLECULE: DISPERSED GENE FAMILY PROTEIN 1 (DGF-1), PUTATIVE          
1185:  rv3l-A  7.7 12.3  220   518    5   MOLECULE: PECTATE LYASE;                                             
1186:  jav0-A  7.7 21.1  170   253    4   MOLECULE: UNCHARACTERIZED PROTEIN;                                   
1187:  dzl0-A  7.7 19.6  287  1322    6   MOLECULE: FLOCCULATION PROTEIN FLO9;                                 
1188:  l8mu-A  7.7  4.5  198   741    6   MOLECULE: MLT-TEN (MLT-10) RELATED;                                  
1189:  rha1-A  7.7  3.5  194   373    7   MOLECULE: PECTATE LYASE;                                             
1190:  eh0m-A  7.7 14.1  206   595    8   MOLECULE: PECTINESTERASE 5;                                          
1191:  s7ev-A  7.7 25.0  210  1380    6   MOLECULE: ENAMELIN;                                                  
1192:  ax7c-A  7.7  3.2  148   253    7   MOLECULE: PECTATE LYASE;                                             
1193:  vmo2-A  7.7  6.6  195   335    7   MOLECULE: PECTINESTERASE;                                            
1194:  sv1u-A  7.7  4.4  177   690    6   MOLECULE: UNCHARACTERIZED PROTEIN;                                   
1195:  e2nm-A  7.7 10.2  232   461    4   MOLECULE: FBD DOMAIN-CONTAINING PROTEIN;                             
1196:  dpy0-A  7.7  3.0  121   144    0   MOLECULE: GIBBERELLIN-REGULATED-LIKE PROTEIN;                        
1197:  dmo6-A  7.7  3.6  197   402    5   MOLECULE: PECTATE LYASE;                                             
1198:  ezb1-A  7.7  3.5  191   229    2   MOLECULE: OS09G0425200 PROTEIN;                                      
1199:  ra9t-A  7.7  5.8  183   362    7   MOLECULE: EXPRESSED PROTEIN;                                         
1200:  vmm4-A  7.7  5.1  198   562    8   MOLECULE: PECTINESTERASE;                                            
1201:  nd1n-A  7.7  8.2  274  1378   11   MOLECULE: CELL SURFACE HYALURONIDASE;                                
1202:  d5uu-A  7.7  9.5  267   463    7   MOLECULE: SPORULATION-SPECIFIC PROTEIN 22;                           
1203:  hsh6-A  7.7  3.6  201   440    5   MOLECULE: PROBABLE PECTATE LYASE 10;                                 
1204:  wja1-A  7.7 14.2  239  1468    5   MOLECULE: DISPERSED GENE FAMILY PROTEIN 1 (DGF-1), PUTATIVE          
1205:  j1oe-A  7.7  4.7  193   300    5   MOLECULE: UNCHARACTERIZED PROTEIN;                                   
1206:  eeb6-A  7.7  3.4  255   468    7   MOLECULE: PECTIN LYASE-LIKE SUPERFAMILY PROTEIN;                     
1207:  b0jk-A  7.7  3.4  148   224    3   MOLECULE: PECTINESTERASE;                                            
1208:  d3kx-A  7.6 14.2  207   637    3   MOLECULE: SHC-BINDING AND SPINDLE-ASSOCIATED 1-LIKE;                 
1209:  fau2-A  7.6  5.0  175   283    8   MOLECULE: PECTIN LYASE-LIKE SUPERFAMILY PROTEIN;                     
1210:  r5pe-A  7.6  7.3  205   690    6   MOLECULE: PECTINESTERASE;                                            
1211:  h5lq-A  7.6  7.8  274   623    8   MOLECULE: UNCHARACTERIZED PROTEIN;                                   
1212:  elj8-A  7.6  9.5  199   971    5   MOLECULE: PECTINESTERASE;                                            
1213:  dt0a-A  7.6  4.2  455  1250    7   MOLECULE: PROBABLE AUTOTRANSPORTER YFAL;                             
1214:  nuc4-A  7.6  4.0  195   544    8   MOLECULE: PECTINESTERASE;                                            
1215:  eh1c-A  7.6  3.6  190   515    5   MOLECULE: PECTINESTERASE;                                            
1216:  pik0-A  7.6 13.6  218   413    7   MOLECULE: PECTATE LYASE;                                             
1217:  kd1o-A  7.6  5.2  197   490    5   MOLECULE: PECTINESTERASE;                                            
1218:  pp4r-A  7.6  3.8  137   176    9   MOLECULE: PECTINESTERASE;                                            
1219:  qrc7-A  7.6  4.9  190   414   11   MOLECULE: PECTINESTERASE;                                            
1220:  pce9-A  7.6  3.8  176   308    7   MOLECULE: PECTINESTERASE;                                            
1221:  d7lb-A  7.6 16.7  235  1563    5   MOLECULE: GALACTOSE-SPECIFIC CELL AGGLUTINATION PROTEIN GSF          
1222:  o4xw-A  7.6  7.4  160   262    6   MOLECULE: OS12G0231800 PROTEIN;                                      
1223:  x1xm-A  7.6 15.8  164  1400    1   MOLECULE: NEUROBLAST DIFFERENTIATION-ASSOCIATED PROTEIN AHN          
1224:  yq7m-A  7.6 21.4  175   253    4   MOLECULE: UNCHARACTERIZED PROTEIN;                                   
1225:  xyp8-A  7.6 15.5  157  1328   10   MOLECULE: UNCHARACTERIZED PROTEIN;                                   
1226:  fh6e-A  7.6  4.0  199   562    5   MOLECULE: PECTINESTERASE;                                            
1227:  pcm0-A  7.6  3.9  326  1361    7   MOLECULE: CELL MIGRATION-INDUCING AND HYALURONAN-BINDING PR          
1228:  rte6-A  7.6  6.2  292  1163    5   MOLECULE: CELL MIGRATION-INDUCING HYALURONIDASE 1;                   
1229:  dp2d-A  7.6 12.4  207   361   10   MOLECULE: PROBABLE PECTINESTERASE 49;                                
1230:  uol4-A  7.6  8.2  191   395    4   MOLECULE: PECTINESTERASE;                                            
1231:  t3at-A  7.6  4.8  208   459    6   MOLECULE: PROBABLE PECTATE LYASE 3;                                  
1232:  yb9g-A  7.6 12.2  183   327    7   MOLECULE: OS01G0722100 PROTEIN;                                      
1233:  d8ao-A  7.6  6.9  184   372    7   MOLECULE: UNCHARACTERIZED PROTEIN;                                   
1234:  y5tu-A  7.6  5.0  207   443    5   MOLECULE: PECTATE LYASE;                                             
1235:  h9gn-A  7.6  5.0  193   579    7   MOLECULE: PECTINESTERASE;                                            
1236:  je9a-A  7.6  6.4  222   661    4   MOLECULE: UNCHARACTERIZED PROTEIN;                                   
1237:  e9ux-A  7.6 16.4  199   947   12   MOLECULE: DISPERSED GENE FAMILY PROTEIN 1 (DGF-1), PUTATIVE          
1238:  ie1t-A  7.6 13.7  260  1786    3   MOLECULE: UNCHARACTERIZED PROTEIN;                                   
1239:  bzn8-A  7.5  3.7  163   257    6   MOLECULE: PECTINESTERASE;                                            
1240:  ci4v-A  7.5  5.2  338  1036    7   MOLECULE: PUTATIVE GPI-ANCHORED PROTEIN PFL2;                        
1241:  o5ks-A  7.5  5.5  195   568    8   MOLECULE: PECTINESTERASE;                                            
1242:  o9vy-A  7.5  3.8  194   536    6   MOLECULE: PROBABLE PECTINESTERASE/PECTINESTERASE INHIBITOR           
1243:  byn9-A  7.5  8.9  208   528    7   MOLECULE: PECTINESTERASE;                                            
1244:  u5iw-A  7.5  5.1  193   605    7   MOLECULE: PECTINESTERASE;                                            
1245:  h0va-A  7.5  3.7  179   297    4   MOLECULE: PECTINESTERASE;                                            
1246:  uyp9-A  7.5  4.0  147   636    8   MOLECULE: COAGULASE;                                                 
1247:  lyn3-A  7.5 11.0  201   557    7   MOLECULE: PECTINESTERASE;                                            
1248:  l5uz-A  7.5  5.1  155   188    8   MOLECULE: FORMIN-LIKE PROTEIN;                                       
1249:  nys1-A  7.5 14.1  208   368    9   MOLECULE: PECTINESTERASE;                                            
1250:  atj2-A  7.5 22.6  188   593   11   MOLECULE: UNCHARACTERIZED PROTEIN;                                   
1251:  et7t-A  7.5  8.3  203   702    5   MOLECULE: EPSIN-1;                                                   
1252:  ba0z-A  7.5 10.9  226  1050    5   MOLECULE: NUCLEAR PORE COMPLEX-INTERACTING PROTEIN FAMILY M          
1253:  v1sg-A  7.5  4.7  208   455    6   MOLECULE: PROBABLE PECTATE LYASE 6;                                  
1254:  ym1g-A  7.5 12.3  246   413    7   MOLECULE: CELL SURFACE GPI-ANCHORED PROTEIN ECM33;                   
1255:  c1ch-A  7.5  7.6  294  1400    8   MOLECULE: MUCIN-17;                                                  
1256:  t1dg-A  7.5  7.8  358  1395    5   MOLECULE: PERILIPIN 4;                                               
1257:  y0od-A  7.5 13.2  213   372    8   MOLECULE: UNCHARACTERIZED PROTEIN;                                   
1258:  u2eo-A  7.5  4.0  275   476    4   MOLECULE: UNCHARACTERIZED PROTEIN;                                   
1259:  ru2x-A  7.5 14.8  182   233    8   MOLECULE: OS03G0558700 PROTEIN;                                      
1260:  oop2-A  7.5 18.5  199   611   11   MOLECULE: PECTINESTERASE;                                            
1261:  x1op-A  7.5  3.3  143   749    4   MOLECULE: MLT-TEN (MLT-10) RELATED;                                  
1262:  udu1-A  7.5  9.6  269   714    3   MOLECULE: A-KINASE ANCHOR PROTEIN 5;                                 
1263:  zrp5-A  7.5 11.7  125   255    9   MOLECULE: TBCC DOMAIN-CONTAINING PROTEIN;                            
1264:  jzp9-A  7.5  5.0  258   564    5   MOLECULE: UNCHARACTERIZED PROTEIN DKFZP434B061;                      
1265:  ejj7-A  7.4  6.3  201   576    6   MOLECULE: PECTINESTERASE;                                            
1266:  b5la-A  7.4  9.4  252   700    6   MOLECULE: LUTROPIN-CHORIOGONADOTROPIC HORMONE RECEPTOR;              
1267:  xl5e-A  7.4  5.5  269   416    7   MOLECULE: MEIOTIC EXPRESSION UP-REGULATED PROTEIN 10;                
1268:  z2jp-A  7.4  5.0  366  1204    4   MOLECULE: TRANS-SIALIDASE, PUTATIVE;                                 
1269:  kk3j-A  7.4  6.3  197   521    7   MOLECULE: PECTINESTERASE;                                            
1270:  ju0b-A  7.4 17.0  221   450    7   MOLECULE: PECTATE LYASE;                                             
1271:  x9gz-A  7.4  4.5  205   501    3   MOLECULE: PROBABLE PECTATE LYASE 13;                                 
1272:  r0dz-A  7.4  5.8  295   626    7   MOLECULE: MUCIN-21;                                                  
1273:  elf9-A  7.4  4.5  209   440    3   MOLECULE: PECTATE LYASE;                                             
1274:  cqg8-A  7.4  8.5  196   375    6   MOLECULE: SEMINAL VESICLE SECRETORY PROTEIN 2;                       
1275:  vt4a-A  7.4  3.8  331  1400    2   MOLECULE: FIBROCYSTIN-L;                                             
1276:  bx5b-A  7.4  9.8  213   585    4   MOLECULE: INVOLUCRIN;                                                
1277:  nme7-A  7.4  5.9  203   542    6   MOLECULE: PECTINESTERASE;                                            
1278:  qak0-A  7.4  5.1  199   540    7   MOLECULE: PECTINESTERASE;                                            
1279:  dia7-A  7.4  3.5  191   531    6   MOLECULE: PECTINESTERASE;                                            
1280:  gib5-A  7.4 26.6  255   681    7   MOLECULE: UNCHARACTERIZED PROTEIN;                                   
1281:  il7c-A  7.4  3.5  176   245    8   MOLECULE: UNCHARACTERIZED PROTEIN;                                   
1282:  rev1-A  7.4 17.1  186  1769    4   MOLECULE: GAMMA-TUBULIN COMPLEX COMPONENT 6;                         
1283:  ce1i-A  7.4  4.3  186   389    4   MOLECULE: POTASSIUM CHANNEL TETRAMERIZATION DOMAIN-CONTAINI          
1284:  u0rl-A  7.4 10.6  291  1161    5   MOLECULE: NUCLEAR PORE COMPLEX-INTERACTING PROTEIN FAMILY M          
1285:  a6vj-A  7.4  3.7  190   324    9   MOLECULE: PECTINESTERASE;                                            
1286:  gp0h-A  7.4 14.2  316  1400    3   MOLECULE: FIBROCYSTIN-L;                                             
1287:  a7zp-A  7.4 17.9  213   562    8   MOLECULE: PECTINESTERASE;                                            
1288:  s6te-A  7.4  5.6  279  1124    5   MOLECULE: OS04G0201000 PROTEIN;                                      
1289:  np6v-A  7.4  9.4  193  2072    7   MOLECULE: UNCHARACTERIZED PROTEIN;                                   
1290:  rdt3-A  7.4 11.6  182   236    4   MOLECULE: UNCHARACTERIZED PROTEIN;                                   
1291:  ii4a-A  7.4 12.9  212   603   10   MOLECULE: PECTINESTERASE;                                            
1292:  ty2k-A  7.4 15.9  211   352   10   MOLECULE: PUTATIVE PECTINESTERASE 11;                                
1293:  zq4u-A  7.4  3.5  201   443    4   MOLECULE: PECTATE LYASE;                                             
1294:  t6wt-A  7.4  6.9  220   392    7   MOLECULE: PUTATIVE PECTATE LYASE 21;                                 
1295:  ed4o-A  7.4  9.2  337  1400    6   MOLECULE: MUCIN-2;                                                   
1296:  q4jf-A  7.4 15.7  183   525    3   MOLECULE: TUBULIN_COFACTOR_C_DOMAIN-                                 
1297:  nkc3-A  7.4  5.1  335  1400    3   MOLECULE: MUCIN-2;                                                   
1298:  ci9l-A  7.4  8.8  174  1344    1   MOLECULE: TIR DOMAIN-CONTAINING PROTEIN;                             
1299:  trz5-A  7.4  4.5  259  1400   11   MOLECULE: FIBROCYSTIN-L;                                             
1300:  t1nl-A  7.4 12.4  156  1122    1   MOLECULE: TMEM121 DOMAIN-CONTAINING PROTEIN, PUTATIVE;               
1301:  u2iv-A  7.4  5.4  322  2060    6   MOLECULE: UNCHARACTERIZED PROTEIN;                                   
1302:  jxp5-A  7.4 18.4  252   692    7   MOLECULE: FOLLICLE-STIMULATING HORMONE RECEPTOR;                     
1303:  ys0u-A  7.4  3.9  204   470    4   MOLECULE: PECTATE LYASE;                                             
1304:  ht2j-A  7.4  7.3  188   444    8   MOLECULE: DISPERSED GENE FAMILY PROTEIN 1 (DGF-1), PUTATIVE          
1305:  lm9t-A  7.3  9.1  200   325    4   MOLECULE: PECTINESTERASE;                                            
1306:  py3u-A  7.3  4.0  195   602    8   MOLECULE: PROBABLE PECTINESTERASE/PECTINESTERASE INHIBITOR           
1307:  l9sb-A  7.3  3.4  189   377    5   MOLECULE: PECTINESTERASE;                                            
1308:  m8rt-A  7.3  4.0  160   255    8   MOLECULE: PECTINESTERASE;                                            
1309:  pcc8-A  7.3  3.7  186   363    6   MOLECULE: PECTINESTERASE;                                            
1310:  pyr6-A  7.3 10.5  255   699    5   MOLECULE: LUTROPIN-CHORIOGONADOTROPIC HORMONE RECEPTOR;              
1311:  gxf5-A  7.3  8.4  272   555    6   MOLECULE: DISPERSED GENE FAMILY PROTEIN 1 (DGF-1), PUTATIVE          
1312:  nb4x-A  7.3 15.6  255   786    7   MOLECULE: SUSHI DOMAIN-CONTAINING PROTEIN;                           
1313:  c3fn-A  7.3  9.4  190   825   11   MOLECULE: EGF-LIKE DOMAIN-CONTAINING PROTEIN;                        
1314:  zi9z-A  7.3 21.3  204  1180    4   MOLECULE: BED-TYPE DOMAIN-CONTAINING PROTEIN;                        
1315:  or0j-A  7.3 10.2  362  1404    7   MOLECULE: G8 DOMAIN-CONTAINING PROTEIN DDB_G0286897;                 
1316:  igp6-A  7.3  3.6  196   433    6   MOLECULE: PECTATE LYASE;                                             
1317:  ut0g-A  7.3  6.3  161  1400   11   MOLECULE: MSX2-INTERACTING PROTEIN;                                  
1318:  gs9t-A  7.3  3.1  153   159    3   MOLECULE: KERATIN-ASSOCIATED PROTEIN 6-2;                            
1319:  t6ke-A  7.3  3.2  126   129    4   MOLECULE: UNCHARACTERIZED PROTEIN;                                   
1320:  qlx0-A  7.3  5.9  207   483    5   MOLECULE: PROBABLE PECTATE LYASE 12;                                 
1321:  nv6h-A  7.3  5.6  210   431    5   MOLECULE: PROBABLE PECTATE LYASE 1;                                  
1322:  fr6j-A  7.3 13.3  169   439    9   MOLECULE: OS05G0546800 PROTEIN;                                      
1323:  t3pt-A  7.3 10.5  185   230    5   MOLECULE: UNCHARACTERIZED PROTEIN;                                   
1324:  zjm8-A  7.3 10.1  210   252    4   MOLECULE: SMALL PROLINE-RICH PROTEIN 3;                              
1325:  p6gj-A  7.3  4.0  205   447    9   MOLECULE: PECTATE LYASE;                                             
1326:  end8-A  7.3  8.4  212   407    6   MOLECULE: PROBABLE PECTINESTERASE 15;                                
1327:  jeg0-A  7.3  3.7  200   406    4   MOLECULE: PECTATE LYASE;                                             
1328:  cq7t-A  7.3 18.0  231  1284    3   MOLECULE: SI:CH211-236P5.2;                                          
1329:  pn4a-A  7.3 14.6  204   489    8   MOLECULE: PECTINESTERASE;                                            
1330:  js1a-A  7.3 25.6  168   831    1   MOLECULE: DISPERSED GENE FAMILY PROTEIN 1 (DGF-1), PUTATIVE          
1331:  ij7e-A  7.3 15.1  194  1154    5   MOLECULE: BED-TYPE DOMAIN-CONTAINING PROTEIN;                        
1332:  rxl1-A  7.3 23.1  201   908    4   MOLECULE: UNCHARACTERIZED PROTEIN;                                   
1333:  ie9n-A  7.3  3.5  196   416    4   MOLECULE: PROBABLE PECTATE LYASE 8;                                  
1334:  yuk8-A  7.3  9.7  276  1163    5   MOLECULE: UNCHARACTERIZED PROTEIN;                                   
1335:  hrw2-A  7.2  6.4  196   551    4   MOLECULE: PECTINESTERASE;                                            
1336:  kug8-A  7.2 13.9  264   764    6   MOLECULE: THYROTROPIN RECEPTOR;                                      
1337:  c8bf-A  7.2  8.0  373  1400    4   MOLECULE: FIBROCYSTIN-L;                                             
1338:  mw5d-A  7.2  6.1  193   573    8   MOLECULE: PECTINESTERASE;                                            
1339:  hn3t-A  7.2  8.9  201   576    6   MOLECULE: PECTINESTERASE;                                            
1340:  rd4c-A  7.2  3.5  204   438    7   MOLECULE: PUTATIVE PECTATE LYASE 14;                                 
1341:  ntw1-A  7.2  4.3  325  1117    8   MOLECULE: PROTEIN RLIB;                                              
1342:  js5i-A  7.2  5.5  193   389   10   MOLECULE: BTB/POZ DOMAIN-CONTAINING PROTEIN KCTD9;                   
1343:  dlj0-A  7.2 14.0  214   799    5   MOLECULE: MLT-TEN (MLT-10) RELATED;                                  
1344:  hn0s-A  7.2 25.6  163  1264   11   MOLECULE: MSX2-INTERACTING PROTEIN;                                  
1345:  f0ho-A  7.2 12.3  145   292    9   MOLECULE: UNCHARACTERIZED PROTEIN;                                   
1346:  yr3v-A  7.2  6.2  352  1400    5   MOLECULE: FIBROCYSTIN;                                               
1347:  l9mj-A  7.2  5.2  162   657    5   MOLECULE: C2 DOMAIN-CONTAINING PROTEIN;                              
1348:  lyc4-A  7.2  3.9  281  1274    4   MOLECULE: FIBROCYSTIN;                                               
1349:  h8td-A  7.2 10.7  206   547   10   MOLECULE: PROBABLE PECTINESTERASE/PECTINESTERASE INHIBITOR           
1350:  j4ti-A  7.2 19.3  227  1400    7   MOLECULE: MUCIN-5AC;                                                 
1351:  mai4-A  7.2  5.2  245   890    6   MOLECULE: EMP1-TRAFFICKING PROTEIN;                                  
1352:  g0to-A  7.2  9.6  206   568    7   MOLECULE: PECTINESTERASE;                                            
1353:  fje2-A  7.2  3.7  164   500    1   MOLECULE: PECTINESTERASE;                                            
1354:  g2qx-A  7.2  9.6  205   442    8   MOLECULE: PUTATIVE PROTEIN YJBI;                                     
1355:  ljp2-A  7.2  3.5  134   209    1   MOLECULE: UNCHARACTERIZED PROTEIN;                                   
1356:  wh6n-A  7.2 14.7  225   555    4   MOLECULE: MUCIN RELATED 29B;                                         
1357:  a8qa-A  7.2 18.5  296   624    6   MOLECULE: UNCHARACTERIZED PROTEIN;                                   
1358:  bzu6-A  7.2 11.4  208   408    7   MOLECULE: PECTATE LYASE;                                             
1359:  heq4-A  7.2  3.2  194   448    9   MOLECULE: PECTATE LYASE;                                             
1360:  jy5r-A  7.2 10.9  174   363    1   MOLECULE: UNCHARACTERIZED PROTEIN;                                   
1361:  wwf5-A  7.2 10.9  225   805    7   MOLECULE: UNCHARACTERIZED PROTEIN;                                   
1362:  dkg0-A  7.1 14.4  241   578    5   MOLECULE: OS07G0547700 PROTEIN;                                      
1363:  dhr0-A  7.1  5.7  198   579    8   MOLECULE: PROBABLE PECTINESTERASE/PECTINESTERASE INHIBITOR           
1364:  xlb1-A  7.1 18.7  223   732    6   MOLECULE: PUTATIVE PECTINESTERASE/PECTINESTERASE INHIBITOR           
1365:  o5wg-A  7.1  8.9  208   566    8   MOLECULE: PECTINESTERASE;                                            
1366:  t2fq-A  7.1  3.3  133   189   11   MOLECULE: UNCHARACTERIZED PROTEIN;                                   
1367:  q3cc-A  7.1 16.4  208   369    5   MOLECULE: PECTINESTERASE;                                            
1368:  n9lo-A  7.1 24.5  201   337    8   MOLECULE: OS11G0205900 PROTEIN;                                      
1369:  jud7-A  7.1  6.3  211   562    7   MOLECULE: PECTINESTERASE;                                            
1370:  f8bt-A  7.1  6.2  302   985    4   MOLECULE: DISEASE RESISTANCE PROTEIN RPS2;                           
1371:  uqu3-A  7.1  8.8  231  1079    3   MOLECULE: OS09G0365000 PROTEIN;                                      
1372:  jp6j-A  7.1 16.4  174   568    5   MOLECULE: TBCC DOMAIN-CONTAINING PROTEIN 1;                          
1373:  b0ll-A  7.1 26.0  186   287    9   MOLECULE: UNCHARACTERIZED PROTEIN;                                   
1374:  uj1l-A  7.1  4.7  212   448    8   MOLECULE: PECTATE LYASE;                                             
1375:  l2ka-A  7.1 14.0  179   370    2   MOLECULE: OS11G0209502 PROTEIN;                                      
1376:  lhg0-A  7.1  5.7  310   623    5   MOLECULE: UNCHARACTERIZED PROTEIN;                                   
1377:  ty8i-A  7.1  3.5  146   232   10   MOLECULE: PECTIN LYASE-LIKE SUPERFAMILY PROTEIN;                     
1378:  ytq3-A  7.1  7.2  269  2132    5   MOLECULE: AGGRECAN CORE PROTEIN;                                     
1379:  o8as-A  7.1 12.2  135   195   12   MOLECULE: DYNACTIN SUBUNIT 6;                                        
1380:  gr7p-A  7.1  3.5  133   268    3   MOLECULE: G-ACTIN BINDING PROTEIN, PUTATIVE;                         
1381:  qfb7-A  7.1  8.2  295  1133    7   MOLECULE: NUCLEAR PORE COMPLEX-INTERACTING PROTEIN FAMILY M          
1382:  od2s-A  7.0 16.4  211   369    5   MOLECULE: PECTINESTERASE;                                            
1383:  jf2f-A  7.0  9.2  218   425    6   MOLECULE: F-BOX DOMAIN CONTAINING PROTEIN, EXPRESSED;                
1384:  hdq4-A  7.0 13.5  256   444    5   MOLECULE: CELL WALL MANNOPROTEIN PST1;                               
1385:  t0rf-A  7.0 12.8  204   369    5   MOLECULE: PECTINESTERASE;                                            
1386:  cmf6-A  7.0  8.7  193   637    5   MOLECULE: ZGC:165539;                                                
1387:  o2sb-A  7.0  5.2  304  1176    6   MOLECULE: GROWTH-DIFFERENTIATION TRANSITION PROTEIN 5;               
1388:  cmw9-A  7.0 12.9  146  1332   10   MOLECULE: UBIQUITIN CARBOXYL-TERMINAL HYDROLASE 2, PUTATIVE          
1389:  slp3-A  7.0 14.4  196   399    8   MOLECULE: CKLF-LIKE MARVEL TRANSMEMBRANE DOMAIN-CONTAINING           
1390:  mwu9-A  7.0  3.9  202   408    7   MOLECULE: PROBABLE PECTATE LYASE 18;                                 
1391:  eh7g-A  7.0  3.1  128   181    7   MOLECULE: UNCHARACTERIZED PROTEIN;                                   
1392:  kq2l-A  7.0  3.9  210   438    6   MOLECULE: PECTATE LYASE;                                             
1393:  nbs3-A  7.0 16.3  196   499   10   MOLECULE: ZGC:173837;                                                
1394:  wnv2-A  7.0  7.7  176   298    7   MOLECULE: OS10G0438000 PROTEIN;                                      
1395:  xrt8-A  7.0  4.2  195   389   10   MOLECULE: POTASSIUM CHANNEL TETRAMERISATION DOMAIN CONTAINI          
1396:  v5au-A  7.0  4.6  212   451    7   MOLECULE: PECTATE LYASE;                                             
1397:  eb8w-A  7.0  4.5  210   335    8   MOLECULE: PECTINESTERASE;                                            
1398:  y9ft-A  7.0 16.4  226   588    6   MOLECULE: BTB DOMAIN-CONTAINING PROTEIN;                             
1399:  k7xj-A  7.0  7.6  200   389   11   MOLECULE: POTASSIUM CHANNEL TETRAMERIZATION DOMAIN-CONTAINI          
1400:  l3xd-A  7.0  7.2  217   408    6   MOLECULE: PROBABLE PECTATE LYASE 5;                                  
1401:  p9vp-A  7.0  8.0  321  1400    5   MOLECULE: MUCIN-2;                                                   
1402:  h4xu-A  7.0  9.5  218   464    5   MOLECULE: FBD DOMAIN-CONTAINING PROTEIN;                             
1403:  wy6k-A  7.0 13.2  152   608    1   MOLECULE: TBCC DOMAIN-CONTAINING PROTEIN 1;                          
1404:  h9re-A  7.0 10.4  218  1155    6   MOLECULE: UNCHARACTERIZED PROTEIN;                                   
1405:  zic6-A  7.0 12.7  177   537    5   MOLECULE: UNCHARACTERIZED PROTEIN;                                   
1406:  aop2-A  7.0 15.7  262   757    5   MOLECULE: THYROTROPIN RECEPTOR;                                      
1407:  dkf8-A  7.0  3.2  169   280    8   MOLECULE: PECTINESTERASE;                                            
1408:  ef1s-A  7.0 10.9  195  1082    4   MOLECULE: M CELL-TYPE AGGLUTINATION PROTEIN MAM3;                    
1409:  bpn2-A  7.0 13.1  194   244    3   MOLECULE: EXPRESSED PROTEIN;                                         
1410:  usx5-A  6.9  4.3  357  1035    4   MOLECULE: PUTATIVE PROTEIN FAM47C;                                   
1411:  t1cn-A  6.9  9.4  194   394    5   MOLECULE: PECTINESTERASE;                                            
1412:  n0az-A  6.9  4.3  145   243    8   MOLECULE: PREDICTED GENE 3055;                                       
1413:  o0qy-A  6.9 17.6  182  1415    9   MOLECULE: G8 DOMAIN-CONTAINING PROTEIN DDB_G0278975;                 
1414:  jgh6-A  6.9  3.0  108   151    0   MOLECULE: UNCHARACTERIZED PROTEIN;                                   
1415:  ffv1-A  6.9 19.2  200   544    8   MOLECULE: UNCHARACTERIZED PROTEIN;                                   
1416:  ayf9-A  6.9  4.1  241   398    1   MOLECULE: UNCHARACTERIZED PROTEIN;                                   
1417:  vs0b-A  6.9 13.4  159   627   12   MOLECULE: DISPERSED GENE FAMILY PROTEIN 1 (DGF-1), PUTATIVE          
1418:  pqp9-A  6.9  8.3  202   428    6   MOLECULE: F-BOX PROTEIN;                                             
1419:  zb6k-A  6.9  9.9  217   472    7   MOLECULE: PROBABLE PECTATE LYASE 19;                                 
1420:  y1kp-A  6.9 22.1  147  1400    8   MOLECULE: MSX2-INTERACTING PROTEIN;                                  
1421:  ej1c-A  6.9  7.0  202   725    8   MOLECULE: DISPERSED GENE FAMILY PROTEIN 1 (DGF-1), PUTATIVE          
1422:  ms5a-A  6.9 11.1  310  1032    4   MOLECULE: G8 DOMAIN-CONTAINING PROTEIN;                              
1423:  cel9-A  6.9 13.3  152   464    7   MOLECULE: ADENYLYL CYCLASE-ASSOCIATED PROTEIN;                       
1424:  x3ue-A  6.9 15.0  272  1741   11   MOLECULE: DISPERSED GENE FAMILY PROTEIN 1 (DGF-1), PUTATIVE          
1425:  vq4j-A  6.9  3.5  159   189    4   MOLECULE: UNCHARACTERIZED PROTEIN DDB_G0282077;                      
1426:  pd0n-A  6.9 13.8  208   448    8   MOLECULE: PECTATE LYASE;                                             
1427:  lnx9-A  6.9  8.2  207   571    6   MOLECULE: PECTINESTERASE;                                            
1428:  oza5-A  6.9 15.7  197  1718    7   MOLECULE: GLUTAMATE SYNTHASE 1 [NADH] CHLOROPLASTIC;                 
1429:  jqd0-A  6.9  5.5  196   488    9   MOLECULE: KHA DOMAIN-CONTAINING PROTEIN;                             
1430:  mx0e-A  6.9 10.7  178   463   12   MOLECULE: PECTINESTERASE;                                            
1431:  rh6u-A  6.9  4.7  298  1070    6   MOLECULE: UNCHARACTERIZED PROTEIN;                                   
1432:  j4pi-A  6.9  7.0  263   579    5   MOLECULE: DISPERSED GENE FAMILY PROTEIN 1 (DGF-1), PUTATIVE          
1433:  fc8h-A  6.9  5.1  180   972    3   MOLECULE: OS04G0375300 PROTEIN;                                      
1434:  d1ll-A  6.9 15.8  204  1267    8   MOLECULE: UNCHARACTERIZED PROTEIN;                                   
1435:  xcm1-A  6.9  6.4  195   300    4   MOLECULE: PECTINESTERASE;                                            
1436:  wg0k-A  6.8  4.4  210   269    3   MOLECULE: UNCHARACTERIZED PROTEIN;                                   
1437:  kmx6-A  6.8 13.6  245   695    6   MOLECULE: FOLLICLE-STIMULATING HORMONE RECEPTOR;                     
1438:  qxa8-A  6.8  6.1  148  1195    7   MOLECULE: C-CAP/COFACTOR C-LIKE DOMAIN-CONTAINING PROTEIN;           
1439:  dxd1-A  6.8  9.6  202   565    5   MOLECULE: PECTINESTERASE;                                            
1440:  q6zb-A  6.8 15.4  268   764    6   MOLECULE: THYROTROPIN RECEPTOR;                                      
1441:  wyw3-A  6.8 10.3  190  1499    6   MOLECULE: GLUTAMATE SYNTHASE, LARGE SUBUNIT, PUTATIVE;               
1442:  lh8u-A  6.8  6.2  195   481    1   MOLECULE: PROTEIN ABCI7 CHLOROPLASTIC;                               
1443:  d7dh-A  6.8 13.3  183  2126    5   MOLECULE: GLUTAMATE SYNTHASE (NADH);                                 
1444:  h1mi-A  6.8 30.8  203  2545    1   MOLECULE: DDRGK DOMAIN-CONTAINING PROTEIN, PUTATIVE;                 
1445:  gj6i-A  6.8 19.7  223   557    5   MOLECULE: PECTINESTERASE;                                            
1446:  lp9y-A  6.8 16.7  242   606    5   MOLECULE: OS07G0547600 PROTEIN;                                      
1447:  qcw4-A  6.8 17.3  294  1400    7   MOLECULE: NEUROBLAST DIFFERENTIATION-ASSOCIATED PROTEIN AHN          
1448:  gs5l-A  6.8 37.7  182  1400    9   MOLECULE: MSX2-INTERACTING PROTEIN;                                  
1449:  ddj0-A  6.8  3.7  148   517    7   MOLECULE: UNCHARACTERIZED PROTEIN;                                   
1450:  hg0l-A  6.8 14.4  140   221    6   MOLECULE: UNCHARACTERIZED PROTEIN;                                   
1451:  x2sg-A  6.8 17.2  233   453    8   MOLECULE: FBD DOMAIN-CONTAINING PROTEIN;                             
1452:  smv0-A  6.8  3.5  171   470    6   MOLECULE: FES CLUSTER ASSEMBLY PROTEIN SUFB;                         
1453:  vq8i-A  6.8 17.2  200  2192    5   MOLECULE: GLUTAMATE SYNTHASE 1 [NADH] CHLOROPLASTIC;                 
1454:  z8wm-A  6.8  3.3  200   448    8   MOLECULE: PECTATE LYASE;                                             
1455:  dhk5-A  6.8  9.6  177   275    5   MOLECULE: UNCHARACTERIZED PROTEIN;                                   
1456:  v5jo-A  6.8 11.1  200   335    5   MOLECULE: PROBABLE PECTINESTERASE 29;                                
1457:  o9kk-A  6.8 18.7  270   690    8   MOLECULE: UNCHARACTERIZED PROTEIN;                                   
1458:  lg3j-A  6.8  6.2  331  1400    5   MOLECULE: FIBROCYSTIN;                                               
1459:  q6sv-A  6.8  5.5  192   443    9   MOLECULE: UNCHARACTERIZED PROTEIN;                                   
1460:  nx9u-A  6.8  5.9  372  1427    3   MOLECULE: HYALURONOGLUCOSAMINIDASE;                                  
1461:  iza6-A  6.8  7.6  186   436    1   MOLECULE: F-BOX DOMAIN CONTAINING PROTEIN, EXPRESSED;                
1462:  g2uk-A  6.8  5.8  172  1066    1   MOLECULE: DISEASE RESISTANCE RPP13-LIKE PROTEIN 4;                   
1463:  dqh6-A  6.8  4.0  194  2397    6   MOLECULE: AAA DOMAIN-CONTAINING PROTEIN;                             
1464:  ecg4-A  6.8  9.1  196   804    5   MOLECULE: RPW8 DOMAIN-CONTAINING PROTEIN;                            
1465:  box3-A  6.8 12.6  206   366   11   MOLECULE: PECTINESTERASE;                                            
1466:  nn4n-A  6.8 21.4  158   258   11   MOLECULE: GAMMA CARBONIC ANHYDRASE 3, MITOCHONDRIAL;                 
1467:  xd3l-A  6.8 16.9  201  1214    3   MOLECULE: BRASSINOSTEROID LRR RECEPTOR KINASE BRL1;                  
1468:  cmm6-A  6.8  5.3  161   330    6   MOLECULE: F-BOX DOMAIN CONTAINING PROTEIN, EXPRESSED;                
1469:  hkq3-A  6.7  7.9  256   423    5   MOLECULE: ECM33P;                                                    
1470:  swq1-A  6.7  5.9  191   335    7   MOLECULE: UNCHARACTERIZED PROTEIN;                                   
1471:  dvr3-A  6.7 17.2  200   465    9   MOLECULE: UBIQUITIN-CONJUGATING ENZYME E2, PUTATIVE;                 
1472:  iq6l-A  6.7 13.7  243   692    7   MOLECULE: FOLLICLE-STIMULATING HORMONE RECEPTOR;                     
1473:  t2sz-A  6.7  5.5  206   533    8   MOLECULE: PECTINESTERASE;                                            
1474:  y7fi-A  6.7  8.4  288  1119   11   MOLECULE: G8 DOMAIN-CONTAINING PROTEIN DDB_G0288475;                 
1475:  hh2i-A  6.7  4.0  177   254    8   MOLECULE: UNCHARACTERIZED PROTEIN;                                   
1476:  cto3-A  6.7 25.1  172  1297    7   MOLECULE: UNCHARACTERIZED PROTEIN;                                   
1477:  jl6y-A  6.7  3.5  215   267    5   MOLECULE: UNCHARACTERIZED PROTEIN;                                   
1478:  te9e-A  6.7  7.8  241   928    4   MOLECULE: NUCLEAR PORE COMPLEX-INTERACTING PROTEIN FAMILY M          
1479:  zfo7-A  6.7  6.1  346  2100    7   MOLECULE: AGGLUTININ-LIKE PROTEIN 4;                                 
1480:  e6ne-A  6.7  4.2  194   343    4   MOLECULE: PECTINESTERASE;                                            
1481:  se1o-A  6.7  3.6  163   183    6   MOLECULE: PENTAPEPTIDE REPEAT PROTEIN MFPA;                          
1482:  uv3n-A  6.7  3.0  125   246   10   MOLECULE: PUTATIVE PECTINESTERASE 57;                                
1483:  h4hw-A  6.7 14.6  241   542    2   MOLECULE: OS07G0548100 PROTEIN;                                      
1484:  z3sy-A  6.7 16.2  178   704    6   MOLECULE: MLT-TEN (MLT-10) RELATED;                                  
1485:  tk5e-A  6.7  8.6  200   246    6   MOLECULE: MATERNALLY EXPRESSED GENE4;                                
1486:  bku2-A  6.7  4.4  175   261    5   MOLECULE: UNCHARACTERIZED PROTEIN MJ1350;                            
1487:  ce9r-A  6.7 14.0  165   228    9   MOLECULE: DYNACTIN SUBUNIT 6;                                        
1488:  i0yz-A  6.7  3.9  154   249    5   MOLECULE: PECTINESTERASE;                                            
1489:  f0my-A  6.7  4.7  198  1054    6   MOLECULE: NB-ARC DOMAIN CONTAINING PROTEIN;                          
1490:  ak5i-A  6.7 12.2  257  1693    5   MOLECULE: L-ZIP+NBS+LRR-LIKE PROTEIN;                                
1491:  i0ki-A  6.7  8.6  361  1383    4   MOLECULE: HYALURONOGLUCOSAMINIDASE;                                  
1492:  afl1-A  6.7  8.0  169  1400    5   MOLECULE: PROTEIN AHNAK2;                                            
1493:  ysj3-A  6.7 12.2  146   474    8   MOLECULE: ADENYLYL CYCLASE-ASSOCIATED PROTEIN 1;                     
1494:  q3cl-A  6.7  4.7  146   182    0   MOLECULE: SI:CH1073-340I21.2;                                        
1495:  buh8-A  6.7  7.3  177   709    3   MOLECULE: MLT-TEN (MLT-10) RELATED;                                  
1496:  lre5-A  6.7  4.7  317   781    5   MOLECULE: OS01G0518651 PROTEIN;                                      
1497:  g0uv-A  6.7 18.4  238  1117    8   MOLECULE: UNCHARACTERIZED PROTEIN;                                   
1498:  jyw1-A  6.7 22.7  153  1595   12   MOLECULE: EUKARYOTIC TRANSLATION INITIATION FACTOR 2-ALPHA           
1499:  b7hi-A  6.6  5.6  250   425    7   MOLECULE: UNCHARACTERIZED PROTEIN, ISOFORM B;                        
1500:  jt2p-A  6.6  7.7  203   524    7   MOLECULE: PROBABLE PECTINESTERASE/PECTINESTERASE INHIBITOR           
1501:  xy3h-A  6.6  7.1  206   392    3   MOLECULE: OS12G0545400 PROTEIN;                                      
1502:  hp2z-A  6.6  3.4  116   227    8   MOLECULE: UNCHARACTERIZED PROTEIN;                                   
1503:  x2ht-A  6.6  3.5  209   477    7   MOLECULE: PECTATE LYASE;                                             
1504:  z4hs-A  6.6  7.4  179   254    5   MOLECULE: UNCHARACTERIZED PROTEIN;                                   
1505:  o6wc-A  6.6 12.3  168   303   11   MOLECULE: K+ CHANNEL TETRAMERISATION DOMAIN CONTAINING PROT          
1506:  nh5l-A  6.6  3.5  134   735   10   MOLECULE: DISPERSED GENE FAMILY PROTEIN 1 (DGF-1), PUTATIVE          
1507:  cgr3-A  6.6 11.1  233   636    5   MOLECULE: UNCHARACTERIZED PROTEIN;                                   
1508:  sct1-A  6.6 21.6  213  1076    8   MOLECULE: UNCHARACTERIZED PROTEIN;                                   
1509:  ew3t-A  6.6  8.5  177   475    7   MOLECULE: PROTEIN ABCI7, CHLOROPLASTIC;                              
1510:  jy4o-A  6.6  3.9  177   505    1   MOLECULE: PECTINESTERASE;                                            
1511:  vqa8-A  6.6  6.6  199   495    6   MOLECULE: FES CLUSTER ASSEMBLY PROTEIN SUFB;                         
1512:  bg2y-A  6.6 13.6  179  1363    8   MOLECULE: KINESIN-8, PUTATIVE;                                       
1513:  p8rv-A  6.6 36.2  222   946    4   MOLECULE: DISPERSED GENE FAMILY PROTEIN 1 (DGF-1), PUTATIVE          
1514:  lld2-A  6.6 11.5  170   477    6   MOLECULE: PUTATIVE ZINC KNUCKLE FAMILY PROTEIN;                      
1515:  plz4-A  6.6  4.5  240  1354    6   MOLECULE: SUMO-INTERACTING MOTIF-CONTAINING PROTEIN 1;               
1516:  gc5p-A  6.6 10.2  218   528    7   MOLECULE: NUCLEAR TRANSCRIPTION FACTOR Y SUBUNIT B-8;                
1517:  paz6-A  6.6  3.4  137   366   12   MOLECULE: UNCHARACTERIZED PROTEIN;                                   
1518:  so5m-A  6.6  3.3  127   271    8   MOLECULE: ADENYLYL_CYCLASE-ASSOCIATED_PROTEIN_-_PUTATIVE;            
1519:  bs0s-A  6.6 25.2  153   313    5   MOLECULE: CUPREDOXIN SUPERFAMILY PROTEIN;                            
1520:  vo3j-A  6.6 15.6  244  1419    5   MOLECULE: UNCHARACTERIZED PROTEIN;                                   
1521:  wu2q-A  6.6  3.5  133   264    5   MOLECULE: G-ACTIN BINDING PROTEIN, PUTATIVE;                         
1522:  w1jn-A  6.6  4.3  204   427   12   MOLECULE: PUTATIVE ACYL-COA THIOESTER HYDROLASE YBHC;                
1523:  kyx7-A  6.5  4.5  197   247    7   MOLECULE: OS02G0199101 PROTEIN;                                      
1524:  fgx3-A  6.5  7.2  181   320    7   MOLECULE: OS08G0281600 PROTEIN;                                      
1525:  iol2-A  6.5  7.7  199   423   10   MOLECULE: FES CLUSTER ASSEMBLY PROTEIN SUFD;                         
1526:  k0ib-A  6.5 10.8  199   809    7   MOLECULE: PROBABLE DISEASE RESISTANCE PROTEIN AT5G66900;             
1527:  i8eq-A  6.5  4.6  283   480    6   MOLECULE: OS04G0165900 PROTEIN;                                      
1528:  vtr6-A  6.5 12.3  242   510    3   MOLECULE: F-BOX DOMAIN-CONTAINING PROTEIN;                           
1529:  nl5o-A  6.5  5.8  225   761    4   MOLECULE: UNCHARACTERIZED PROTEIN;                                   
1530:  s8yo-A  6.5  4.2  205  1112    3   MOLECULE: GLYCINE-RICH DOMAIN-CONTAINING PROTEIN 1;                  
1531:  g1vc-A  6.5  9.1  284  1125    5   MOLECULE: OS04G0330700 PROTEIN;                                      
1532:  rg1r-A  6.5  8.8  248  1326    8   MOLECULE: PROBABLE SERINE/THREONINE-PROTEIN KINASE GDT8;             
1533:  v3sd-A  6.5  4.0  124   162    0   MOLECULE: CYCLASE-ASSOCIATED PROTEIN;                                
1534:  ljg7-A  6.5 12.3  121   182    5   MOLECULE: DYNACTIN SUBUNIT 5;                                        
1535:  cxv7-A  6.5  7.7  208  1233    5   MOLECULE: UNCHARACTERIZED PROTEIN;                                   
1536:  mei9-A  6.5  4.9  206   402    5   MOLECULE: OS11G0677101 PROTEIN;                                      
1537:  q2co-A  6.5 19.0  194   436    6   MOLECULE: UNCHARACTERIZED PROTEIN;                                   
1538:  voi2-A  6.5  7.6  203   708    9   MOLECULE: LEUCINE-RICH REPEAT NEURONAL PROTEIN 3;                    
1539:  ap2m-A  6.5  9.8  194   335    8   MOLECULE: BTB DOMAIN-CONTAINING PROTEIN;                             
1540:  l7hf-A  6.5 11.8  151   204    9   MOLECULE: HYDROPHILIN YNL190W;                                       
1541:  cq2w-A  6.5 10.2  197   404    9   MOLECULE: UNCHARACTERIZED PROTEIN;                                   
1542:  wk8z-A  6.5  6.4  191   588    7   MOLECULE: PECTINESTERASE 4;                                          
1543:  kk7t-A  6.5 12.3  126   181    6   MOLECULE: UNCHARACTERIZED PROTEIN;                                   
1544:  zt6c-A  6.5  7.5  136   259    8   MOLECULE: TUBULIN-SPECIFIC CHAPERONE C;                              
1545:  f8hf-A  6.5  5.7  190   445    4   MOLECULE: OS10G0128800 PROTEIN;                                      
1546:  lk2x-A  6.5 26.9  195  1400   11   MOLECULE: FIBROCYSTIN-L;                                             
1547:  tx1o-A  6.5  6.4  361  1400    4   MOLECULE: MUCIN-17;                                                  
1548:  dkr4-A  6.5  4.2  319   972    4   MOLECULE: OS04G0431700 PROTEIN;                                      
1549:  vog8-A  6.5  5.9  134   366    7   MOLECULE: DISPERSED GENE FAMILY PROTEIN 1 (DGF-1), PUTATIVE          
1550:  c9xu-A  6.5  6.1  271   966    8   MOLECULE: OS04G0115650 PROTEIN;                                      
1551:  m1dq-A  6.5  6.8  275   517    4   MOLECULE: CEREBELLAR DEGENERATION-RELATED ANTIGEN 1;                 
1552:  tzk7-A  6.5  3.1  160   273    4   MOLECULE: TUNGSTEN-CONTAINING FORMYLMETHANOFURAN DEHYDROGEN          
1553:  hng6-A  6.4  9.1  234   502    8   MOLECULE: SPORULATION-SPECIFIC PROTEIN 2;                            
1554:  gpr8-A  6.4  6.4  196   589    6   MOLECULE: PECTINESTERASE;                                            
1555:  o8jb-A  6.4 10.5  263   668    5   MOLECULE: THYROTROPIN RECEPTOR;                                      
1556:  wgi1-A  6.4  5.4  196   511    7   MOLECULE: PECTINESTERASE;                                            
1557:  uj4z-A  6.4 14.5  210   394    8   MOLECULE: F-BOX DOMAIN CONTAINING PROTEIN;                           
1558:  d5mh-A  6.4 11.3  199   415    5   MOLECULE: PROBABLE DISEASE RESISTANCE PROTEIN AT5G66890;             
1559:  e3nt-A  6.4  6.5  177   202    5   MOLECULE: OS03G0168800 PROTEIN;                                      
1560:  d5lx-A  6.4  3.1  158   270    6   MOLECULE: UNCHARACTERIZED PROTEIN YDHT;                              
1561:  r1tn-A  6.4  5.9  221   284    7   MOLECULE: PREDICTED GENE 4553;                                       
1562:  sk3n-A  6.4  2.8  125   128    2   MOLECULE: KERATIN-ASSOCIATED PROTEIN 21-1;                           
1563:  f3nx-A  6.4  9.1  336   893    4   MOLECULE: F-BOX DOMAIN-CONTAINING PROTEIN;                           
1564:  cdp0-A  6.4  5.2  366  1357    5   MOLECULE: PERILIPIN-4;                                               
1565:  uas1-A  6.4  6.9  395  1400    3   MOLECULE: MUCIN-17;                                                  
1566:  p5dg-A  6.4 10.0  152   559    6   MOLECULE: SERINC-DOMAIN CONTAINING SERINE AND SPHINGOLIPID           
1567:  yx8c-A  6.4  3.8  184   602   10   MOLECULE: PROTEIN NESSUN DORMA;                                      
1568:  yy1k-A  6.4 23.1  229  1288    9   MOLECULE: ANK_REP_REGION DOMAIN-CONTAINING PROTEIN;                  
1569:  x2cj-A  6.4 22.3  174   607    5   MOLECULE: C-CAP/COFACTOR C-LIKE DOMAIN-CONTAINING PROTEIN;           
1570:  t7wo-A  6.4 10.0  167   607    4   MOLECULE: C-CAP/COFACTOR C-LIKE DOMAIN-CONTAINING PROTEIN;           
1571:  po9o-A  6.4  4.7  162   456    0   MOLECULE: UNCHARACTERIZED PROTEIN;                                   
1572:  c4oy-A  6.4 10.6  173   350    6   MOLECULE: PROTEIN XRP2;                                              
1573:  ujp1-A  6.4  6.5  218  1332    5   MOLECULE: OS01G0359600 PROTEIN;                                      
1574:  psp2-A  6.4  7.4  174   416    2   MOLECULE: F-BOX DOMAIN CONTAINING PROTEIN, EXPRESSED;                
1575:  g9xc-A  6.4 15.4  255   571    7   MOLECULE: UNCHARACTERIZED PROTEIN;                                   
1576:  bgn5-A  6.4 10.5  226   498    8   MOLECULE: PUTATIVE F-BOX/FBD/LRR-REPEAT PROTEIN AT4G03220;           
1577:  uka2-A  6.4 17.0  155   275    6   MOLECULE: GAMMA CARBONIC ANHYDRASE 1, MITOCHONDRIAL;                 
1578:  l8sq-A  6.4  5.7  191   296    5   MOLECULE: OS07G0228400 PROTEIN;                                      
1579:  pwe4-A  6.4  4.7  198   990    6   MOLECULE: OS01G0149350 PROTEIN;                                      
1580:  hx2o-A  6.4 10.3  168  1243   13   MOLECULE: FIBROCYSTIN-L;                                             
1581:  cto1-A  6.4 14.7  222   869    9   MOLECULE: NB-ARC DOMAIN-CONTAINING PROTEIN;                          
1582:  jzn4-A  6.4 17.4  248  1093    7   MOLECULE: PROTEIN KINASE DOMAIN-CONTAINING PROTEIN;                  
1583:  yp1g-A  6.3  3.8  190   617    8   MOLECULE: PECTINESTERASE;                                            
1584:  qvv5-A  6.3  5.8  232  1227    6   MOLECULE: UNCHARACTERIZED PROTEIN;                                   
1585:  m4db-A  6.3  5.7  302  1021    6   MOLECULE: UNCHARACTERIZED PROTEIN DG1041;                            
1586:  x5cv-A  6.3 10.9  159   477    1   MOLECULE: ADENYLYL CYCLASE-ASSOCIATED PROTEIN 2;                     
1587:  mb4w-A  6.3  7.5  118   170    9   MOLECULE: DISPERSED GENE FAMILY PROTEIN 1 (DGF-1), PUTATIVE          
1588:  ne1n-A  6.3 27.6  178  1400    6   MOLECULE: PROTEIN AHNAK2;                                            
1589:  h5fz-A  6.3  4.4  203   326    6   MOLECULE: OS05G0183400 PROTEIN;                                      
1590:  i4zl-A  6.3  5.9  176   741    6   MOLECULE: BTB DOMAIN-CONTAINING PROTEIN;                             
1591:  lf7b-A  6.3 11.9  228   835    7   MOLECULE: TOLL-LIKE RECEPTOR 4;                                      
1592:  s9gn-A  6.3  4.3  228  1400    4   MOLECULE: NEUROBLAST DIFFERENTIATION-ASSOCIATED PROTEIN AHN          
1593:  jns8-A  6.3 22.1  155  1385    8   MOLECULE: TETRATRICOPEPTIDE REPEAT PROTEIN, PUTATIVE;                
1594:  ulo5-A  6.3 21.5  145   822   10   MOLECULE: DISPERSED GENE FAMILY PROTEIN 1 (DGF-1), PUTATIVE          
1595:  h9ux-A  6.3  4.9  247   683    8   MOLECULE: HYPOTHETICAL_PROTEIN_-_CONSERVED;                          
1596:  qqz0-A  6.3  7.3  153   237    5   MOLECULE: OS11G0201299 PROTEIN;                                      
1597:  vdu2-A  6.3  4.4  163  1400    8   MOLECULE: FIBROCYSTIN-L;                                             
1598:  tk5o-A  6.3  8.3  136   341    2   MOLECULE: TUBULIN-SPECIFIC CHAPERONE C;                              
1599:  myv6-A  6.3  9.1  184   312    8   MOLECULE: F-BOX DOMAIN-CONTAINING PROTEIN;                           
1600:  h4qd-A  6.3 15.8  161   609    7   MOLECULE: TBCC DOMAIN-CONTAINING PROTEIN 1;                          
1601:  qtn3-A  6.3 11.1  176   347    6   MOLECULE: PROTEIN XRP2;                                              
1602:  yz7p-A  6.3 23.1  240   484    6   MOLECULE: UNCHARACTERIZED PROTEIN;                                   
1603:  lq1r-A  6.3  3.9  197   524    5   MOLECULE: PECTINESTERASE;                                            
1604:  gw5h-A  6.3 22.3  153  1400   10   MOLECULE: NEUROBLAST DIFFERENTIATION-ASSOCIATED PROTEIN AHN          
1605:  c6kh-A  6.3  4.3  157  1111    6   MOLECULE: UNCHARACTERIZED PROTEIN;                                   
1606:  oqz6-A  6.3 14.6  217  1819    5   MOLECULE: GAMMA-TUBULIN COMPLEX COMPONENT 6;                         
1607:  as5c-A  6.3  3.5  131   204    6   MOLECULE: PECTINESTERASE;                                            
1608:  wib0-A  6.3 11.4  110   359    0   MOLECULE: MANNOSE-1-PHOSPHATE GUANYLTRANSFERASE BETA;                
1609:  p3ih-A  6.3 18.3  249   613    6   MOLECULE: UNCHARACTERIZED PROTEIN;                                   
1610:  p1yv-A  6.3 13.0  144   341    6   MOLECULE: PROTEIN XRP2;                                              
1611:  on3x-A  6.3 18.8  229   950    8   MOLECULE: TOLL-LIKE RECEPTOR 20, TANDEM DUPLICATE 2;                 
1612:  uu3l-A  6.3  3.9  151   446    0   MOLECULE: OS08G0199100 PROTEIN;                                      
1613:  l1eh-A  6.3 12.8  186  1158    2   MOLECULE: UNCHARACTERIZED PROTEIN;                                   
1614:  uv5m-A  6.3 11.4  187   537    4   MOLECULE: BURP DOMAIN-CONTAINING PROTEIN;                            
1615:  c6jq-A  6.2 16.6  147   475    5   MOLECULE: ADENYLYL CYCLASE-ASSOCIATED PROTEIN 1;                     
1616:  t1il-A  6.2 14.2  276   764    5   MOLECULE: THYROTROPIN RECEPTOR;                                      
1617:  pj0l-A  6.2  5.6  247  1266    5   MOLECULE: SUMO-INTERACTING MOTIF-CONTAINING PROTEIN 1;               
1618:  kfl3-A  6.2 13.4  152   477    4   MOLECULE: ADENYLYL CYCLASE-ASSOCIATED PROTEIN 2;                     
1619:  p2fj-A  6.2 18.5  192   441    7   MOLECULE: F-BOX DOMAIN CONTAINING PROTEIN, EXPRESSED;                
1620:  gcp5-A  6.2  6.0  193   511    6   MOLECULE: PECTINESTERASE;                                            
1621:  in0x-A  6.2  5.4  191   574    6   MOLECULE: PECTINESTERASE;                                            
1622:  xz7x-A  6.2  3.4  189   527    5   MOLECULE: PROBABLE PECTINESTERASE/PECTINESTERASE INHIBITOR           
1623:  xrp4-A  6.2 13.7  284  1113    5   MOLECULE: DISEASE RESISTANCE RPP13-LIKE PROTEIN 4;                   
1624:  bgg9-A  6.2  5.7  201   555    6   MOLECULE: PECTINESTERASE;                                            
1625:  ql1b-A  6.2 17.5  142   463    6   MOLECULE: ADENYLYL CYCLASE-ASSOCIATED PROTEIN;                       
1626:  wc5c-A  6.2  3.8  131   220    0   MOLECULE: PECTINESTERASE;                                            
1627:  wag7-A  6.2  3.1  113   274    0   MOLECULE: F-BOX PROTEIN SKIP5;                                       
1628:  znq8-A  6.2 21.2  229  1263    6   MOLECULE: NB-ARC DOMAIN-CONTAINING PROTEIN;                          
1629:  lc4n-A  6.2 13.7  230   965    6   MOLECULE: LRR PROTEIN WM1.10;                                        
1630:  u4ut-A  6.2  4.7  205   305    3   MOLECULE: AT2G02490;                                                 
1631:  y8qd-A  6.2  9.9  148   226    8   MOLECULE: UNCHARACTERIZED PROTEIN;                                   
1632:  euw5-A  6.2  3.4  134   306    0   MOLECULE: PECTINESTERASE;                                            
1633:  b9fo-A  6.2  5.0  200   418    6   MOLECULE: OS01G0156600 PROTEIN;                                      
1634:  uua5-A  6.2 10.3  184   541    7   MOLECULE: BURP DOMAIN-CONTAINING PROTEIN;                            
1635:  w6ct-A  6.2  7.4  168  2111    9   MOLECULE: PUTATIVE GLUTAMATE SYNTHASE [NADPH];                       
1636:  e3mc-A  6.2 10.3  182   304    9   MOLECULE: POTASSIUM CHANNEL TETRAMERIZATION DOMAIN-CONTAINI          
1637:  f3ml-A  6.2 21.2  158  1807    9   MOLECULE: TYROSINE KINASE-LIKE PROTEIN;                              
1638:  i2za-A  6.2 13.8  230   540    4   MOLECULE: OS07G0113600 PROTEIN;                                      
1639:  w0sb-A  6.2  4.3  182   908    5   MOLECULE: NB-ARC DOMAIN CONTAINING PROTEIN, EXPRESSED;               
1640:  qy5m-A  6.2 19.2  265   926    6   MOLECULE: TOLL-LIKE RECEPTOR 11;                                     
1641:  met2-A  6.2 17.5  171   768    9   MOLECULE: UNCHARACTERIZED PROTEIN YDBD;                              
1642:  sc1s-A  6.2  7.9  152   783    7   MOLECULE: ADENYLYL CYCLASE-ASSOCIATED PROTEIN;                       
1643:  nem4-A  6.2 11.3  188   573    4   MOLECULE: AT-HOOK MOTIF NUCLEAR-LOCALIZED PROTEIN;                   
1644:  scq7-A  6.2 16.7  264  1422    5   MOLECULE: TIR DOMAIN-CONTAINING PROTEIN;                             
1645:  lq4s-A  6.2  4.2  190   378    8   MOLECULE: F-BOX DOMAIN-CONTAINING PROTEIN;                           
1646:  r6qr-A  6.2  9.0  198  1290    7   MOLECULE: OS01G0782100 PROTEIN;                                      
1647:  op1j-A  6.2  4.2  178   555    5   MOLECULE: DISEASE RESISTANCE PROTEIN RPS5;                           
1648:  lmy5-A  6.2  8.9  193   677    6   MOLECULE: IFA4P;                                                     
1649:  k6vz-A  6.2  8.8  196   620    5   MOLECULE: LEUCINE RICH REPEAT NEURONAL 6A, ISOFORM CRA_A;            
1650:  lir9-A  6.2  6.6  342   921    3   MOLECULE: INTERFERON-ACTIVATED GENE 206;                             
1651:  pb8g-A  6.2  7.5  174   419    6   MOLECULE: F-BOX DOMAIN-CONTAINING PROTEIN;                           
1652:  dc4t-A  6.2 12.7  273  1400    2   MOLECULE: MUCIN-17;                                                  
1653:  kdj2-A  6.2 22.9  243   869    8   MOLECULE: UNCHARACTERIZED PROTEIN;                                   
1654:  b5zt-A  6.2 14.8  203   872    3   MOLECULE: LRRNT_2 DOMAIN-CONTAINING PROTEIN;                         
1655:  n1vw-A  6.2 19.1  174   543    1   MOLECULE: OS08G0197500 PROTEIN;                                      
1656:  l0zy-A  6.2  5.2  189  1188    6   MOLECULE: UNCHARACTERIZED PROTEIN;                                   
1657:  ehk0-A  6.1 16.6  195   530    4   MOLECULE: UNCHARACTERIZED PROTEIN;                                   
1658:  pv9x-A  6.1 10.9  206   475    6   MOLECULE: OS02G0694100 PROTEIN;                                      
1659:  rcp3-A  6.1  5.6  197   579    8   MOLECULE: PECTINESTERASE;                                            
1660:  ow8o-A  6.1 17.4  218  1102    7   MOLECULE: OS11G0569600 PROTEIN;                                      
1661:  ald2-A  6.1  5.8  208   624    8   MOLECULE: PROBABLE PECTINESTERASE/PECTINESTERASE INHIBITOR           
1662:  uf8i-A  6.1 25.5  243   590    6   MOLECULE: LEUCINE-RICH REPEAT TRANSMEMBRANE NEURONAL PROTEI          
1663:  n1zw-A  6.1 13.2  171   582    5   MOLECULE: TBCC DOMAIN-CONTAINING PROTEIN 1;                          
1664:  v3tf-A  6.1  4.2  164   395    4   MOLECULE: OS01G0596600 PROTEIN;                                      
1665:  r8ac-A  6.1  6.1  240   852    6   MOLECULE: GUANINE NUCLEOTIDE-BINDING PROTEIN SUBUNIT BETA-L          
1666:  nr0a-A  6.1  7.5  206   766    6   MOLECULE: LEUCINE-RICH REPEAT AND FIBRONECTIN TYPE III DOMA          
1667:  tu1d-A  6.1 12.4  176   214    5   MOLECULE: UNCHARACTERIZED ACETYLTRANSFERASE MJ1064;                  
1668:  lr9c-A  6.1  6.5  146   301    1   MOLECULE: UPF0051 PROTEIN ABCI8 CHLOROPLASTIC;                       
1669:  ynz7-A  6.1  7.4  208   393    2   MOLECULE: F-BOX DOMAIN-CONTAINING PROTEIN;                           
1670:  n3bv-A  6.1  7.2  205   465    4   MOLECULE: UPF0051 PROTEIN SAOUHSC_00851;                             
1671:  bwf7-A  6.1 18.1  263  1175    5   MOLECULE: UNCHARACTERIZED PROTEIN;                                   
1672:  mhn0-A  6.1  7.9  197   416    7   MOLECULE: OS07G0105200 PROTEIN;                                      
1673:  qkp2-A  6.1 24.2  198   983    3   MOLECULE: UNCHARACTERIZED PROTEIN;                                   
1674:  kb6s-A  6.1  7.2  199   477    4   MOLECULE: OS11G0202000 PROTEIN;                                      
1675:  x7re-A  6.1  5.8  172   420    1   MOLECULE: OS06G0493266 PROTEIN;                                      
1676:  u5sy-A  6.1 12.3  102   120    6   MOLECULE: OS01G0365250 PROTEIN;                                      
1677:  p6qc-A  6.1  7.2  118   520    0   MOLECULE: VASCULAR ENDOTHELIAL ZINC FINGER 1;                        
1678:  fo2o-A  6.1  8.8  207   612    5   MOLECULE: OS11G0200950 PROTEIN;                                      
1679:  s8gd-A  6.1 12.3  259   692    3   MOLECULE: UNCHARACTERIZED PROTEIN;                                   
1680:  r9yr-A  6.1  3.5  161   298    8   MOLECULE: FH PROTEIN INTERACTING PROTEIN FIP2;                       
1681:  erh0-A  6.1  4.5  130   502    0   MOLECULE: ADENYLYL CYCLASE-ASSOCIATED PROTEIN;                       
1682:  w4pn-A  6.1  6.4  254   673    3   MOLECULE: UNCHARACTERIZED PROTEIN;                                   
1683:  tvk7-A  6.1  7.9  216   401    6   MOLECULE: F-BOX DOMAIN-CONTAINING PROTEIN;                           
1684:  bvp7-A  6.1  4.3  140   203   10   MOLECULE: PECTINESTERASE;                                            
1685:  fxo7-A  6.1  4.2  239   372    4   MOLECULE: UNCHARACTERIZED PROTEIN;                                   
1686:  pb4x-A  6.1  8.0  152   178    5   MOLECULE: OS08G0446250 PROTEIN;                                      
1687:  yyh9-A  6.1  4.9  190   707    8   MOLECULE: LEUCINE-RICH REPEAT NEURONAL PROTEIN 3;                    
1688:  zt6e-A  6.1  6.2  158  1130    9   MOLECULE: RNA-BINDING PROTEIN, PUTATIVE;                             
1689:  nhv2-A  6.1  4.6  183   363    4   MOLECULE: OS01G0536600-LIKE PROTEIN;                                 
1690:  hoo2-A  6.1  5.1  209  1293    6   MOLECULE: DISEASE RESISTANCE PROTEIN RGA2;                           
1691:  vwb1-A  6.1  4.9  196  2458    9   MOLECULE: AAA DOMAIN-CONTAINING PROTEIN;                             
1692:  qpq5-A  6.1 21.3  252  1040    5   MOLECULE: OS05G0170300 PROTEIN;                                      
1693:  wy4n-A  6.1  9.9  300  1400    2   MOLECULE: FIBROCYSTIN;                                               
1694:  pvq9-A  6.1 12.1  247   460    5   MOLECULE: F-BOX DOMAIN CONTAINING PROTEIN, EXPRESSED;                
1695:  bmg0-A  6.1 10.7  190  1273    5   MOLECULE: UNCHARACTERIZED PROTEIN;                                   
1696:  n8cx-A  6.1 15.2  236  1201    9   MOLECULE: UNCHARACTERIZED PROTEIN;                                   
1697:  b3ru-A  6.1  3.8  186   984    6   MOLECULE: NB-ARC DOMAIN CONTAINING PROTEIN, EXPRESSED;               
1698:  io0n-A  6.1 10.3  203   442    1   MOLECULE: F-BOX/FBD/LRR-REPEAT PROTEIN AT3G14710;                    
1699:  io6o-A  6.1 17.6  201   683    4   MOLECULE: OS11G0201480 PROTEIN;                                      
1700:  vr9u-A  6.1 15.6  243   982    5   MOLECULE: PROTEIN KINASE DOMAIN-CONTAINING PROTEIN;                  
1701:  mtr2-A  6.0  6.7  233   406    8   MOLECULE: UNCHARACTERIZED PROTEIN;                                   
1702:  uec3-A  6.0  3.9  215   311    6   MOLECULE: UNCHARACTERIZED PROTEIN;                                   
1703:  z1wg-A  6.0 23.0  185  1014    4   MOLECULE: DISEASE RESISTANCE PROTEIN RGA4;                           
1704:  yw0h-A  6.0 35.7  169   308    8   MOLECULE: MUCIN 18B, ISOFORM A;                                      
1705:  hb0d-A  6.0 34.6  183   763    4   MOLECULE: BARDET-BIEDL SYNDROME 12;                                  
1706:  qas4-A  6.0 23.7  190  1489    9   MOLECULE: UNCHARACTERIZED PROTEIN;                                   
1707:  bq9g-A  6.0  4.9  127   469    1   MOLECULE: ADENYLYL CYCLASE-ASSOCIATED PROTEIN;                       
1708:  mi3i-A  6.0  3.3  167   557    3   MOLECULE: OS07G0207800 PROTEIN;                                      
1709:  bk2b-A  6.0 22.2  149   463    9   MOLECULE: UNCHARACTERIZED BUT2-LIKE PROTEIN C27D7.11C;               
1710:  mx1e-A  6.0 28.7  153   189    7   MOLECULE: MUCIN TCMUCI, PUTATIVE;                                    
1711:  k0do-A  6.0 17.3  148   458   10   MOLECULE: ADENYLYL CYCLASE-ASSOCIATED PROTEIN;                       
1712:  h5un-A  6.0 18.6  164  1464    7   MOLECULE: UNCHARACTERIZED PROTEIN;                                   
1713:  vj1o-A  6.0 10.8  223  1052    9   MOLECULE: PROTEIN KINASE DOMAIN-CONTAINING PROTEIN;                  
1714:  f4lw-A  6.0  4.1  192  1994    8   MOLECULE: AAA DOMAIN-CONTAINING PROTEIN;                             
1715:  fb6o-A  6.0 17.1  190   334    6   MOLECULE: PENTAPEPTIDE REPEAT-CONTAINING PROTEIN;                    
1716:  j4tg-A  6.0  6.3  167   574    5   MOLECULE: AT-HOOK MOTIF NUCLEAR-LOCALIZED PROTEIN;                   
1717:  wq9d-A  6.0 18.8  226   940    4   MOLECULE: TRANS-SIALIDASE, PUTATIVE;                                 
1718:  nbo9-A  6.0  5.6  233  1218    6   MOLECULE: SI:CH211-69B7.6;                                           
1719:  hy0z-A  6.0  5.6  197   858    4   MOLECULE: PUTATIVE DISEASE RESISTANCE PROTEIN;                       
1720:  ez9n-A  6.0 18.2  238   784    5   MOLECULE: TOLL-LIKE RECEPTOR 2;                                      
1721:  i9xi-A  6.0  4.6  127   468    0   MOLECULE: ADENYLYL CYCLASE-ASSOCIATED PROTEIN;                       
1722:  yvi7-A  6.0 11.8  209   730    6   MOLECULE: LEUCINE-RICH REPEAT PROTEIN 2, NEURONAL;                   
1723:  w6al-A  6.0  8.6  200   421    6   MOLECULE: OS07G0242900 PROTEIN;                                      
1724:  a7aa-A  6.0 11.4  136   349    7   MOLECULE: TUBULIN-FOLDING COFACTOR C;                                
1725:  hmu7-A  6.0 14.3  203   807    6   MOLECULE: UNCHARACTERIZED PROTEIN;                                   
1726:  sjw7-A  6.0  6.5  199   579    7   MOLECULE: AG-1 BLOOD STAGE MEMBRANE PROTEIN HOMOLOGUE;               
1727:  o7zl-A  6.0  7.3  188   932    1   MOLECULE: G_PROTEIN_RECEP_F1_2 DOMAIN-CONTAINING PROTEIN;            
1728:  lou8-A  6.0 12.9  203   372    7   MOLECULE: F-BOX DOMAIN-CONTAINING PROTEIN;                           
1729:  jpm7-A  6.0  4.2  135   551    0   MOLECULE: ADENYLYL CYCLASE-ASSOCIATED PROTEIN;                       
1730:  aag0-A  6.0 10.2  175   484    0   MOLECULE: OS11G0207800 PROTEIN;                                      
1731:  bpl9-A  6.0 21.4  259  1002    6   MOLECULE: OS01G0239700 PROTEIN;                                      
1732:  wa0e-A  6.0 22.2  254  1090    6   MOLECULE: LEUCINE-RICH REPEAT RECEPTOR-LIKE SERINE/THREONIN          
1733:  x2jg-A  6.0 13.5  230  1097    8   MOLECULE: PUTATIVE LRR RECEPTOR-LIKE SERINE/THREONINE-PROTE          
1734:  w5jq-A  6.0  4.6  369  1361    4   MOLECULE: CELL MIGRATION-INDUCING AND HYALURONAN-BINDING PR          
1735:  r6ew-A  6.0  6.1  304  1038    4   MOLECULE: DISEASE RESISTANCE PROTEIN RPS2;                           
1736:  c6iy-A  6.0  6.0  177   299   12   MOLECULE: PECTINESTERASE;                                            
1737:  kf2r-A  6.0 13.4  230   706    6   MOLECULE: LEUCINE-RICH REPEAT NEURONAL 3B;                           
1738:  c0jg-A  6.0 15.0  164   421   11   MOLECULE: CELL WALL PROTEIN ECM33;                                   
1739:  rjs4-A  6.0 15.6  216   901    5   MOLECULE: LRRNT_2 DOMAIN-CONTAINING PROTEIN;                         
1740:  aqq8-A  6.0 11.9  155   456    0   MOLECULE: BIFUNCTIONAL PROTEIN GLMU;                                 
1741:  f1mk-A  6.0  4.8  152  1063    1   MOLECULE: TIR DOMAIN-CONTAINING PROTEIN;                             
1742:  x4nt-A  6.0  4.1  167  1524    5   MOLECULE: NB-ARC DOMAIN CONTAINING PROTEIN;                          
1743:  v9ke-A  6.0  7.9  236  1534    6   MOLECULE: AAA DOMAIN-CONTAINING PROTEIN;                             
1744:  zr3y-A  6.0  5.8  168  1008    7   MOLECULE: DISEASE RESISTANCE PROTEIN RPM1;                           
1745:  di0o-A  6.0  4.5  181   370   10   MOLECULE: F-BOX DOMAIN-CONTAINING PROTEIN;                           
1746:  ap9b-A  6.0 15.7  200   551   10   MOLECULE: OS08G0197400 PROTEIN;                                      
1747:  k0yv-A  6.0 14.4  209  1014    2   MOLECULE: OS05G0522600 PROTEIN;                                      
1748:  da9n-A  6.0 14.4  213  1091    5   MOLECULE: LRR RECEPTOR-LIKE SERINE/THREONINE-PROTEIN KINASE          
1749:  s0cf-A  6.0 15.6  162   840    1   MOLECULE: LRR PROTEIN WM1.10;                                        
1750:  ish5-A  6.0 11.6  193   370    9   MOLECULE: UNCHARACTERIZED PROTEIN;                                   
1751:  izx1-A  5.9 15.2  204   496    7   MOLECULE: ZGC:153913;                                                
1752:  inn5-A  5.9  5.3  176   946    7   MOLECULE: UNCHARACTERIZED PROTEIN;                                   
1753:  s1rx-A  5.9 15.3  202   521    9   MOLECULE: UNCHARACTERIZED PROTEIN;                                   
1754:  rl7c-A  5.9  7.4  201   467    7   MOLECULE: OS08G0196900 PROTEIN;                                      
1755:  wk2h-A  5.9  4.5  185   389    5   MOLECULE: F-BOX DOMAIN-CONTAINING PROTEIN;                           
1756:  hs8f-A  5.9 12.9  255   831    7   MOLECULE: LP13728P;                                                  
1757:  v4ur-A  5.9 19.0  175  1802    1   MOLECULE: HOST CELL FACTOR C1A;                                      
1758:  ei1f-A  5.9 21.7  224  2185    6   MOLECULE: GLUTAMINE AMIDOTRANSFERASE TYPE-2 DOMAIN-CONTAINI          
1759:  o9jp-A  5.9 18.5  238  1131    4   MOLECULE: DISEASE RESISTANCE PROTEIN (TIR-NBS-LRR CLASS) FA          
1760:  eik5-A  5.9  5.2  128   542    2   MOLECULE: ADENYLYL CYCLASE-ASSOCIATED PROTEIN;                       
1761:  wai7-A  5.9 11.0  212   443    6   MOLECULE: PUTATIVE F-BOX/FBD/LRR-REPEAT PROTEIN AT3G49030;           
1762:  wm3q-A  5.9  3.7  159   262    4   MOLECULE: PECTINESTERASE;                                            
1763:  jkh2-A  5.9 17.2  137   341    5   MOLECULE: UDP-3-O-(3-HYDROXYMYRISTOYL)GLUCOSAMINE N-ACYLTRA          
1764:  z2du-A  5.9 13.6  233   963    4   MOLECULE: TOLL-LIKE RECEPTOR 19;                                     
1765:  bi1o-A  5.9 26.6  130   665    8   MOLECULE: DISPERSED GENE FAMILY PROTEIN 1 (DGF-1), PUTATIVE          
1766:  xla6-A  5.9 12.5  122   191    7   MOLECULE: PUTATIVE ACETYLTRANSFERASE DDB_G0280825;                   
1767:  q5mo-A  5.9 10.8  291  1400    4   MOLECULE: MUCIN-2;                                                   
1768:  nn2f-A  5.9 15.6  200   363    2   MOLECULE: SI:DKEY-52J6.3;                                            
1769:  lra6-A  5.9 13.9  252   429    7   MOLECULE: CELL WALL PROTEIN ECM33;                                   
1770:  spg6-A  5.9  4.0  147   269    7   MOLECULE: PECTINESTERASE;                                            
1771:  h2px-A  5.9 11.6  234   929    4   MOLECULE: TIR DOMAIN-CONTAINING PROTEIN;                             
1772:  ao5k-A  5.9  3.6  175   607    6   MOLECULE: MLT-TEN (MLT-10) RELATED;                                  
1773:  hy6l-A  5.9 10.6  234   419    6   MOLECULE: FBD, F-BOX AND LEUCINE RICH REPEAT DOMAINS CONTAI          
1774:  hh8d-A  5.9  4.1  190   939   10   MOLECULE: NB-ARC DOMAIN CONTAINING PROTEIN, EXPRESSED;               
1775:  ocj9-A  5.9  3.7  142   206    8   MOLECULE: UNCHARACTERIZED PROTEIN;                                   
1776:  lm3w-A  5.9 11.3  204   815    5   MOLECULE: PROBABLE DISEASE RESISTANCE PROTEIN AT5G66910;             
1777:  hc2h-A  5.9 11.1  205   959    4   MOLECULE: PUTATIVE DISEASE RESISTANCE RPP13-LIKE PROTEIN 1;          
1778:  cjm5-A  5.9  9.1  156   474    6   MOLECULE: ADENYLYL CYCLASE-ASSOCIATED PROTEIN 1;                     
1779:  nz8r-A  5.9 16.7  254   977    4   MOLECULE: RECEPTOR-LIKE PROTEIN KINASE 7;                            
1780:  ym8d-A  5.9  4.6  164   926    4   MOLECULE: UNCHARACTERIZED PROTEIN;                                   
1781:  ix7c-A  5.9 18.7  223   600    7   MOLECULE: F-BOX DOMAIN-CONTAINING PROTEIN;                           
1782:  n8pa-A  5.9  3.1  140   153    4   MOLECULE: UNCHARACTERIZED PROTEIN;                                   
1783:  j6sf-A  5.9 14.2  232  1061    7   MOLECULE: OS10G0375000 PROTEIN;                                      
1784:  k8tr-A  5.9  4.3  159   862    7   MOLECULE: UNCHARACTERIZED PROTEIN;                                   
1785:  r2ak-A  5.9 14.6  201   736   11   MOLECULE: UNCHARACTERIZED PROTEIN;                                   
1786:  k6kc-A  5.9 12.5  232  1095    6   MOLECULE: OS09G0313500 PROTEIN;                                      
1787:  m8ad-A  5.9 19.4  174   860    1   MOLECULE: RECEPTOR-LIKE PROTEIN 31;                                  
1788:  m2jl-A  5.9 12.0  227  1040    5   MOLECULE: PROTEIN KINASE DOMAIN-CONTAINING PROTEIN;                  
1789:  mc4g-A  5.9  5.2  164   425    1   MOLECULE: F-BOX DOMAIN CONTAINING PROTEIN, EXPRESSED;                
1790:  v9gq-A  5.9  3.4  131   442    0   MOLECULE: OS11G0677000 PROTEIN;                                      
1791:  en1y-A  5.9  5.9  213  1400    4   MOLECULE: FIBROCYSTIN-L;                                             
1792:  wpq2-A  5.9 19.0  267  1135    7   MOLECULE: LRR RECEPTOR-LIKE SERINE/THREONINE-PROTEIN KINASE          
1793:  wum6-A  5.9 16.1  214   985    5   MOLECULE: UNCHARACTERIZED PROTEIN;                                   
1794:  tkc6-A  5.8 11.8  209   337    4   MOLECULE: F-BOX DOMAIN-CONTAINING PROTEIN;                           
1795:  jnj2-A  5.8 10.5  173   458    8   MOLECULE: F-BOX DOMAIN CONTAINING PROTEIN, EXPRESSED;                
1796:  g7xb-A  5.8 15.1  218   753    7   MOLECULE: UNCHARACTERIZED PROTEIN;                                   
1797:  of8t-A  5.8  6.7  196   615    4   MOLECULE: PIM PROTO-ONCOGENE, SERINE/THREONINE KINASE,-RELA          
1798:  n4at-A  5.8 13.4  213   880    7   MOLECULE: UNCHARACTERIZED PROTEIN;                                   
1799:  vvr6-A  5.8 10.5  238  1330    7   MOLECULE: UNCHARACTERIZED PROTEIN, ISOFORM B;                        
1800:  qdc9-A  5.8 10.5  211   537    7   MOLECULE: OS03G0373200 PROTEIN;                                      
1801:  q1bv-A  5.8  8.4  201   476    9   MOLECULE: NYCTALOPIN;                                                
1802:  unj9-A  5.8 11.9  119   182   13   MOLECULE: PUTATIVE COLANIC ACID BIOSYNTHESIS ACETYLTRANSFER          
1803:  ks5y-A  5.8  3.3  105   109    4   MOLECULE: UNCHARACTERIZED PROTEIN;                                   
1804:  p7tn-A  5.8 13.8  206  1489    4   MOLECULE: SI:CH211-214B16.4;                                         
1805:  lz9e-A  5.8  8.5  237   587    5   MOLECULE: UNCHARACTERIZED PROTEIN;                                   
1806:  r8ai-A  5.8 13.4  219   547    1   MOLECULE: CARBOXYPEPTIDASE N SUBUNIT 2;                              
1807:  ymy0-A  5.8  4.1  173   346    5   MOLECULE: OS06G0684900 PROTEIN;                                      
1808:  hq1m-A  5.8  4.9  178   804    6   MOLECULE: NB-ARC DOMAIN CONTAINING PROTEIN, EXPRESSED;               
1809:  km4a-A  5.8  8.1  198  1385    8   MOLECULE: COILED-COIL DOMAIN-CONTAINING PROTEIN 7;                   
1810:  prk1-A  5.8 12.2  268   881    4   MOLECULE: LEUCINE-RICH REPEATS AND IMMUNOGLOBULIN-LIKE DOMA          
1811:  h8ld-A  5.8  5.5  137   266    1   MOLECULE: F-BOX DOMAIN-CONTAINING PROTEIN;                           
1812:  e4ys-A  5.8  5.4  263   422    6   MOLECULE: OS07G0440100 PROTEIN;                                      
1813:  m3zb-A  5.8  4.7  175   525   10   MOLECULE: DISPERSED GENE FAMILY PROTEIN 1 (DGF-1), PUTATIVE          
1814:  nfi6-A  5.8 14.9  170   565    7   MOLECULE: TBCC DOMAIN-CONTAINING PROTEIN 1;                          
1815:  rgi5-A  5.8  7.3  181   414    4   MOLECULE: SEMINAL VESICLE SECRETORY PROTEIN 2;                       
1816:  lj4d-A  5.8  4.3  161  1527    1   MOLECULE: GLUTAMATE SYNTHASE [NADPH] LARGE CHAIN;                    
1817:  g8it-A  5.8 14.4  203   554    2   MOLECULE: COMMON DPR-INTERACTING PROTEIN;                            
1818:  fa0s-A  5.8  4.8  174  1581    2   MOLECULE: GLUTAMINE AMIDOTRANSFERASE TYPE-2 DOMAIN-CONTAINI          
1819:  ay4w-A  5.8  6.6  179   323    7   MOLECULE: PENTAPEPTIDE_REPEATS_(9_COPIES)_-_PUTATIVE;                
1820:  bpg1-A  5.8 15.5  233   707    4   MOLECULE: UNCHARACTERIZED PROTEIN;                                   
1821:  t0jx-A  5.8 15.9  211  1007    1   MOLECULE: PROTEIN KINASE DOMAIN-CONTAINING PROTEIN;                  
1822:  em2f-A  5.8 12.6  216  1032    9   MOLECULE: PROTEIN KINASE DOMAIN-CONTAINING PROTEIN;                  
1823:  dmr5-A  5.8 19.2  207  2188    2   MOLECULE: GLUTAMATE SYNTHASE 2 [NADH], CHLOROPLASTIC;                
1824:  gv4p-A  5.8 16.0  194  1506   10   MOLECULE: UNCHARACTERIZED PROTEIN;                                   
1825:  s5jy-A  5.8 19.6  193  1012    4   MOLECULE: LEUCINE RICH REPEAT FAMILY PROTEIN, EXPRESSED;             
1826:  w2cc-A  5.8 18.8  237  1007    4   MOLECULE: OS03G0228800 PROTEIN;                                      
1827:  jiv0-A  5.8 21.3  240  1123    6   MOLECULE: LEUCINE-RICH REPEAT RECEPTOR-LIKE PROTEIN KINASE           
1828:  ujx3-A  5.8 10.5  215   475    9   MOLECULE: OS07G0285700 PROTEIN;                                      
1829:  cs7k-A  5.8 20.5  240   964    8   MOLECULE: OS01G0878300 PROTEIN;                                      
1830:  qg1f-A  5.8  6.3  233   605    8   MOLECULE: C-TYPE LECTIN DOMAIN-CONTAINING PROTEIN;                   
1831:  ev5w-A  5.8  5.5  179  1184    4   MOLECULE: OS08G0543100 PROTEIN;                                      
1832:  x3vf-A  5.8 16.8  183   664    2   MOLECULE: PUTATIVE SURFACE ANTIGEN PROTEIN 2;                        
1833:  emj1-A  5.8 20.3  155   343    3   MOLECULE: CUPREDOXIN SUPERFAMILY PROTEIN;                            
1834:  ve6h-A  5.8  9.3  321  1400    6   MOLECULE: MUCIN-2;                                                   
1835:  ga2v-A  5.8  3.9  168   378    1   MOLECULE: F-BOX DOMAIN-CONTAINING PROTEIN;                           
1836:  zz3f-A  5.8  9.3  228  1149    5   MOLECULE: TIR DOMAIN-CONTAINING PROTEIN;                             
1837:  v5sx-A  5.8 18.5  253  1034    6   MOLECULE: PROTEIN KINASE DOMAIN-CONTAINING PROTEIN;                  
1838:  cz8t-A  5.8 13.0  181   382    6   MOLECULE: BZIP DOMAIN-CONTAINING PROTEIN;                            
1839:  g7xh-A  5.8 12.5  175   943    1   MOLECULE: RECEPTOR-LIKE PROTEIN 35;                                  
1840:  kki6-A  5.8 14.2  216   833    3   MOLECULE: UNCHARACTERIZED PROTEIN;                                   
1841:  p7mc-A  5.7 11.5  177   596    5   MOLECULE: OS08G0396700 PROTEIN;                                      
1842:  qfp5-A  5.7  5.4  234  1410    8   MOLECULE: UNCHARACTERIZED PROTEIN;                                   
1843:  ycn9-A  5.7 23.1  225   516    7   MOLECULE: LEUCINE-RICH REPEAT TRANSMEMBRANE NEURONAL PROTEI          
1844:  sjz6-A  5.7  5.3  243   738    5   MOLECULE: MICROTUBULE-ASSOCIATED PROTEIN, PUTATIVE;                  
1845:  on1q-A  5.7 16.4  216   834    7   MOLECULE: UNCHARACTERIZED PROTEIN;                                   
1846:  obf4-A  5.7  7.7  176   411    7   MOLECULE: F-BOX DOMAIN CONTAINING PROTEIN, EXPRESSED;                
1847:  b1ei-A  5.7 14.1  184   553    5   MOLECULE: PREDICTED GENE 8334;                                       
1848:  mi2u-A  5.7  6.8  133   422    5   MOLECULE: WD_REPEATS_REGION DOMAIN-CONTAINING PROTEIN;               
1849:  bjg8-A  5.7 12.4  189   433    8   MOLECULE: PROTEIN WITH RNI-LIKE/FBD-LIKE DOMAIN;                     
1850:  jj0l-A  5.7 26.0  220   958    7   MOLECULE: PUTATIVE LEUCINE-RICH REPEAT RECEPTOR-LIKE PROTEI          
1851:  yrs2-A  5.7 12.2  206   549    6   MOLECULE: OS01G0653700 PROTEIN;                                      
1852:  f9ki-A  5.7 11.4  215   766    7   MOLECULE: LEUCINE-RICH REPEAT AND FIBRONECTIN TYPE III DOMA          
1853:  v5kx-A  5.7 18.6  168   300    4   MOLECULE: PUTATIVE ACETYLTRANSFERASE RV3034C;                        
1854:  jfj1-A  5.7  9.9  169   679    1   MOLECULE: UNCHARACTERIZED PROTEIN;                                   
1855:  x0ie-A  5.7  5.1  182   558    5   MOLECULE: UNCHARACTERIZED PROTEIN;                                   
1856:  h6qf-A  5.7 31.0  204   725    5   MOLECULE: A-AGGLUTININ ANCHORAGE SUBUNIT;                            
1857:  m7sk-A  5.7 10.5  167   238    2   MOLECULE: SI:CH1073-340I21.3;                                        
1858:  yf1d-A  5.7 16.4  223   692    7   MOLECULE: UNCHARACTERIZED PROTEIN;                                   
1859:  ahv5-A  5.7 18.1  229   969    6   MOLECULE: IPT/TIG DOMAIN-CONTAINING PROTEIN;                         
1860:  bb9q-A  5.7 12.4  225   993    4   MOLECULE: PUTATIVE TESTIS-EXPRESSED PROTEIN 13C;                     
1861:  uv4x-A  5.7 23.7  205   785    7   MOLECULE: UNCHARACTERIZED PROTEIN;                                   
1862:  wo6o-A  5.7 12.6  135   355    8   MOLECULE: TUBULIN-FOLDING COFACTOR C;                                
1863:  qok6-A  5.7  3.8  133   570   11   MOLECULE: OS04G0205200 PROTEIN;                                      
1864:  nud2-A  5.7  7.1  166   930    4   MOLECULE: OS11G0621300 PROTEIN;                                      
1865:  p9uw-A  5.7  4.5  288   990    3   MOLECULE: F-BOX/LRR-REPEAT PROTEIN 15;                               
1866:  zfz1-A  5.7  4.5  116   469    0   MOLECULE: ADENYLYL CYCLASE-ASSOCIATED PROTEIN;                       
1867:  ts2o-A  5.7 15.3  186   334    2   MOLECULE: LEUCINE-RICH REPEAT-CONTAINING PROTEIN 26;                 
1868:  h9js-A  5.7 18.5  238   932    5   MOLECULE: TOLL-LIKE RECEPTOR 11;                                     
1869:  i9hp-A  5.7 13.5  178   571    4   MOLECULE: TUBULIN_COFACTOR_C_DOMAIN-CONTAINING_PROTEIN_1_-_          
1870:  lx8s-A  5.7  8.0  163   250   10   MOLECULE: PECTINESTERASE;                                            
1871:  mj5b-A  5.7 19.2  148   733    9   MOLECULE: SYNAPTIC VESICLE GLYCOPROTEIN 2A;                          
1872:  mjl3-A  5.7  4.4  119   545    0   MOLECULE: ADENYLYL CYCLASE-ASSOCIATED PROTEIN;                       
1873:  pqg9-A  5.7  4.1  171   855    9   MOLECULE: UNCHARACTERIZED PROTEIN;                                   
1874:  twc1-A  5.7 10.3  218   398    8   MOLECULE: ELRR (EXTRACELLULAR LEUCINE-RICH REPEAT) ONLY;             
1875:  n9ov-A  5.7  7.5  201   421    6   MOLECULE: F-BOX PROTEIN;                                             
1876:  ogf3-A  5.7 15.7  218   457    8   MOLECULE: UNCHARACTERIZED PROTEIN;                                   
1877:  kc1z-A  5.7 12.1  129   185    7   MOLECULE: DYNACTIN SUBUNIT 6;                                        
1878:  rke3-A  5.7 13.2  241   921    6   MOLECULE: UNCHARACTERIZED PROTEIN;                                   
1879:  vlv1-A  5.7  9.4  190   449    3   MOLECULE: F-BOX DOMAIN-CONTAINING PROTEIN;                           
1880:  mkb4-A  5.7  3.6  152  1153    7   MOLECULE: OS08G0543500 PROTEIN;                                      
1881:  i3dl-A  5.7  4.3  185   991    6   MOLECULE: AAA DOMAIN-CONTAINING PROTEIN;                             
1882:  h9dl-A  5.7  4.7  180  1195    6   MOLECULE: DISEASE RESISTANCE GENE ANALOG PIC15;                      
1883:  sws6-A  5.7  4.2  165   899    6   MOLECULE: F-BOX DOMAIN-CONTAINING PROTEIN;                           
1884:  scg5-A  5.7 16.0  212  1009    1   MOLECULE: LEUCINE_RICH_REPEAT/LEUCINE_RICH_REPEAT_-_PUTATIV          
1885:  g8do-A  5.7  4.3  143   416    1   MOLECULE: UNCHARACTERIZED PROTEIN;                                   
1886:  bj0o-A  5.7 20.3  189   849    3   MOLECULE: RECEPTOR-LIKE KINASE;                                      
1887:  wmu4-A  5.7 10.0  207  2462    5   MOLECULE: AAA DOMAIN-CONTAINING PROTEIN;                             
1888:  azm8-A  5.7 13.5  219   762    4   MOLECULE: PROTEIN KINASE DOMAIN-CONTAINING PROTEIN;                  
1889:  wv7p-A  5.7 14.8  213  1385    7   MOLECULE: 18 WHEELER;                                                
1890:  dbs4-A  5.7 13.5  211   932    2   MOLECULE: LRRNT_2 DOMAIN-CONTAINING PROTEIN;                         
1891:  ofd0-A  5.7  4.4  140   526    5   MOLECULE: ADENYLYL CYCLASE-ASSOCIATED PROTEIN;                       
1892:  ejn1-A  5.7  6.4  202  1123    5   MOLECULE: BLIGHT RESISTANCE PROTEIN RGA1-LIKE PROTEIN;               
1893:  f4iv-A  5.7 12.1  254  1207    7   MOLECULE: UNCHARACTERIZED PROTEIN;                                   
1894:  m5ac-A  5.7  8.4  411  1400    4   MOLECULE: MUCIN-17;                                                  
1895:  v5us-A  5.7  6.0  153  1020    3   MOLECULE: LEUCINE-RICH REPEAT PROTEIN KINASE FAMILY PROTEIN          
1896:  ldx7-A  5.7 16.6  195   559    1   MOLECULE: UNCHARACTERIZED PROTEIN;                                   
1897:  s7sn-A  5.7 12.3  136  1363    7   MOLECULE: AP-3 COMPLEX SUBUNIT BETA, PUTATIVE;                       
1898:  bg4r-A  5.7 20.3  241  1257    5   MOLECULE: PROTEIN KINASE DOMAIN-CONTAINING PROTEIN;                  
1899:  bo8z-A  5.7 15.9  132   345    8   MOLECULE: TUBULIN-FOLDING COFACTOR C;                                
1900:  l4ui-A  5.7 12.2  188   839    2   MOLECULE: UNCHARACTERIZED PROTEIN;                                   
1901:  kk3f-A  5.7 18.2  277  1095    6   MOLECULE: TIR DOMAIN-CONTAINING PROTEIN;                             
1902:  k4ec-A  5.7  3.8  163   884    4   MOLECULE: PROBABLE DISEASE RESISTANCE PROTEIN AT1G12290;             
1903:  s6os-A  5.7 14.1  187   557    4   MOLECULE: TBCC DOMAIN-CONTAINING PROTEIN 1;                          
1904:  eo3k-A  5.7  3.9  147  1020    0   MOLECULE: NB-ARC DOMAIN CONTAINING PROTEIN, EXPRESSED;               
1905:  w7yw-A  5.7 20.8  238   921    7   MOLECULE: LEUCINE RICH REPEAT FAMILY PROTEIN;                        
1906:  q2dl-A  5.7 20.3  235  1693    5   MOLECULE: EGF-LIKE DOMAIN-CONTAINING PROTEIN;                        
1907:  rgp6-A  5.7 18.6  208   661    7   MOLECULE: UNCHARACTERIZED PROTEIN;                                   
1908:  w7sq-A  5.7 12.5  130   336    3   MOLECULE: TUBULIN-FOLDING COFACTOR C;                                
1909:  i8ki-A  5.7 10.0  240   839    7   MOLECULE: TOLL-LIKE RECEPTOR 4;                                      
1910:  i9co-A  5.7 17.5  215   645    5   MOLECULE: OS03G0776200 PROTEIN;                                      
1911:  be6w-A  5.7 13.3  199  1259    2   MOLECULE: LRRNT_2 DOMAIN-CONTAINING PROTEIN;                         
1912:  kha5-A  5.7 14.3  182   569    4   MOLECULE: TBCC DOMAIN-CONTAINING PROTEIN 1;                          
1913:  bt7g-A  5.7 13.0  208   863    2   MOLECULE: PROTEIN KINASE DOMAIN-CONTAINING PROTEIN;                  
1914:  jej1-A  5.6  4.9  298  1400    5   MOLECULE: NEUROBLAST DIFFERENTIATION-ASSOCIATED PROTEIN AHN          
1915:  ek3v-A  5.6 10.6  143   284    4   MOLECULE: UNCHARACTERIZED PROTEIN;                                   
1916:  vyg8-A  5.6 13.5  289  1122    4   MOLECULE: OS07G0481300 PROTEIN;                                      
1917:  ivs9-A  5.6  5.0  172   312    6   MOLECULE: OS04G0401900 PROTEIN;                                      
1918:  bw8b-A  5.6 14.7  171   565    8   MOLECULE: TBCC DOMAIN-CONTAINING PROTEIN 1;                          
1919:  zmp3-A  5.6 20.5  187  1637    5   MOLECULE: GLUTAMATE-RICH 3;                                          
1920:  f1ff-A  5.6  8.0  165   263    5   MOLECULE: F-BOX DOMAIN-CONTAINING PROTEIN;                           
1921:  hi3j-A  5.6  4.7  188   992    4   MOLECULE: NB-ARC DOMAIN-CONTAINING PROTEIN;                          
1922:  l6fu-A  5.6  9.3  138  1304    9   MOLECULE: DEAD BOX ATP-DEPENDENT RNA HELICASE, PUTATIVE;             
1923:  pz3x-A  5.6 22.2  210   764    4   MOLECULE: LRRNT_2 DOMAIN-CONTAINING PROTEIN;                         
1924:  fq9e-A  5.6  6.2  166   894    4   MOLECULE: NB-ARC DOMAIN CONTAINING PROTEIN, EXPRESSED;               
1925:  ttp9-A  5.6 18.4  148  1123    5   MOLECULE: HTH MYB-TYPE DOMAIN-CONTAINING PROTEIN;                    
1926:  dr4l-A  5.6  4.8  143   607    1   MOLECULE: LEUCINE-RICH REPEAT-CONTAINING PROTEIN 63;                 
1927:  ooh8-A  5.6 18.4  249  1007    3   MOLECULE: PUTATIVE LEUCINE-RICH REPEAT RECEPTOR-LIKE PROTEI          
1928:  asp4-A  5.6 22.1  247   997    7   MOLECULE: TIR DOMAIN-CONTAINING PROTEIN;                             
1929:  ug1p-A  5.6 11.7  239  1403    5   MOLECULE: UNCHARACTERIZED PROTEIN;                                   
1930:  a6dc-A  5.6  7.5  168   254    6   MOLECULE: UNCHARACTERIZED PROTEIN;                                   
1931:  bm8v-A  5.6  7.4  302   654    4   MOLECULE: OS10G0396400 PROTEIN;                                      
1932:  pt5s-A  5.6 14.2  201   290    7   MOLECULE: LEUCINE-RICH REPEAT-CONTAINING 38A;                        
1933:  n7tf-A  5.6 12.2  161   228    9   MOLECULE: DYNACTIN SUBUNIT 6;                                        
1934:  p5gi-A  5.6 17.5  251  2545    5   MOLECULE: AAA DOMAIN-CONTAINING PROTEIN;                             
1935:  ll3m-A  5.6 14.9  225   644    5   MOLECULE: LRRNT_2 DOMAIN-CONTAINING PROTEIN;                         
1936:  h7wu-A  5.6  9.4  216   920    6   MOLECULE: FI03313P;                                                  
1937:  ij3o-A  5.6 12.5  121   204    6   MOLECULE: UNCHARACTERIZED PROTEIN;                                   
1938:  hc5k-A  5.6  5.5  185   697    4   MOLECULE: LEUCINE-RICH REPEAT NEURONAL 3A;                           
1939:  yz8m-A  5.6 15.6  203   713    5   MOLECULE: LEUCINE-RICH REPEAT NEURONAL PROTEIN 2;                    
1940:  seb8-A  5.6 12.0  134   208    5   MOLECULE: CAPSULAR POLYSACCHARIDE SYNTHESIS ENZYME O-ACETYL          
1941:  oh3u-A  5.6  4.2  164   741    5   MOLECULE: UNCHARACTERIZED PROTEIN;                                   
1942:  fr6g-A  5.6 16.5  162   306    6   MOLECULE: CAP_C DOMAIN-CONTAINING PROTEIN;                           
1943:  mpd1-A  5.6  6.2  191   765    8   MOLECULE: LEUCINE-RICH REPEAT AND FIBRONECTIN TYPE III DOMA          
1944:  pwe7-A  5.6  5.9  210   485    6   MOLECULE: PECTINESTERASE;                                            
1945:  mu8l-A  5.6  8.9  174   399    5   MOLECULE: F-BOX DOMAIN CONTAINING PROTEIN, EXPRESSED;                
1946:  abs3-A  5.6  4.5  173   889    5   MOLECULE: DISEASE RESISTANCE PROTEIN RPS5;                           
1947:  a5ze-A  5.6  7.9  187   392    7   MOLECULE: F-BOX DOMAIN-CONTAINING PROTEIN;                           
1948:  muv8-A  5.6 12.9  222  1220    5   MOLECULE: UNCHARACTERIZED PROTEIN;                                   
1949:  h7cw-A  5.6 14.4  199   744    7   MOLECULE: SI:CH211-180F4.1;                                          
1950:  fu0g-A  5.6 12.0  184  1096    1   MOLECULE: PROTEIN KINASE DOMAIN-CONTAINING PROTEIN;                  
1951:  se9v-A  5.6  7.3  174   443    5   MOLECULE: F-BOX/LRR-REPEAT PROTEIN AT2G42720;                        
1952:  sdl1-A  5.6 10.2  196   285    5   MOLECULE: UNCHARACTERIZED PROTEIN;                                   
1953:  yoj7-A  5.6  4.8  124   464    0   MOLECULE: ADENYLYL CYCLASE-ASSOCIATED PROTEIN;                       
1954:  uky2-A  5.6 12.0  206   993    2   MOLECULE: LRR RECEPTOR-LIKE SERINE/THREONINE-PROTEIN KINASE          
1955:  wtx5-A  5.6  3.8  144   335    0   MOLECULE: LRRNT_2 DOMAIN-CONTAINING PROTEIN;                         
1956:  t5zo-A  5.6 10.5  205   667    5   MOLECULE: NB-ARC DOMAIN-CONTAINING PROTEIN;                          
1957:  tz7i-A  5.6  9.9  157   606    2   MOLECULE: UNCHARACTERIZED PROTEIN;                                   
1958:  uii7-A  5.6 17.9  215   425    4   MOLECULE: F-BOX DOMAIN-CONTAINING PROTEIN;                           
1959:  gsj1-A  5.6 10.0  205   969    4   MOLECULE: PROTEIN KINASE DOMAIN-CONTAINING PROTEIN;                  
1960:  yfa8-A  5.6 15.7  221   950    6   MOLECULE: PROTEIN KINASE DOMAIN-CONTAINING PROTEIN;                  
1961:  iz5j-A  5.6  3.5  134   908    0   MOLECULE: DISEASE RESISTANCE GENE ANALOG PIC21;                      
1962:  grf6-A  5.6 14.6  188  1042    1   MOLECULE: OS01G0153000 PROTEIN;                                      
1963:  nct1-A  5.6 16.3  198   803    9   MOLECULE: UNCHARACTERIZED PROTEIN;                                   
1964:  nl6j-A  5.6 12.9  157  1088    1   MOLECULE: LEUCINE-RICH REPEAT RECEPTOR-LIKE PROTEIN KINASE           
1965:  v5bf-A  5.6  3.6  163  1033    0   MOLECULE: NB-ARC DOMAIN CONTAINING PROTEIN, EXPRESSED;               
1966:  m2ut-A  5.6 15.9  297  2530    6   MOLECULE: AGGLUTININ-LIKE PROTEIN 2;                                 
1967:  fnr1-A  5.6 17.7  225  1181    2   MOLECULE: UNCHARACTERIZED PROTEIN;                                   
1968:  xf6t-A  5.6 19.4  227  1166    7   MOLECULE: SERINE/THREONINE-PROTEIN KINASE BRI1-LIKE 1;               
1969:  rp1f-A  5.6 13.1  164   592    2   MOLECULE: PROTEIN KINASE DOMAIN CONTAINING PROTEIN;                  
1970:  kda3-A  5.6  3.9  137   512    1   MOLECULE: CF2-LIKE PROTEIN;                                          
1971:  sj9b-A  5.6  7.5  169   441    1   MOLECULE: UNCHARACTERIZED PROTEIN;                                   
1972:  a9cz-A  5.6 14.5  155   398    0   MOLECULE: UNCHARACTERIZED PROTEIN;                                   
1973:  es3y-A  5.6 11.2  233  1135    2   MOLECULE: NB-ARC DOMAIN CONTAINING PROTEIN;                          
1974:  u2iw-A  5.6 19.7  228  1217    4   MOLECULE: UNCHARACTERIZED PROTEIN;                                   
1975:  t2sw-A  5.6  4.9  190   394    8   MOLECULE: UNCHARACTERIZED PROTEIN;                                   
1976:  ra3a-A  5.6 11.4  225   343    8   MOLECULE: OS10G0507150 PROTEIN;                                      
1977:  ja8a-A  5.6  4.0  157   260    8   MOLECULE: OS11G0605600 PROTEIN;                                      
1978:  fm5d-A  5.6 11.5  202   977    0   MOLECULE: LRR RECEPTOR-LIKE SERINE/THREONINE-PROTEIN KINASE          
1979:  mpk9-A  5.6 15.9  167   422    9   MOLECULE: UNCHARACTERIZED PROTEIN;                                   
1980:  py4a-A  5.6  3.7  147   216    7   MOLECULE: UNCHARACTERIZED PROTEIN;                                   
1981:  vlm1-A  5.6 16.6  247  1368    4   MOLECULE: TIR DOMAIN-CONTAINING PROTEIN;                             
1982:  cz4k-A  5.6  3.9  121   161    7   MOLECULE: OS09G0502800 PROTEIN;                                      
1983:  js2z-A  5.6 13.3  165   658    1   MOLECULE: POLLEN RECEPTOR-LIKE KINASE 4;                             
1984:  aij8-A  5.6 30.3  159   689    8   MOLECULE: OS05G0479700 PROTEIN;                                      
1985:  ekc7-A  5.6 19.4  206   932    3   MOLECULE: LRRNT_2 DOMAIN-CONTAINING PROTEIN;                         
1986:  k8vx-A  5.6  9.0  171   374    1   MOLECULE: OS07G0550432 PROTEIN;                                      
1987:  lf9r-A  5.6 15.5  188   465    2   MOLECULE: PUTATIVE F-BOX/LRR-REPEAT PROTEIN AT3G28410;               
1988:  ijo1-A  5.6  6.5  178   728    5   MOLECULE: FILAMENT ASSEMBLING PROTEIN, PUTATIVE;                     
1989:  tvc2-A  5.6 15.4  207  1031    6   MOLECULE: DISEASE RESISTANCE PROTEIN (TIR-NBS-LRR CLASS) FA          
1990:  emi3-A  5.6  3.8  154   903    6   MOLECULE: UNCHARACTERIZED PROTEIN;                                   
1991:  ga7q-A  5.6 16.2  238   975    6   MOLECULE: PUTATIVE LEUCINE-RICH REPEAT RECEPTOR-LIKE PROTEI          
1992:  yi0b-A  5.6  6.6  188  1090    2   MOLECULE: TIR DOMAIN-CONTAINING PROTEIN;                             
1993:  kk4v-A  5.6  3.8  151   331    9   MOLECULE: UNCHARACTERIZED PROTEIN;                                   
1994:  t1mi-A  5.6 29.8  172  1378    3   MOLECULE: S-CELL ENRICHED WITH LEUCINE-RICH REPEAT-CONTAINI          
1995:  val4-A  5.6 18.4  243  1037    7   MOLECULE: LEUCINE-RICH REPEAT RECEPTOR-LIKE SERINE/THREONIN          
1996:  itx4-A  5.5 10.8  129   329    3   MOLECULE: TUBULIN-FOLDING COFACTOR C;                                
1997:  bmj5-A  5.5  5.9  179   306    7   MOLECULE: LEUCINE-RICH REPEAT FAMILY PROTEIN;                        
1998:  gm1j-A  5.5 19.8  249  1019    4   MOLECULE: OS02G0228300 PROTEIN;                                      
1999:  j9pw-A  5.5 15.6  200  1210    6   MOLECULE: UNCHARACTERIZED PROTEIN;                                   
2000:  vs9u-A  5.5  4.6  192   467    6   MOLECULE: UNCHARACTERIZED PROTEIN;                                   
2001:  mu3x-A  5.5 16.5  208  1192    8   MOLECULE: LEUCINE-RICH REPEAT RECEPTOR PROTEIN KINASE EMS1;          
2002:  sje2-A  5.5 17.0  198  1034    9   MOLECULE: PROTEIN KINASE, PUTATIVE;                                  
2003:  c6vl-A  5.5 10.5  190  1682    1   MOLECULE: OS04G0621500 PROTEIN;                                      
2004:  qak4-A  5.5  3.5   90   124    0   MOLECULE: PROBABLE CONSERVED TRANSMEMBRANE PROTEIN;                  
2005:  k8qk-A  5.5 14.6  201   619    4   MOLECULE: PIM PROTO-ONCOGENE, SERINE/THREONINE KINASE,-RELA          
2006:  ysn4-A  5.5 12.1  116   190    7   MOLECULE: DYNACTIN SUBUNIT 6;                                        
2007:  du6q-A  5.5 12.6  121   190    5   MOLECULE: PUTATIVE ACETYLTRANSFERASE DDB_G0275913;                   
2008:  hhr6-A  5.5 18.8  170   373    8   MOLECULE: PUTATIVE UDP-3-O-ACYLGLUCOSAMINE N-ACYLTRANSFERAS          
2009:  puf0-A  5.5  5.7  343  1106    6   MOLECULE: COMMUNICATION MUTANT PROTEIN F;                            
2010:  nw5k-A  5.5  7.4  193   373    7   MOLECULE: SPERM-SPECIFIC FAMILY, CLASS Q;                            
2011:  vbp0-A  5.5 11.7  167   626    9   MOLECULE: SOMATIC EMBRYOGENESIS RECEPTOR KINASE 2;                   
2012:  s6tb-A  5.5 17.8  141  1812    8   MOLECULE: UNCHARACTERIZED PROTEIN;                                   
2013:  p2ny-A  5.5 16.4  155   307    3   MOLECULE: BACTERIAL_TRANSFERASE_HEXAPEPTIDE_(SIX_REPEATS)_-          
2014:  c7nt-A  5.5 10.5  227  1113    7   MOLECULE: UNCHARACTERIZED PROTEIN;                                   
2015:  vu0k-A  5.5  9.1  206   392    4   MOLECULE: F-BOX DOMAIN-CONTAINING PROTEIN;                           
2016:  q6uy-A  5.5 17.1  215   452    7   MOLECULE: F-BOX DOMAIN-CONTAINING PROTEIN;                           
2017:  d9bm-A  5.5 14.0  234  1247    6   MOLECULE: UNCHARACTERIZED PROTEIN;                                   
2018:  j0nl-A  5.5 22.1  267  1033    4   MOLECULE: TIR DOMAIN-CONTAINING PROTEIN;                             
2019:  x4pj-A  5.5  4.0  117   157    5   MOLECULE: PECTIN LYASE-LIKE SUPERFAMILY PROTEIN;                     
2020:  zi9a-A  5.5 13.9  131   270    7   MOLECULE: PUTATIVE SERINE ACETYLTRANSFERASE;                         
2021:  l7hu-A  5.5  8.1  154   196    5   MOLECULE: KERATIN-ASSOCIATED PROTEIN 5-3;                            
2022:  ltr8-A  5.5  9.1  198   319    8   MOLECULE: OS02G0188900 PROTEIN;                                      
2023:  fhe8-A  5.5 11.8  209   639    6   MOLECULE: SI:CABZ01090165.1;                                         
2024:  kx9u-A  5.5  5.5  176   590    9   MOLECULE: NB-ARC DOMAIN-CONTAINING PROTEIN;                          
2025:  bsz5-A  5.5 14.8  173   265    6   MOLECULE: UNCHARACTERIZED PROTEIN;                                   
2026:  sxo6-A  5.5 12.5  197  1616    4   MOLECULE: FERREDOXIN-DEPENDENT GLUTAMATE SYNTHASE, CHLOROPL          
2027:  vvw1-A  5.5  5.3  254   825    7   MOLECULE: TIR DOMAIN-CONTAINING PROTEIN;                             
2028:  qi3n-A  5.5 12.5  253   865    4   MOLECULE: NB-ARC DOMAIN-CONTAINING PROTEIN;                          
2029:  t2hj-A  5.5 12.7  127   226    6   MOLECULE: DYNACTIN SUBUNIT 5, PUTATIVE;                              
2030:  v7qs-A  5.5  3.5  112   245    0   MOLECULE: OS08G0150200 PROTEIN;                                      
2031:  w9bg-A  5.5  5.4  201   716    8   MOLECULE: LEUCINE-RICH REPEAT NEURONAL PROTEIN 1;                    
2032:  i6qg-A  5.5  5.0  450  1400    3   MOLECULE: MUCIN-17;                                                  
2033:  sea5-A  5.5  4.6  128   492    1   MOLECULE: ADENYLYL CYCLASE-ASSOCIATED PROTEIN;                       
2034:  qon1-A  5.5  3.9   79   154    8   MOLECULE: DISPERSED GENE FAMILY PROTEIN 1 (DGF-1), PUTATIVE          
2035:  eut2-A  5.5 27.4  133   742    8   MOLECULE: SYNAPTIC VESICLE GLYCOPROTEIN 2A;                          
2036:  dps1-A  5.5 12.4  127   190    6   MOLECULE: DYNACTIN SUBUNIT 6;                                        
2037:  zp5s-A  5.5  3.4  136   238    7   MOLECULE: PECTINESTERASE;                                            
2038:  uw6p-A  5.5 11.9  117   360    0   MOLECULE: GDP-MANNOSE PYROPHOSPHORYLASE B;                           
2039:  g0nb-A  5.5 13.5  202   950    0   MOLECULE: SERINE-THREONINE PROTEIN KINASE PLANT-TYPE;                
2040:  jb9i-A  5.5  7.3  176   789   10   MOLECULE: F-BOX DOMAIN-CONTAINING PROTEIN;                           
2041:  vgy4-A  5.5 17.2  249  1146    6   MOLECULE: NB-ARC DOMAIN-CONTAINING PROTEIN;                          
2042:  f3xo-A  5.5 12.5  177   898    2   MOLECULE: LRRNT_2 DOMAIN-CONTAINING PROTEIN;                         
2043:  x7in-A  5.5  5.2  146   401   12   MOLECULE: DISPERSED GENE FAMILY PROTEIN 1 (DGF-1), PUTATIVE          
2044:  u7bl-A  5.5 14.8  205  1103    3   MOLECULE: PUTATIVE LEUCINE-RICH REPEAT RECEPTOR-LIKE PROTEI          
2045:  igy6-A  5.5  5.2  165   470    1   MOLECULE: OS08G0199000 PROTEIN;                                      
2046:  gy9j-A  5.5  4.6  188   333    4   MOLECULE: OS11G0675200 PROTEIN;                                      
2047:  xi7g-A  5.5 16.7  264  1053    5   MOLECULE: PUTATIVE LEUCINE-RICH REPEAT RECEPTOR-LIKE PROTEI          
2048:  xv3r-A  5.5 25.9  223  1046    6   MOLECULE: LRR RECEPTOR-LIKE SERINE/THREONINE-PROTEIN KINASE          
2049:  lcv1-A  5.5  9.3  195  1058    1   MOLECULE: LEUCINE-RICH REPEAT AND COILED-COIL DOMAIN-CONTAI          
2050:  yh0j-A  5.5 15.5  227   999    2   MOLECULE: UNCHARACTERIZED PROTEIN;                                   
2051:  hn6e-A  5.5 13.8  213   568    1   MOLECULE: UNCHARACTERIZED PROTEIN;                                   
2052:  u6yx-A  5.5 11.7  154   520    1   MOLECULE: UNCHARACTERIZED PROTEIN;                                   
2053:  czb3-A  5.5  4.5  164   328    1   MOLECULE: OS07G0130000 PROTEIN;                                      
2054:  ry7s-A  5.5 31.2  219   786    6   MOLECULE: LEUCINE-RICH REPEAT EXTENSIN-LIKE PROTEIN 2;               
2055:  v4xh-A  5.5  4.9  161   510    4   MOLECULE: PENTAPEPTIDE_REPEATS_(9_COPIES)_-_PUTATIVE;                
2056:  orb3-A  5.5 10.4  166   683    1   MOLECULE: OS06G0544100 PROTEIN;                                      
2057:  aqa1-A  5.5 18.3  196   854    4   MOLECULE: LRR RECEPTOR-LIKE SERINE/THREONINE-PROTEIN KINASE          
2058:  oh4k-A  5.5  4.3  173  1125    5   MOLECULE: OS02G0281200 PROTEIN;                                      
2059:  om8w-A  5.5 20.4  247  1575    7   MOLECULE: OS08G0296700 PROTEIN;                                      
2060:  sm9d-A  5.5 13.0  195   878   10   MOLECULE: OS10G0421700 PROTEIN;                                      
2061:  whr9-A  5.5 15.4  216   833    5   MOLECULE: PUTATIVE DISEASE RESISTANCE RPP13-LIKE PROTEIN 3;          
2062:  u2sy-A  5.5 12.4  151  1048    1   MOLECULE: PROBABLE INACTIVE RECEPTOR KINASE AT5G10020;               
2063:  p1ec-A  5.5 23.1  275  1035    7   MOLECULE: LEUCINE-RICH REPEAT RECEPTOR-LIKE SERINE/THREONIN          
2064:  m7ob-A  5.5 11.8  216   787    7   MOLECULE: TOLL-LIKE RECEPTOR 4B, DUPLICATE A;                        
2065:  vsg6-A  5.5  8.3  167   867    5   MOLECULE: OS11G0492300 PROTEIN;                                      
2066:  q4fo-A  5.5 12.4  204   967    7   MOLECULE: LEUCINE-RICH REPEAT RECEPTOR-LIKE PROTEIN KINASE           
2067:  frp4-A  5.5 15.5  189   544    4   MOLECULE: UNCHARACTERIZED PROTEIN;                                   
2068:  qky2-A  5.5 16.4  207  1089    3   MOLECULE: PROTEIN KINASE DOMAIN-CONTAINING PROTEIN;                  
2069:  q8hw-A  5.5 11.4  217  1271    6   MOLECULE: NB-ARC DOMAIN CONTAINING PROTEIN, EXPRESSED;               
2070:  amv4-A  5.5 17.9  242   885    6   MOLECULE: OS03G0773700 PROTEIN;                                      
2071:  j7tx-A  5.5 11.4  187  1055    2   MOLECULE: OS11G0565920 PROTEIN;                                      
2072:  at4g-A  5.5  8.5  195   458    5   MOLECULE: OS08G0197800 PROTEIN;                                      
2073:  dbp8-A  5.5  6.3  175  1089    1   MOLECULE: OS02G0456800 PROTEIN;                                      
2074:  teo2-A  5.5  6.7  203   604    6   MOLECULE: LEUCINE-RICH REPEAT AND IG DOMAIN-CONTAINING 4A;           
2075:  pq1a-A  5.5 13.1  180   598    3   MOLECULE: HIGHLY SIMILAR TO RECEPTOR-LIKE PROTEIN KINASE;            
2076:  dmh9-A  5.5 16.8  163   984    1   MOLECULE: PROTEIN KINASE DOMAIN-CONTAINING PROTEIN;                  
2077:  sdd2-A  5.4 13.5  178   543    6   MOLECULE: LEUCINE-RICH, GLIOMA INACTIVATED 1B;                       
2078:  ag2a-A  5.4 11.2  191   687    6   MOLECULE: PROTEIN STRUBBELIG-RECEPTOR FAMILY 4;                      
2079:  v7yi-A  5.4 18.7  154   628   10   MOLECULE: OS01G0171000 PROTEIN;                                      
2080:  lgs5-A  5.4  7.6  174   392    7   MOLECULE: F-BOX DOMAIN CONTAINING PROTEIN, EXPRESSED;                
2081:  zkj5-A  5.4  8.7  199   360   10   MOLECULE: PUTATIVE FBD-ASSOCIATED F-BOX PROTEIN AT5G56430;           
2082:  j8im-A  5.4 14.9  196   424    5   MOLECULE: F-BOX/FBD/LRR-REPEAT PROTEIN;                              
2083:  hah6-A  5.4 11.7  180   551    8   MOLECULE: LGI3;                                                      
2084:  vgt1-A  5.4 16.6  187  1127    4   MOLECULE: PROTEIN KINASE DOMAIN-CONTAINING PROTEIN;                  
2085:  pu5s-A  5.4 15.1  190   636    2   MOLECULE: LEUCINE-RICH REPEAT AND FIBRONECTIN TYPE-III DOMA          
2086:  ub2w-A  5.4 23.0  187  1184    5   MOLECULE: OS03G0788300 PROTEIN;                                      
2087:  wpn7-A  5.4  5.2  207  1073    6   MOLECULE: DISEASE RESISTANCE RPP13-LIKE PROTEIN 4;                   
2088:  go1m-A  5.4 23.5  162   258    4   MOLECULE: OS02G0508000 PROTEIN;                                      
2089:  v1mr-A  5.4 18.8  153   246    7   MOLECULE: UNCHARACTERIZED PROTEIN DDB_G0288155;                      
2090:  bcn5-A  5.4 12.3  236   617    7   MOLECULE: UNCHARACTERIZED PROTEIN;                                   
2091:  rag1-A  5.4  8.3  154   280   11   MOLECULE: THYLAKOID LUMENAL PROTEIN TL20.3, CHLOROPLASTIC;           
2092:  ph0x-A  5.4  6.5  146   275    0   MOLECULE: LEUCINE-RICH REPEAT EXTENSIN-LIKE PROTEIN 6;               
2093:  v0sx-A  5.4 20.8  181   521    1   MOLECULE: LEUCINE-RICH REPEAT-CONTAINING 24;                         
2094:  coa0-A  5.4 19.5  186   238    3   MOLECULE: SMALL PROLINE-RICH PROTEIN 3;                              
2095:  u9py-A  5.4  4.5  122   476    1   MOLECULE: CYCLASE-ASSOCIATED PROTEIN 1;                              
2096:  dj1w-A  5.4 14.4  161   303    7   MOLECULE: UNCHARACTERIZED PROTEIN;                                   
2097:  g1qd-A  5.4  5.1  199  1161    6   MOLECULE: CELL WALL PROTEIN DAN4;                                    
2098:  u2gr-A  5.4  4.4  177   425    4   MOLECULE: OS02G0493100 PROTEIN;                                      
2099:  mic8-A  5.4  3.9  170   893    4   MOLECULE: PROBABLE DISEASE RESISTANCE PROTEIN AT1G62630;             
2100:  mxq8-A  5.4  5.0  122   197    8   MOLECULE: POOR IMD RESPONSE UPON KNOCK-IN, ISOFORM A;                
2101:  iin3-A  5.4  3.9  108   307   11   MOLECULE: TUBULIN-FOLDING COFACTOR C;                                
2102:  isf0-A  5.4  4.3  155   802    6   MOLECULE: NB-ARC DOMAIN CONTAINING PROTEIN, EXPRESSED;               
2103:  uyi6-A  5.4 11.5  189   290    8   MOLECULE: UNCHARACTERIZED PROTEIN;                                   
2104:  xz3h-A  5.4 18.3  246  1079    5   MOLECULE: TIR DOMAIN-CONTAINING PROTEIN;                             
2105:  tq6w-A  5.4  5.1  182  1007    7   MOLECULE: UNCHARACTERIZED PROTEIN;                                   
2106:  pb7s-A  5.4 10.8  195   432    7   MOLECULE: OS01G0162200 PROTEIN;                                      
2107:  m2mw-A  5.4 19.5  260   822    3   MOLECULE: OS10G0120300 PROTEIN;                                      
2108:  bo3q-A  5.4 13.0  209  1140    3   MOLECULE: PROTEIN KINASE DOMAIN-CONTAINING PROTEIN;                  
2109:  bp8e-A  5.4  8.3  123   167    5   MOLECULE: UNCHARACTERIZED PROTEIN;                                   
2110:  a8dr-A  5.4 16.7  227  1138    2   MOLECULE: OS02G0215500 PROTEIN;                                      
2111:  t6me-A  5.4 16.8  201   484    8   MOLECULE: OS04G0440700 PROTEIN;                                      
2112:  ez3m-A  5.4  6.9  118   335    8   MOLECULE: TUBULIN-FOLDING COFACTOR C;                                
2113:  u9ef-A  5.4 13.7  181  1112    6   MOLECULE: PROTEIN KINASE DOMAIN-CONTAINING PROTEIN;                  
2114:  xqx5-A  5.4  4.2  135   165    5   MOLECULE: UNCHARACTERIZED PROTEIN;                                   
2115:  xhl2-A  5.4 14.8  230  1076    3   MOLECULE: OS06G0692300 PROTEIN;                                      
2116:  nzo8-A  5.4 30.0  170   690    0   MOLECULE: PROTEIN KINASE DOMAIN-CONTAINING PROTEIN;                  
2117:  u3bj-A  5.4  9.1  312  1014    6   MOLECULE: OS04G0166000 PROTEIN;                                      
2118:  z4fx-A  5.4 11.5  201  1032    1   MOLECULE: OS01G0162800 PROTEIN;                                      
2119:  ob3j-A  5.4  5.5  137   348    1   MOLECULE: OS07G0229200 PROTEIN;                                      
2120:  sj0v-A  5.4 18.3  234  1240    4   MOLECULE: DISEASE RESISTANCE PROTEIN (TIR-NBS-LRR CLASS) FA          
2121:  iy9t-A  5.4  7.9  121  1629    2   MOLECULE: FERREDOXIN-DEPENDENT GLUTAMATE SYNTHASE 2, CHLORO          
2122:  u6hw-A  5.4 16.1  230  1227    3   MOLECULE: UNCHARACTERIZED PROTEIN;                                   
2123:  vn4a-A  5.4 19.5  202   872    3   MOLECULE: LRRNT_2 DOMAIN-CONTAINING PROTEIN;                         
2124:  s5we-A  5.4 20.4  198   711    8   MOLECULE: FGR38P;                                                    
2125:  hzl3-A  5.4 14.4  199   891    9   MOLECULE: RECEPTOR-LIKE PROTEIN 50;                                  
2126:  a9ly-A  5.4  5.2  192   930    6   MOLECULE: LRRNT_2 DOMAIN-CONTAINING PROTEIN;                         
2127:  h2yq-A  5.4  8.8  198   614    6   MOLECULE: LEUCINE-RICH REPEAT AND IMMUNOGLOBULIN-LIKE DOMAI          
2128:  xbk8-A  5.4 14.2  187   972    1   MOLECULE: OS01G0163000 PROTEIN;                                      
2129:  d5gw-A  5.4 14.0  230  1011    6   MOLECULE: PROTEIN KINASE DOMAIN-CONTAINING PROTEIN;                  
2130:  ax0s-A  5.4 14.1  214  1105    3   MOLECULE: LEUCINE-RICH REPEAT RECEPTOR-LIKE SERINE/THREONIN          
2131:  q2ha-A  5.4 15.3  197   517    8   MOLECULE: OS11G0695800 PROTEIN;                                      
2132:  g0tu-A  5.4  4.2  149   905    8   MOLECULE: OS01G0547000 PROTEIN;                                      
2133:  z9cv-A  5.4 10.2  170   292    7   MOLECULE: UNCHARACTERIZED PROTEIN;                                   
2134:  qx9m-A  5.4 18.9  252  1088    6   MOLECULE: TIR DOMAIN-CONTAINING PROTEIN;                             
2135:  b0co-A  5.4 21.5  255  1294    5   MOLECULE: LEUCINE-RICH REPEAT RECEPTOR PROTEIN KINASE MSP1;          
2136:  ylk8-A  5.4 12.8  195  1124    1   MOLECULE: PROBABLE LEUCINE-RICH REPEAT RECEPTOR-LIKE PROTEI          
2137:  sos2-A  5.4 20.9  209   585    5   MOLECULE: BURP DOMAIN-CONTAINING PROTEIN 17;                         
2138:  vtu9-A  5.4 15.2  211   666    2   MOLECULE: LRRNT_2 DOMAIN-CONTAINING PROTEIN;                         
2139:  ns7k-A  5.4 14.9  164   409    4   MOLECULE: PROTEIN XRP2;                                              
2140:  lh2k-A  5.4 20.0  230  1248    5   MOLECULE: UNCHARACTERIZED PROTEIN;                                   
2141:  ex0d-A  5.4 18.1  150   973    1   MOLECULE: LEUCINE RICH REPEAT FAMILY PROTEIN, EXPRESSED;             
2142:  ku7y-A  5.4 16.8  195  1403    7   MOLECULE: TIR DOMAIN-CONTAINING PROTEIN;                             
2143:  x7pm-A  5.4 17.2  217   717    4   MOLECULE: LRRNT_2 DOMAIN-CONTAINING PROTEIN;                         
2144:  z3dg-A  5.4  4.1  130   530    0   MOLECULE: OS11G0233000 PROTEIN;                                      
2145:  hv8w-A  5.4  4.9  161  1060    1   MOLECULE: LRRNT_2 DOMAIN-CONTAINING PROTEIN;                         
2146:  esq5-A  5.4 14.4  222   862    2   MOLECULE: UNCHARACTERIZED PROTEIN;                                   
2147:  ksk1-A  5.4  3.4  125   301    0   MOLECULE: OS04G0440400 PROTEIN;                                      
2148:  dd8z-A  5.4 14.2  215  1365    7   MOLECULE: RESISTANCE TO PUCCINIA SORGHI3;                            
2149:  oh9y-A  5.4 11.3  252   498    6   MOLECULE: UNCHARACTERIZED PROTEIN;                                   
2150:  k0gp-A  5.4 18.4  255   634    4   MOLECULE: OS06G0587000 PROTEIN;                                      
2151:  z7wt-A  5.4 16.2  249  1072    4   MOLECULE: LRR RECEPTOR-LIKE SERINE/THREONINE-PROTEIN KINASE          
2152:  hcn5-A  5.4 21.3  199  1080    1   MOLECULE: PROTEIN KINASE DOMAIN-CONTAINING PROTEIN;                  
2153:  bb4o-A  5.3  3.9  155   717    7   MOLECULE: B BOX-TYPE DOMAIN-CONTAINING PROTEIN;                      
2154:  zr5d-A  5.3 18.7  199   842    5   MOLECULE: OS03G0717000 PROTEIN;                                      
2155:  ig2d-A  5.3  6.4  195  1013    6   MOLECULE: UNCHARACTERIZED PROTEIN;                                   
2156:  gr4d-A  5.3 14.7  225   930    6   MOLECULE: PROTEIN KINASE DOMAIN-CONTAINING PROTEIN;                  
2157:  h5ys-A  5.3 12.4  209   582    7   MOLECULE: UNCHARACTERIZED PROTEIN;                                   
2158:  v9cq-A  5.3 25.9  202   724    9   MOLECULE: PUTATIVE STRUBBELIG FAMILY RECEPTOR PROTEIN KINAS          
2159:  if3g-A  5.3 14.8  226  1092    7   MOLECULE: UNCHARACTERIZED PROTEIN;                                   
2160:  w0aj-A  5.3  8.9  213  1621    2   MOLECULE: UNCHARACTERIZED PROTEIN;                                   
2161:  fdc7-A  5.3 12.2  150   676    7   MOLECULE: ENDOGLUCANASE;                                             
2162:  fmc9-A  5.3 14.0  138   285    5   MOLECULE: UNCHARACTERIZED PROTEIN;                                   
2163:  v5tk-A  5.3 28.9  211  1258    0   MOLECULE: ERBB2-INTERACTING PROTEIN;                                 
2164:  pil2-A  5.3  4.4  172   601    6   MOLECULE: LEUCINE RICH REPEAT FAMILY PROTEIN, EXPRESSED;             
2165:  spu1-A  5.3  8.7  171   298    2   MOLECULE: LEUCINE-RICH REPEAT-CONTAINING PROTEIN 55;                 
2166:  az1s-A  5.3  4.7  199  1259    7   MOLECULE: OS10G0131100 PROTEIN;                                      
2167:  a8eu-A  5.3 13.2  146   230    9   MOLECULE: PUTATIVE UNCHARACTERIZED ACETYLTRANSFERASE YAIX;           
2168:  fl3c-A  5.3 13.7  239  1097    8   MOLECULE: PROTEIN TOLL;                                              
2169:  s5zx-A  5.3 10.8  210   874    2   MOLECULE: PROTEIN KINASE DOMAIN-CONTAINING PROTEIN;                  
2170:  y8gx-A  5.3  8.1  109   224    9   MOLECULE: TUBULIN-FOLDING COFACTOR C;                                
2171:  od0k-A  5.3  4.2  171   251    6   MOLECULE: SI:DKEY-1H4.4;                                             
2172:  u2cv-A  5.3 17.3  214   919    8   MOLECULE: UNCHARACTERIZED PROTEIN;                                   
2173:  i4zt-A  5.3  4.2  164   903    7   MOLECULE: UNCHARACTERIZED PROTEIN;                                   
2174:  d8ca-A  5.3 11.5  203   880    2   MOLECULE: LRRNT_2 DOMAIN-CONTAINING PROTEIN;                         
2175:  v9cp-A  5.3 22.5  222  2066    6   MOLECULE: GLUTAMINE AMIDOTRANSFERASE TYPE-2 DOMAIN-CONTAINI          
2176:  ng5t-A  5.3  3.6  127   303    0   MOLECULE: TUBULIN-FOLDING COFACTOR C;                                
2177:  rd7m-A  5.3 11.1  124   147    3   MOLECULE: UNCHARACTERIZED PROTEIN;                                   
2178:  ub2z-A  5.3  5.0  145   370    1   MOLECULE: RECEP_L_DOMAIN DOMAIN-CONTAINING PROTEIN;                  
2179:  sdb3-A  5.3  4.6  150   191    9   MOLECULE: OS02G0615400 PROTEIN;                                      
2180:  qw7v-A  5.3 13.2  211   910    2   MOLECULE: LRRNT_2 DOMAIN-CONTAINING PROTEIN;                         
2181:  sx9g-A  5.3 24.1  193   796   10   MOLECULE: OS11G0201900 PROTEIN;                                      
2182:  qe3p-A  5.3  6.6  199   455    6   MOLECULE: PUTATIVE FBD-ASSOCIATED F-BOX PROTEIN AT5G56400;           
2183:  j2za-A  5.3 27.6  159   738    1   MOLECULE: PROTEIN KINASE DOMAIN-CONTAINING PROTEIN;                  
2184:  z9yk-A  5.3 16.0  233   694    5   MOLECULE: UNCHARACTERIZED PROTEIN;                                   
2185:  xvd7-A  5.3  7.0  171   331    5   MOLECULE: UNCHARACTERIZED PROTEIN;                                   
2186:  xmf0-A  5.3 12.8  131   169    6   MOLECULE: UNCHARACTERIZED PROTEIN;                                   
2187:  lg6q-A  5.3 12.3  238   462    5   MOLECULE: F-BOX/LRR-REPEAT PROTEIN AT5G38396;                        
2188:  gnq2-A  5.3 13.9  207   453    6   MOLECULE: OS01G0193500 PROTEIN;                                      
2189:  brk0-A  5.3 15.9  197   752    6   MOLECULE: OS08G0205100 PROTEIN;                                      
2190:  kjd9-A  5.3  3.3  116   150   13   MOLECULE: UNCHARACTERIZED PROTEIN;                                   
2191:  te0t-A  5.3 16.7  236  1050    7   MOLECULE: EGF-LIKE DOMAIN-CONTAINING PROTEIN;                        
2192:  t9ki-A  5.3  4.9  254   504    5   MOLECULE: PROLINE-RICH PROTEIN BSTNI SUBFAMILY 1;                    
2193:  nm8z-A  5.3 12.7  121   182    6   MOLECULE: DYNACTIN SUBUNIT 5;                                        
2194:  kdv6-A  5.3 17.2  176   521    1   MOLECULE: LEUCINE-RICH REPEAT-CONTAINING PROTEIN 24;                 
2195:  tip1-A  5.3  4.5  156   554    6   MOLECULE: PIM PROTO-ONCOGENE, SERINE/THREONINE KINASE,-RELA          
2196:  h5oh-A  5.3  5.5  200  1151    2   MOLECULE: DISEASE RESISTANCE PROTEIN RGA2;                           
2197:  rl6r-A  5.3  9.5  202  1285    2   MOLECULE: LEUCINE-RICH REPEAT RECEPTOR PROTEIN KINASE EMS1;          
2198:  tf1e-A  5.3 22.0  174   684    2   MOLECULE: NON-SPECIFIC SERINE/THREONINE PROTEIN KINASE;              
2199:  yr0q-A  5.3  5.8  205   705    6   MOLECULE: OS01G0536501 PROTEIN;                                      
2200:  us4y-A  5.3 22.2  251  1002    5   MOLECULE: LEUCINE-RICH REPEAT RECEPTOR-LIKE SERINE/THREONIN          
2201:  su0o-A  5.3 16.4  200  1220    4   MOLECULE: LRRNT_2 DOMAIN-CONTAINING PROTEIN;                         
2202:  khk7-A  5.3  4.3  154   906    3   MOLECULE: PROBABLE DISEASE RESISTANCE RPP8-LIKE PROTEIN 2;           
2203:  gw1z-A  5.3 19.3  217   785    7   MOLECULE: PROTEIN KINASE DOMAIN-CONTAINING PROTEIN;                  
2204:  adk2-A  5.3 19.5  255  1010    8   MOLECULE: PROBABLE LRR RECEPTOR-LIKE SERINE/THREONINE-PROTE          
2205:  dqc5-A  5.3 21.2  223  1053    6   MOLECULE: LRR RECEPTOR-LIKE SERINE/THREONINE-PROTEIN KINASE          
2206:  qq5a-A  5.3  8.6  199   391    7   MOLECULE: F-BOX DOMAIN-CONTAINING PROTEIN;                           
2207:  x9js-A  5.3  6.6  163   784    8   MOLECULE: UNCHARACTERIZED PROTEIN;                                   
2208:  ptn0-A  5.3  6.5  155   397    1   MOLECULE: INSULIN/EGF-RECEPTOR L DOMAIN PROTEIN;                     
2209:  ax8i-A  5.3 10.8  197   424   10   MOLECULE: OS10G0125400 PROTEIN;                                      
2210:  abh8-A  5.3 21.6  164  1049    2   MOLECULE: OS02G0154200 PROTEIN;                                      
2211:  g4wb-A  5.3 16.1  195  2145    3   MOLECULE: GLUTAMATE SYNTHASE [NADH];                                 
2212:  hs6n-A  5.3 25.3  200   980    1   MOLECULE: LRR RECEPTOR-LIKE SERINE/THREONINE-PROTEIN KINASE          
2213:  ud4k-A  5.3 12.4  228  1275    7   MOLECULE: ELRR (EXTRACELLULAR LEUCINE-RICH REPEAT) ONLY;             
2214:  xbb4-A  5.3  5.1  162   454    1   MOLECULE: OS02G0609900 PROTEIN;                                      
2215:  pwc3-A  5.3 21.5  230  1012    7   MOLECULE: OSJNBB0004A17.8 PROTEIN;                                   
2216:  l5wx-A  5.3  8.6  133   578    2   MOLECULE: LEUCINE RICH REPEAT FAMILY PROTEIN, EXPRESSED;             
2217:  dq8v-A  5.3 12.3  205  1065    1   MOLECULE: LEUCINE-RICH REPEAT RECEPTOR-LIKE KINASE;                  
2218:  ppt5-A  5.3 19.8  143  1085    8   MOLECULE: TRANSLATION FACTOR GUF1 HOMOLOG, MITOCHONDRIAL;            
2219:  hvt1-A  5.3 16.0  156  1347    6   MOLECULE: EXONUCLEASE 1;                                             
2220:  c1xv-A  5.3 20.0  273  1012    4   MOLECULE: RECEPTOR-LIKE PROTEIN KINASE 2;                            
2221:  lnv6-A  5.3 15.6  218   942    6   MOLECULE: RECEPTOR-LIKE KINASE TMK4;                                 
2222:  qdb7-A  5.3 14.9  212   451    5   MOLECULE: UNCHARACTERIZED PROTEIN;                                   
2223:  qfm7-A  5.3 22.5  236   977    7   MOLECULE: LEUCINE-RICH RECEPTOR-LIKE PROTEIN KINASE FAMILY           
2224:  nhy5-A  5.3 19.9  162  1061    2   MOLECULE: OS06G0667000 PROTEIN;                                      
2225:  ywc3-A  5.3  5.0  147   365    1   MOLECULE: LEUCINE-RICH REPEAT (LRR) FAMILY PROTEIN;                  
2226:  d9od-A  5.3 14.6  212  1089    2   MOLECULE: PROTEIN KINASE DOMAIN-CONTAINING PROTEIN;                  
2227:  g3gh-A  5.3 20.0  205   835    7   MOLECULE: RECEPTOR-LIKE PROTEIN 37;                                  
2228:  l6kp-A  5.3 13.1  153   965    7   MOLECULE: TBCC DOMAIN-CONTAINING PROTEIN;                            
2229:  juo5-A  5.3 30.9  165  1103    1   MOLECULE: PANGLOSS2;                                                 
2230:  z9jj-A  5.3 12.6  158   456    0   MOLECULE: PUTATIVE F-BOX/LRR-REPEAT PROTEIN AT5G02700;               
2231:  gqv6-A  5.3 15.1  154  1082    3   MOLECULE: PROTEIN KINASE DOMAIN-CONTAINING PROTEIN;                  
2232:  o3xo-A  5.3 15.5  184   784    7   MOLECULE: RECEPTOR-LIKE PROTEIN 38;                                  
2233:  mjj7-A  5.3 22.8  199   488    6   MOLECULE: UNCHARACTERIZED PROTEIN;                                   
2234:  b5ow-A  5.3 19.3  139   565    4   MOLECULE: RNA-BINDING MOTIF 31, Y-LINKED;                            
2235:  k4wn-A  5.3 16.3  158  1034    2   MOLECULE: PROTEIN KINASE DOMAIN-CONTAINING PROTEIN;                  
2236:  md5m-A  5.3  3.0   91   220    0   MOLECULE: POSSIBLE CONSERVED MEMBRANE PROTEIN;                       
2237:  sv7b-A  5.3 16.6  220   503    7   MOLECULE: OS04G0623066 PROTEIN;                                      
2238:  qtb7-A  5.3 13.1  214   475    6   MOLECULE: LEUCINE-RICH REPEAT (LRR) FAMILY PROTEIN;                  
2239:  we5h-A  5.3 16.6  199  1093    3   MOLECULE: OS09G0423200 PROTEIN;                                      
2240:  ayx8-A  5.3 15.3  258   888    6   MOLECULE: PROTEIN KINASE DOMAIN-CONTAINING PROTEIN;                  
2241:  udr4-A  5.3 19.9  260   835    5   MOLECULE: LRRNT_2 DOMAIN-CONTAINING PROTEIN;                         
2242:  fx5h-A  5.3 16.3  142   712    0   MOLECULE: TRANSLATION INITIATION FACTOR EIF-2B SUBUNIT EPSI          
2243:  trt0-A  5.3  5.8  167   368    5   MOLECULE: UNCHARACTERIZED PROTEIN, ISOFORM B;                        
2244:  n5mr-A  5.3  4.6  385   818    3   MOLECULE: ZGC:173770;                                                
2245:  tq6l-A  5.3 10.0  227   834    3   MOLECULE: PROTEIN KINASE DOMAIN-CONTAINING PROTEIN;                  
2246:  w2st-A  5.3 27.7  210   935    1   MOLECULE: OS01G0816600 PROTEIN;                                      
2247:  ko4p-A  5.3  5.1  208  1421    7   MOLECULE: OS07G0521600 PROTEIN;                                      
2248:  sf5r-A  5.3 19.0  233  1035    6   MOLECULE: OS11G0569500 PROTEIN;                                      
2249:  wm9m-A  5.3  4.0  166   476    1   MOLECULE: NYCTALOPIN;                                                
2250:  o3ag-A  5.3  4.2  144   528    9   MOLECULE: OS02G0610000 PROTEIN;                                      
2251:  qv6n-A  5.3 12.1  194  1486    6   MOLECULE: GLUTAMATE SYNTHASE [NADPH] LARGE CHAIN;                    
2252:  pj0z-A  5.3 18.3  232   727    4   MOLECULE: OS06G0186300 PROTEIN;                                      
2253:  f8rw-A  5.2  7.9  179   374    7   MOLECULE: OS04G0207100 PROTEIN;                                      
2254:  xa4w-A  5.2  7.0  152   589    8   MOLECULE: LRR RECEPTOR-LIKE SERINE/THREONINE-PROTEIN KINASE          
2255:  les2-A  5.2 10.7  179   537    8   MOLECULE: LEUCINE-RICH REPEAT LGI FAMILY MEMBER 4;                   
2256:  rv5r-A  5.2 19.9  221   984    6   MOLECULE: PROTEIN KINASE DOMAIN-CONTAINING PROTEIN;                  
2257:  cy6v-A  5.2 17.0  159   638   10   MOLECULE: PROTEIN NSP-INTERACTING KINASE 1;                          
2258:  ar6s-A  5.2  3.5  125   164    8   MOLECULE: UNCHARACTERIZED PROTEIN;                                   
2259:  c8zk-A  5.2  8.9  192   589    8   MOLECULE: LEUCINE-RICH REPEAT AND IG DOMAIN-CONTAINING 3;            
2260:  d5dz-A  5.2 10.9  200   386    4   MOLECULE: F-BOX DOMAIN-CONTAINING PROTEIN;                           
2261:  uez4-A  5.2  8.9  218   542    6   MOLECULE: 1D304;                                                     
2262:  lg6o-A  5.2 10.8  275  1052    5   MOLECULE: F-BOX/LRR-REPEAT PROTEIN 15;                               
2263:  ja9k-A  5.2  4.3  193  1006    5   MOLECULE: UNCHARACTERIZED PROTEIN;                                   
2264:  rso4-A  5.2  8.0  147   256    7   MOLECULE: UNCHARACTERIZED PROTEIN;                                   
2265:  jv2l-A  5.2  5.2  227   828    8   MOLECULE: OS08G0506100 PROTEIN;                                      
2266:  gf4t-A  5.2 10.3  163   616    7   MOLECULE: PROTEIN KINASE DOMAIN-CONTAINING PROTEIN;                  
2267:  m2ky-A  5.2  3.6  130   476    0   MOLECULE: ADENYLYL CYCLASE-ASSOCIATED PROTEIN 2;                     
2268:  kf0g-A  5.2 19.1  239   964    6   MOLECULE: LRRNT_2 DOMAIN-CONTAINING PROTEIN;                         
2269:  mz2k-A  5.2 10.9  128   410   12   MOLECULE: DISPERSED GENE FAMILY PROTEIN 1 (DGF-1), PUTATIVE          
2270:  hy2b-A  5.2 15.7  159   952    1   MOLECULE: OS05G0481100 PROTEIN;                                      
2271:  dyu0-A  5.2 22.3  160   256    5   MOLECULE: GAMMA CARBONIC ANHYDRASE-LIKE 2, MITOCHONDRIAL;            
2272:  yrs8-A  5.2 12.0  120   190    7   MOLECULE: DYNACTIN SUBUNIT 6;                                        
2273:  ed5x-A  5.2 16.8  239  1021   10   MOLECULE: LEUCINE-RICH REPEAT TRANSMEMBRANE PROTEIN KINASE           
2274:  eyu0-A  5.2 27.4  195   985    5   MOLECULE: UNCHARACTERIZED PROTEIN;                                   
2275:  gn7m-A  5.2  5.8  262   784    3   MOLECULE: REPETIN;                                                   
2276:  f8hr-A  5.2 15.2  193   636    1   MOLECULE: LEUCINE-RICH REPEAT AND FIBRONECTIN TYPE-III DOMA          
2277:  jsv0-A  5.2 12.5  242  1079    3   MOLECULE: TIR DOMAIN-CONTAINING PROTEIN;                             
2278:  p1yc-A  5.2 11.9  201  2123    3   MOLECULE: GLUTAMINE AMIDOTRANSFERASE TYPE-2 DOMAIN-CONTAINI          
2279:  bm8j-A  5.2  5.4  147   284    5   MOLECULE: UNCHARACTERIZED PROTEIN;                                   
2280:  xv4r-A  5.2 15.6  168   594    0   MOLECULE: F-BOX/LRR-REPEAT PROTEIN 17;                               
2281:  vqc5-A  5.2 11.4  242   604    3   MOLECULE: NB-ARC DOMAIN-CONTAINING PROTEIN;                          
2282:  wlw3-A  5.2 14.0  174   668    9   MOLECULE: PROTEIN KINASE DOMAIN-CONTAINING PROTEIN;                  
2283:  vr0z-A  5.2 15.0  209   452    6   MOLECULE: OS06G0691900 PROTEIN;                                      
2284:  j8mw-A  5.2 28.4  216   945    8   MOLECULE: PROTEIN KINASE DOMAIN-CONTAINING PROTEIN;                  
2285:  et8b-A  5.2  8.1  105   559    0   MOLECULE: SERINC-DOMAIN CONTAINING SERINE AND SPHINGOLIPID           
2286:  lu8d-A  5.2  9.7  222  1055   10   MOLECULE: UNCHARACTERIZED PROTEIN;                                   
2287:  sf1f-A  5.2  4.6  141   525    4   MOLECULE: PROTEIN BINDING PROTEIN;                                   
2288:  ir3h-A  5.2 11.3  209   402    3   MOLECULE: OS09G0547800 PROTEIN;                                      
2289:  ox5n-A  5.2 13.3  182  1326    1   MOLECULE: OS03G0848700 PROTEIN;                                      
2290:  fe6a-A  5.2 10.1  148   350    3   MOLECULE: TUBULIN-FOLDING COFACTOR C;                                
2291:  ph6m-A  5.2 12.3  172   634    1   MOLECULE: PROTEIN KINASE DOMAIN-CONTAINING PROTEIN;                  
2292:  ly3h-A  5.2  9.0  135  1400    7   MOLECULE: FIBROCYSTIN;                                               
2293:  kjz3-A  5.2  4.8  179   280    9   MOLECULE: UNCHARACTERIZED PROTEIN;                                   
2294:  ail9-A  5.2 14.4  204   579    1   MOLECULE: LEUCINE-RICH REPEAT TRANSMEMBRANE NEURONAL 4-LIKE          
2295:  ikb6-A  5.2 22.2  219  1323    3   MOLECULE: PH DOMAIN LEUCINE-RICH REPEAT-CONTAINING PROTEIN           
2296:  k0zg-A  5.2 44.7  185   721    3   MOLECULE: LEUCINE-RICH REPEAT AND STERILE ALPHA MOTIF-CONTA          
2297:  ua3v-A  5.2 11.9  223  1234    5   MOLECULE: ULP_PROTEASE DOMAIN-CONTAINING PROTEIN;                    
2298:  ooq5-A  5.2 21.1  219   692    5   MOLECULE: UNCHARACTERIZED PROTEIN;                                   
2299:  rfe3-A  5.2 16.0  190   717    8   MOLECULE: PROTEIN STRUBBELIG-RECEPTOR FAMILY 7;                      
2300:  p1qp-A  5.2 30.7  169   753    6   MOLECULE: DSCP-N DOMAIN-CONTAINING PROTEIN;                          
2301:  ats2-A  5.2  5.7  133   215    9   MOLECULE: UNCHARACTERIZED PROTEIN;                                   
2302:  hqv9-A  5.2  7.0  180   374   12   MOLECULE: LRR REPEATS AND UBIQUITIN-LIKE DOMAIN-CONTAINING           
2303:  bbz0-A  5.2  5.4  201   623    5   MOLECULE: PUTATIVE DISEASE RESISTANCE PROTEIN AT5G47280;             
2304:  yto5-A  5.2 14.2  127   340    9   MOLECULE: TUBULIN-FOLDING COFACTOR C;                                
2305:  eak5-A  5.2 21.0  211   594    8   MOLECULE: F-BOX/LRR-REPEAT PROTEIN AT3G58980;                        
2306:  hoe8-A  5.2 17.1  145   609    6   MOLECULE: PROTEIN PAIR1;                                             
2307:  y7bu-A  5.2 10.4  156   640    8   MOLECULE: OS07G0681100 PROTEIN;                                      
2308:  g2gr-A  5.2  8.3  117   137    6   MOLECULE: PUTATIVE UNCHARACTERIZED PROTEIN SPANXA2-OT1;              
2309:  os5m-A  5.2  7.7  186   432    5   MOLECULE: RE67967P;                                                  
2310:  kbj4-A  5.2 16.2  234  1258    5   MOLECULE: UNCHARACTERIZED PROTEIN;                                   
2311:  n9xn-A  5.2 16.2  255  1102    6   MOLECULE: PROTEIN KINASE DOMAIN-CONTAINING PROTEIN;                  
2312:  f5wm-A  5.2  5.6  191   421    8   MOLECULE: OS06G0645100 PROTEIN;                                      
2313:  imp1-A  5.2 14.0  214   982    1   MOLECULE: LRR RECEPTOR-LIKE SERINE/THREONINE-PROTEIN KINASE          
2314:  d0rf-A  5.2  8.9  188   475    2   MOLECULE: RECEPTOR LIKE PROTEIN 29;                                  
2315:  zi2w-A  5.2 13.4  198  1320    1   MOLECULE: AAA DOMAIN-CONTAINING PROTEIN;                             
2316:  px9e-A  5.2 10.2  226  1289    6   MOLECULE: NB-ARC DOMAIN-CONTAINING PROTEIN;                          
2317:  x9eu-A  5.2 20.7  260   977    5   MOLECULE: OS08G0376300 PROTEIN;                                      
2318:  u0jg-A  5.2  9.4  212   426    5   MOLECULE: PUTATIVE FBD-ASSOCIATED F-BOX PROTEIN AT5G53635;           
2319:  n4la-A  5.2 16.1  188  1049    1   MOLECULE: OS02G0153500 PROTEIN;                                      
2320:  cql8-A  5.2 20.1  182  1033    2   MOLECULE: OS10G0337400 PROTEIN;                                      
2321:  w2mp-A  5.2 24.5  142   614    8   MOLECULE: PROBABLE LRR RECEPTOR-LIKE SERINE/THREONINE-PROTE          
2322:  q9mi-A  5.2 12.2  201   922    6   MOLECULE: UNCHARACTERIZED PROTEIN;                                   
2323:  lw1v-A  5.2  6.1  278  1723    5   MOLECULE: UNCHARACTERIZED PROTEIN;                                   
2324:  iw5u-A  5.2 31.2  211   696    2   MOLECULE: LEUCINE-RICH REPEAT PROTEIN KINASE FAMILY PROTEIN          
2325:  wav5-A  5.2 14.0  208   850   10   MOLECULE: EGF-LIKE DOMAIN-CONTAINING PROTEIN;                        
2326:  es1y-A  5.2  5.6  186   909    5   MOLECULE: DISEASE RESISTANCE PROTEIN RPS2;                           
2327:  wfw5-A  5.2 11.0  212   784    2   MOLECULE: UNCHARACTERIZED PROTEIN;                                   
2328:  wy8v-A  5.2  6.5  192   606    6   MOLECULE: OS06G0179800 PROTEIN;                                      
2329:  nzk1-A  5.2 21.1  175   826    1   MOLECULE: UNCHARACTERIZED PROTEIN;                                   
2330:  u2io-A  5.2  3.9  167   513    1   MOLECULE: F-BOX DOMAIN-CONTAINING PROTEIN;                           
2331:  yh3w-A  5.2 13.5  211  1143    1   MOLECULE: SERINE/THREONINE-PROTEIN KINASE BRI1-LIKE 2;               
2332:  m8wp-A  5.2 12.3  180   681    7   MOLECULE: UNCHARACTERIZED PROTEIN;                                   
2333:  us4z-A  5.2 14.4  143   480    1   MOLECULE: TRANSLATION INITIATION FACTOR EIF2B SUBUNIT GAMMA          
2334:  rh7w-A  5.2  5.3  136   838    4   MOLECULE: OS11G0223201 PROTEIN;                                      
2335:  mm3t-A  5.2  4.5  112   852    0   MOLECULE: OS11G0579100 PROTEIN;                                      
2336:  ukd1-A  5.2 13.6  166   907    2   MOLECULE: LEUCINE-RICH REPEAT-CONTAINING G-PROTEIN COUPLED           
2337:  o3lo-A  5.2 12.1  201  1003    1   MOLECULE: LEUCINE-RICH REPEAT TRANSMEMBRANE PROTEIN KINASE           
2338:  rnm8-A  5.2 15.0  217  1238    6   MOLECULE: UNCHARACTERIZED PROTEIN;                                   
2339:  qt3e-A  5.2 18.1  173   399    8   MOLECULE: UNCHARACTERIZED PROTEIN;                                   
2340:  i7lp-A  5.2  9.7  219   423    7   MOLECULE: OS06G0556300 PROTEIN;                                      
2341:  nhv7-A  5.2 15.3  199  1236    9   MOLECULE: AAA DOMAIN-CONTAINING PROTEIN;                             
2342:  k1zt-A  5.2 13.4  184   813    1   MOLECULE: RECEPTOR-LIKE PROTEIN 48;                                  
2343:  iqu4-A  5.2 14.4  281  1054    3   MOLECULE: F-BOX/LRR-REPEAT PROTEIN 15;                               
2344:  m6gu-A  5.2 14.7  216   718    3   MOLECULE: OS02G0157200 PROTEIN;                                      
2345:  bk4p-A  5.2 15.8  242  1126    7   MOLECULE: OS06G0586400 PROTEIN;                                      
2346:  vg1m-A  5.2 14.9  239   729    8   MOLECULE: RECEPTOR-LIKE PROTEIN 2;                                   
2347:  e0cy-A  5.2 15.3  199  1022    1   MOLECULE: OS01G0160700 PROTEIN;                                      
2348:  vuw7-A  5.2  4.6  157   975    8   MOLECULE: NBS-LRR CLASS DISEASE RESISTANCE PROTEIN;                  
2349:  r3nu-A  5.2 16.2  175   922    2   MOLECULE: LRRNT_2 DOMAIN-CONTAINING PROTEIN;                         
2350:  czz3-A  5.2 14.3  173   944    1   MOLECULE: OS08G0493800 PROTEIN;                                      
2351:  n4ev-A  5.2 17.1  262   950    7   MOLECULE: UNCHARACTERIZED PROTEIN;                                   
2352:  wfs8-A  5.2 26.1  144   986    6   MOLECULE: HEPTATRICOPEPTIDE REPEAT-CONTAINING PROTEIN, PUTA          
2353:  ls6k-A  5.2 10.6  173   285    6   MOLECULE: F-BOX DOMAIN-CONTAINING PROTEIN;                           
2354:  umd3-A  5.2 17.2  231  1198    2   MOLECULE: UNCHARACTERIZED PROTEIN;                                   
2355:  kfs8-A  5.2  6.1  160   456    1   MOLECULE: PUTATIVE F-BOX/LRR-REPEAT PROTEIN AT3G18150;               
2356:  s5ug-A  5.2  4.2  153   903    8   MOLECULE: DISEASE RESISTANCE PROTEIN RPM1;                           
2357:  nok3-A  5.2 12.7  188  1112    1   MOLECULE: LRRNT_2 DOMAIN-CONTAINING PROTEIN;                         
2358:  drk4-A  5.2 14.1  205   881    2   MOLECULE: LRR RECEPTOR-LIKE SERINE/THREONINE-PROTEIN KINASE          
2359:  w0qc-A  5.2 13.7  205  1116    2   MOLECULE: PUTATIVE LEUCINE-RICH REPEAT RECEPTOR PROTEIN KIN          
2360:  h2ur-A  5.2 14.4  208  1009    5   MOLECULE: PUTATIVE RECEPTOR-LIKE PROTEIN 8;                          
2361:  v3wd-A  5.2 18.4  210  1254    3   MOLECULE: MDIS1-INTERACTING RECEPTOR LIKE KINASE 2;                  
2362:  r0ty-A  5.2 16.0  195   398    2   MOLECULE: FBD DOMAIN-CONTAINING PROTEIN;                             
2363:  gre8-A  5.2  3.8  126   645    0   MOLECULE: LEUCINE RICH REPEAT FAMILY PROTEIN;                        
2364:  e7sq-A  5.2 16.3  208  1307    7   MOLECULE: PUTATIVE DISEASE RESISTANCE PROTEIN;                       
2365:  e8bc-A  5.2 23.4  224   827    7   MOLECULE: OS08G0276400 PROTEIN;                                      
2366:  ye7n-A  5.2  3.9  119   340    6   MOLECULE: TUBULIN-FOLDING COFACTOR C;                                
2367:  mm7w-A  5.2 28.8  169  1521    1   MOLECULE: SLIT HOMOLOG 2 (DROSOPHILA);                               
2368:  lw6u-A  5.2 16.9  173   308    3   MOLECULE: UNCHARACTERIZED PROTEIN;                                   
2369:  u0fn-A  5.2 19.1  168  1118    1   MOLECULE: PROTEIN KINASE DOMAIN-CONTAINING PROTEIN;                  
2370:  jt8t-A  5.2  3.9  171   918    5   MOLECULE: NB-ARC DOMAIN CONTAINING PROTEIN;                          
2371:  nhg8-A  5.2 10.4  206   383    4   MOLECULE: OS01G0694100 PROTEIN;                                      
2372:  eg6o-A  5.2 19.4  249  1021    9   MOLECULE: PROTEIN KINASE DOMAIN-CONTAINING PROTEIN;                  
2373:  hof2-A  5.2 21.7  122   214    7   MOLECULE: UNCHARACTERIZED PROTEIN;                                   
2374:  m7mk-A  5.2  3.7  136   651    8   MOLECULE: RX_N DOMAIN-CONTAINING PROTEIN;                            
2375:  a7wy-A  5.1 10.7  283   982    3   MOLECULE: F-BOX DOMAIN-CONTAINING PROTEIN;                           
2376:  x1lx-A  5.1 10.4  181   606    5   MOLECULE: LEUCINE-RICH REPEAT AND IMMUNOGLOBULIN-LIKE DOMAI          
2377:  kor9-A  5.1  7.0  175   537    9   MOLECULE: LEUCINE-RICH REPEAT LGI FAMILY, MEMBER 4;                  
2378:  qyh2-A  5.1 25.3  258   974    5   MOLECULE: RECEPTOR-LIKE PROTEIN KINASE HSL1;                         
2379:  mo9k-A  5.1 20.6  219   986    7   MOLECULE: PROTEIN KINASE DOMAIN-CONTAINING PROTEIN;                  
2380:  b5vl-A  5.1  5.8  151   244    4   MOLECULE: OS03G0222500 PROTEIN;                                      
2381:  hin2-A  5.1  3.2  164   393    1   MOLECULE: PECTINESTERASE;                                            
2382:  i5ll-A  5.1 11.0  215  1041    7   MOLECULE: PUTATIVE LEUCINE-RICH REPEAT RECEPTOR-LIKE PROTEI          
2383:  bkc9-A  5.1 19.3  224   730    7   MOLECULE: CELL SURFACE GLYCOPROTEIN GP138A;                          
2384:  hj2u-A  5.1  6.5  176   370    7   MOLECULE: UNCHARACTERIZED PROTEIN, ISOFORM A;                        
2385:  cm9e-A  5.1  6.2  205   725    7   MOLECULE: UNCHARACTERIZED PROTEIN;                                   
2386:  yd2k-A  5.1  5.7  193   370    4   MOLECULE: OS04G0376200 PROTEIN;                                      
2387:  ucl4-A  5.1 10.8  138   421    1   MOLECULE: OSTEOMODULIN;                                              
2388:  g5tf-A  5.1  4.7  149  1724    5   MOLECULE: DISEASE RESISTANCE PROTEIN RPM1;                           
2389:  wq1j-A  5.1  4.6  153   428    8   MOLECULE: GH06740P;                                                  
2390:  g2xf-A  5.1  8.1  118   143    9   MOLECULE: NEUROPEPTIDE-LIKE PROTEIN;                                 
2391:  fl0o-A  5.1 13.7  111   648    6   MOLECULE: UNCHARACTERIZED PROTEIN;                                   
2392:  l3gu-A  5.1  3.6  133   272    0   MOLECULE: OS07G0659700 PROTEIN;                                      
2393:  n2oa-A  5.1 14.0  251   508    5   MOLECULE: UNCHARACTERIZED PROTEIN;                                   
2394:  u2iz-A  5.1 10.7  199  1171    6   MOLECULE: OS06G0619000 PROTEIN;                                      
2395:  ivb6-A  5.1  9.9  195   448    1   MOLECULE: UNCHARACTERIZED PROTEIN;                                   
2396:  h0lv-A  5.1  4.9  180  1116    6   MOLECULE: UNCHARACTERIZED PROTEIN;                                   
2397:  cb5q-A  5.1  6.1  142   493    0   MOLECULE: FGR51P;                                                    
2398:  p1ef-A  5.1 17.3  232   907    6   MOLECULE: TIR DOMAIN-CONTAINING PROTEIN;                             
2399:  jsu1-A  5.1 21.1  206  1041    7   MOLECULE: TIR DOMAIN-CONTAINING PROTEIN;                             
2400:  cy8h-A  5.1 22.1  158   278    8   MOLECULE: GAMMA CARBONIC ANHYDRASE 2, MITOCHONDRIAL;                 
2401:  j4of-A  5.1 10.9  207  2199    4   MOLECULE: UNCHARACTERIZED PROTEIN;                                   
2402:  hqq0-A  5.1 15.1  127   198    6   MOLECULE: DYNACTIN SUBUNIT 5;                                        
2403:  j2wf-A  5.1 14.7  243   695    7   MOLECULE: UNCHARACTERIZED PROTEIN;                                   
2404:  e7oo-A  5.1  7.8  224   991    8   MOLECULE: TOLL-LIKE RECEPTOR 13;                                     
2405:  se5b-A  5.1  4.5  119   168    1   MOLECULE: PUTATIVE UNCHARACTERIZED PROTEIN FLJ45999;                 
2406:  u9gv-A  5.1 11.3  238   455    6   MOLECULE: F-BOX/FBD/LRR-REPEAT PROTEIN AT3G51530;                    
2407:  f3kd-A  5.1  8.8  269   607    6   MOLECULE: UNCHARACTERIZED PROTEIN;                                   
2408:  wk5j-A  5.1 19.7  159   273    9   MOLECULE: UNCHARACTERIZED PROTEIN;                                   
2409:  uqb0-A  5.1  4.8  175   835    7   MOLECULE: RPW8 DOMAIN-CONTAINING PROTEIN;                            
2410:  by5o-A  5.1 12.7  121   182    6   MOLECULE: DYNACTIN 5;                                                
2411:  a7hv-A  5.1 12.3  213   518    7   MOLECULE: OS07G0118900 PROTEIN;                                      
2412:  jj7k-A  5.1  6.4  198   771    7   MOLECULE: LEUCINE-RICH REPEAT AND FIBRONECTIN TYPE III DOMA          
2413:  ois3-A  5.1 10.6  167   882    0   MOLECULE: TIR DOMAIN-CONTAINING PROTEIN;                             
2414:  ns2s-A  5.1 16.1  189   520    2   MOLECULE: AMPHOTERIN-INDUCED PROTEIN 2;                              
2415:  tsh8-A  5.1 14.1  153   303    5   MOLECULE: UNCHARACTERIZED PROTEIN;                                   
2416:  xo4s-A  5.1 10.8  246   524    6   MOLECULE: UNCHARACTERIZED PROTEIN;                                   
2417:  hkq0-A  5.1  4.1  124   510   12   MOLECULE: OS11G0695000 PROTEIN;                                      
2418:  dvb7-A  5.1 17.6  160   324    1   MOLECULE: OS01G0162300 PROTEIN;                                      
2419:  y8ng-A  5.1 37.8  176   360    9   MOLECULE: UNCHARACTERIZED PROTEIN;                                   
2420:  e0eb-A  5.1  9.3  196   291    8   MOLECULE: LEUCINE-RICH REPEAT-CONTAINING 38B;                        
2421:  nf4k-A  5.1 16.8  206  1007    5   MOLECULE: OS03G0255000 PROTEIN;                                      
2422:  z4cx-A  5.1  8.5  192  1493    4   MOLECULE: PROTEIN RNA-DIRECTED DNA METHYLATION 3;                    
2423:  kby8-A  5.1 20.1  179   989    7   MOLECULE: OS11G0462500 PROTEIN;                                      
2424:  ht0n-A  5.1 30.6  211   635    2   MOLECULE: SI:DKEY-28O19.1;                                           
2425:  c3hr-A  5.1 31.7  195  1463    1   MOLECULE: PEROXIDASIN-LIKE PROTEIN;                                  
2426:  w7cg-A  5.1  3.3  168   333    5   MOLECULE: PECTATE LYASE;                                             
2427:  wxe0-A  5.1 11.7  139   930   14   MOLECULE: UNCHARACTERIZED PROTEIN;                                   
2428:  ro6x-A  5.1 20.4  146   294    8   MOLECULE: BACTERIAL_TRANSFERASE_HEXAPEPTIDE_(SIX_REPEATS)_-          
2429:  lg5v-A  5.1  8.5  189   865   11   MOLECULE: OS12G0221000 PROTEIN;                                      
2430:  u1ua-A  5.1 23.5  115   801   13   MOLECULE: DISPERSED GENE FAMILY PROTEIN 1 (DGF-1), PUTATIVE          
2431:  qui3-A  5.1 16.2  164  1017    1   MOLECULE: PROTEIN KINASE DOMAIN-CONTAINING PROTEIN;                  
2432:  zk1b-A  5.1 15.2  217   547    5   MOLECULE: UNCHARACTERIZED PROTEIN;                                   
2433:  zb9c-A  5.1  5.3  162   381    2   MOLECULE: DNA-DAMAGE-REPAIR/TOLERATION PROTEIN DRT100;               
2434:  io7d-A  5.1 18.2  226  1023    4   MOLECULE: OS07G0134200 PROTEIN;                                      
2435:  ar3d-A  5.1  3.2  100   111   12   MOLECULE: UNCHARACTERIZED PROTEIN;                                   
2436:  jsm4-A  5.1 14.6  219   980    3   MOLECULE: OS06G0140200 PROTEIN;                                      
2437:  c9an-A  5.1 19.1  237   854    5   MOLECULE: UNCHARACTERIZED PROTEIN;                                   
2438:  me8y-A  5.1 25.4  146  1400    2   MOLECULE: NEUROBLAST DIFFERENTIATION-ASSOCIATED PROTEIN AHN          
2439:  d7fa-A  5.1 10.9  148   379    7   MOLECULE: LEUCINE-RICH REPEAT EXTENSIN-LIKE PROTEIN 6;               
2440:  e2sr-A  5.1 10.7  207  1059    2   MOLECULE: PUTATIVE LEUCINE-RICH REPEAT RECEPTOR-LIKE PROTEI          
2441:  t5kl-A  5.1 12.2  196   949    0   MOLECULE: PUTATIVE LRR RECEPTOR-LIKE SERINE/THREONINE-PROTE          
2442:  a5fi-A  5.1 18.2  214  2208    2   MOLECULE: GLUTAMATE SYNTHASE 1 [NADH], CHLOROPLASTIC;                
2443:  p6xx-A  5.1 10.3  206   378   10   MOLECULE: F-BOX DOMAIN-CONTAINING PROTEIN;                           
2444:  zqh6-A  5.1 16.6  185  1000    0   MOLECULE: PROTEIN KINASE DOMAIN-CONTAINING PROTEIN;                  
2445:  s8es-A  5.1 15.7  188   858   10   MOLECULE: TOLL-LIKE RECEPTOR 5;                                      
2446:  k3zp-A  5.1  3.8  142   269    5   MOLECULE: F-BOX DOMAIN-CONTAINING PROTEIN;                           
2447:  q0in-A  5.1 12.3  195  1110    2   MOLECULE: BRASSINOSTEROID LRR RECEPTOR KINASE BRL2;                  
2448:  ryh9-A  5.1 25.2  169  1524    1   MOLECULE: SLIT HOMOLOG 1A (DROSOPHILA);                              
2449:  z1lb-A  5.1  7.2  183  2384    5   MOLECULE: AAA DOMAIN-CONTAINING PROTEIN;                             
2450:  ss4r-A  5.1 19.4  239  1030    6   MOLECULE: PUTATIVE LEUCINE-RICH REPEAT RECEPTOR-LIKE PROTEI          
2451:  fwa7-A  5.1 11.1  227   357    7   MOLECULE: SI:DKEY-1J5.4;                                             
2452:  v8mz-A  5.1 13.1  188   694    7   MOLECULE: LEUCINE-RICH TRANSMEMBRANE PROTEIN KINASE2;                
2453:  idz2-A  5.1 17.7  223   477    9   MOLECULE: UNCHARACTERIZED PROTEIN;                                   
2454:  vq4a-A  5.1 20.5  173  1170    2   MOLECULE: PUTATIVE LEUCINE-RICH REPEAT RECEPTOR-LIKE PROTEI          
2455:  p7zx-A  5.1 18.2  262   967    4   MOLECULE: OS09G0326100 PROTEIN;                                      
2456:  w7bj-A  5.1  9.5  234  1201    5   MOLECULE: UNCHARACTERIZED PROTEIN;                                   
2457:  hc2w-A  5.1  5.2  196   816    5   MOLECULE: PROBABLE DISEASE RESISTANCE PROTEIN AT4G33300;             
2458:  c9tp-A  5.1 11.7  201   471    9   MOLECULE: OS05G0530701 PROTEIN;                                      
2459:  qd6o-A  5.1 12.7  208   874    6   MOLECULE: NB-ARC DOMAIN-CONTAINING PROTEIN;                          
2460:  cz3j-A  5.1 10.7  185   797    5   MOLECULE: LEUCINE-RICH REPEAT PROTEIN KINASE FAMILY PROTEIN          
2461:  n6pl-A  5.1 27.8  165   702    3   MOLECULE: OS08G0117700 PROTEIN;                                      
2462:  bya8-A  5.1 18.8  192  1014    6   MOLECULE: SUMO-SPECIFIC ISOPEPTIDASE USPL1;                          
2463:  vhl7-A  5.1 16.4  209   955    4   MOLECULE: PROTEIN KINASE DOMAIN-CONTAINING PROTEIN;                  
2464:  f7oi-A  5.1  7.2  215   382    7   MOLECULE: LEUCINE-RICH REPEAT (LRR) FAMILY PROTEIN;                  
2465:  vg9v-A  5.1 16.5  199  1167    7   MOLECULE: TIR DOMAIN-CONTAINING PROTEIN;                             
2466:  xk8j-A  5.1  5.1  193   418    6   MOLECULE: F-BOX PROTEIN AT1G10780;                                   
2467:  fsn9-A  5.1 25.3  183   791    2   MOLECULE: OS11G0569800 PROTEIN;                                      
2468:  jk4b-A  5.1  7.7  166   273    5   MOLECULE: OS09G0479200 PROTEIN;                                      
2469:  qru7-A  5.1 28.6  198  1035    2   MOLECULE: PROTEIN KINASE DOMAIN-CONTAINING PROTEIN;                  
2470:  ts5c-A  5.1 13.4  247   797    9   MOLECULE: PROTEIN KINASE DOMAIN-CONTAINING PROTEIN;                  
2471:  a4ij-A  5.1 16.1  248   992    6   MOLECULE: LEUCINE-RICH REPEAT RECEPTOR-LIKE SERINE/THREONIN          
2472:  lo9y-A  5.1 12.4  169   757    7   MOLECULE: OS10G0155800 PROTEIN;                                      
2473:  gvl4-A  5.1 25.3  193  1028    8   MOLECULE: PROTEIN KINASE DOMAIN-CONTAINING PROTEIN;                  
2474:  b3ye-A  5.1 35.8  208   953    6   MOLECULE: PROTEIN KINASE DOMAIN-CONTAINING PROTEIN;                  
2475:  i7nq-A  5.1  5.5  150   376    7   MOLECULE: INSULIN/EGF-RECEPTOR L DOMAIN PROTEIN;                     
2476:  twl6-A  5.1 18.7  261  1079    5   MOLECULE: PUTATIVE LEUCINE-RICH REPEAT RECEPTOR PROTEIN KIN          
2477:  pqs3-A  5.1  4.4  144   669    1   MOLECULE: OS12G0131701 PROTEIN;                                      
2478:  q9zz-A  5.1  8.2  154   290    6   MOLECULE: F-BOX DOMAIN-CONTAINING PROTEIN;                           
2479:  v0ju-A  5.1 20.2  187  1033    3   MOLECULE: PROBABLE LRR RECEPTOR-LIKE SERINE/THREONINE-PROTE          
2480:  xrc9-A  5.1  3.9  141   690    6   MOLECULE: NB-ARC DOMAIN-CONTAINING PROTEIN;                          
2481:  acp2-A  5.1 19.6  224   940    8   MOLECULE: RECEPTOR-LIKE PROTEIN 9B;                                  
2482:  aa8b-A  5.1  9.0  171   775    2   MOLECULE: OS01G0821900 PROTEIN;                                      
2483:  e6ut-A  5.1 21.3  188  1067    0   MOLECULE: LEUCINE RICH REPEAT FAMILY PROTEIN, EXPRESSED;             
2484:  od6x-A  5.1 15.3  226  1050    7   MOLECULE: LRRNT_2 DOMAIN-CONTAINING PROTEIN;                         
2485:  xm1w-A  5.1 20.3  248  1112    4   MOLECULE: OS08G0446200 PROTEIN;                                      
2486:  z1ht-A  5.1  4.7  188   405    4   MOLECULE: SPERM-SPECIFIC FAMILY, CLASS Q;                            
2487:  o8te-A  5.1  6.4  133   420    9   MOLECULE: TUBULIN-SPECIFIC CHAPERONE C;                              
2488:  f6qi-A  5.1  6.4  161   393    1   MOLECULE: LRRNT_2 DOMAIN-CONTAINING PROTEIN;                         
2489:  ilj0-A  5.1  3.8  138   178    8   MOLECULE: OS08G0510101 PROTEIN;                                      
2490:  obu6-A  5.1 15.4  238   872    7   MOLECULE: PROBABLY INACTIVE LEUCINE-RICH REPEAT RECEPTOR-LI          
2491:  pb7i-A  5.1 12.0  188   556    4   MOLECULE: MELANOMA-ASSOCIATED ANTIGEN B4;                            
2492:  f2qx-A  5.0  9.3  290   975    3   MOLECULE: F-BOX DOMAIN-CONTAINING PROTEIN;                           
2493:  uwv5-A  5.0 11.3  212   436    5   MOLECULE: UNCHARACTERIZED PROTEIN;                                   
2494:  mfk4-A  5.0 14.3  246   466    9   MOLECULE: UNCHARACTERIZED PROTEIN;                                   
2495:  a9bi-A  5.0 13.9  246  1001    7   MOLECULE: DISEASE RESISTANCE PROTEIN (TIR-NBS-LRR CLASS);            
2496:  j7pw-A  5.0  7.3  191   454    7   MOLECULE: F-BOX DOMAIN CONTAINING PROTEIN, EXPRESSED;                
2497:  n9gi-A  5.0 20.9  223   423    9   MOLECULE: OSTEOMODULIN;                                              
2498:  n5ta-A  5.0 11.2  196   718    8   MOLECULE: LEUCINE-RICH REPEAT TRANSMEMBRANE PROTEIN KINASE           
2499:  jp5k-A  5.0  4.8  181   909    6   MOLECULE: OS01G0788500 PROTEIN;                                      
2500:  ie6h-A  5.0  6.6  158   692    4   MOLECULE: PUTATIVE CLATHRIN ASSEMBLY PROTEIN AT1G14910;              
2501:  jo4n-A  5.0 11.7  294  1350    5   MOLECULE: AAA DOMAIN-CONTAINING PROTEIN;                             
2502:  t0cm-A  5.0 33.5  205   550    8   MOLECULE: FI08009P;                                                  
2503:  ms2d-A  5.0 10.1  183   750    7   MOLECULE: LEUCINE-RICH REPEAT NEURONAL 2;                            
2504:  cuv1-A  5.0 19.2  246  1158    4   MOLECULE: UNCHARACTERIZED PROTEIN;                                   
2505:  jz9b-A  5.0 12.0  195  1254    7   MOLECULE: ULP_PROTEASE DOMAIN-CONTAINING PROTEIN;                    
2506:  sg8f-A  5.0 15.5  207  1256    5   MOLECULE: LRRNT_2 DOMAIN-CONTAINING PROTEIN;                         
2507:  m1sl-A  5.0 15.2  207   513    9   MOLECULE: UNCHARACTERIZED PROTEIN;                                   
2508:  mcs1-A  5.0 12.7  121   182    6   MOLECULE: DYNACTIN SUBUNIT 5;                                        
2509:  fz3s-A  5.0 13.5  250  1298    6   MOLECULE: LRRNT_2 DOMAIN-CONTAINING PROTEIN;                         
2510:  o5xm-A  5.0 21.0  188   948    5   MOLECULE: PROBABLE DISEASE RESISTANCE PROTEIN AT5G47260;             
2511:  m5py-A  5.0 11.3  189   858    4   MOLECULE: DISEASE RESISTANCE PROTEIN (TIR-NBS-LRR CLASS) FA          
2512:  hu9a-A  5.0 16.2  129   361   11   MOLECULE: NTP_TRANSFERASE DOMAIN-CONTAINING PROTEIN;                 
2513:  t9xg-A  5.0  4.1  140   238    0   MOLECULE: LEUCINE-RICH REPEAT-CONTAINING PROTEIN 57;                 
2514:  jqu2-A  5.0  8.3  158   323    9   MOLECULE: OS04G0478000 PROTEIN;                                      
2515:  ke9s-A  5.0  6.7  184  1036    7   MOLECULE: OS07G0521800 PROTEIN;                                      
2516:  vxr1-A  5.0 12.6  230  1305    5   MOLECULE: OS10G0130600 PROTEIN;                                      
2517:  pan5-A  5.0 17.4  158   270    7   MOLECULE: UNCHARACTERIZED PROTEIN;                                   
2518:  r7jt-A  5.0  4.3  153  1073    7   MOLECULE: OS07G0531900 PROTEIN;                                      
2519:  tku6-A  5.0 11.0  198   298    6   MOLECULE: LEUCINE-RICH REPEAT-CONTAINING PROTEIN 55;                 
2520:  zkw5-A  5.0 12.2  175   413    7   MOLECULE: UNCHARACTERIZED PROTEIN;                                   
2521:  gl7h-A  5.0  7.9  197   300    5   MOLECULE: UNCHARACTERIZED PROTEIN;                                   
2522:  zkl3-A  5.0 25.3  228   574    7   MOLECULE: OS12G0526500 PROTEIN;                                      
2523:  enp6-A  5.0 13.1  183   757    1   MOLECULE: RECEPTOR PROTEIN KINASE-LIKE PROTEIN AT4G34220;            
2524:  dr8r-A  5.0  9.2  146   865    2   MOLECULE: LEUCINE-RICH REPEAT-CONTAINING PROTEIN 66;                 
2525:  f5lk-A  5.0  7.6  172   417   11   MOLECULE: LEUCINE-RICH REPEAT (LRR) FAMILY PROTEIN;                  
2526:  i5gs-A  5.0  5.1  164   533    1   MOLECULE: UNCHARACTERIZED PROTEIN;                                   
2527:  mb7j-A  5.0 12.2  209   444    5   MOLECULE: OS01G0730100 PROTEIN;                                      
2528:  y5zt-A  5.0 15.3  160   263    6   MOLECULE: OS01G0283100 PROTEIN;                                      
2529:  r2or-A  5.0  9.8  196  1615    4   MOLECULE: FERREDOXIN-DEPENDENT GLUTAMATE SYNTHASE, CHLOROPL          
2530:  vew0-A  5.0 14.0  194   615    7   MOLECULE: PIM PROTO-ONCOGENE, SERINE/THREONINE KINASE,-RELA          
2531:  wwd6-A  5.0  8.5  169   332    5   MOLECULE: F-BOX PROTEIN AT4G22280;                                   
2532:  yi5j-A  5.0  8.3  184   429    3   MOLECULE: OS11G0201360 PROTEIN;                                      
2533:  jcx3-A  5.0 10.3  211   362    6   MOLECULE: UNCHARACTERIZED PROTEIN;                                   
2534:  xb7m-A  5.0  7.6  191   642    2   MOLECULE: MALECTIN_LIKE DOMAIN-CONTAINING PROTEIN;                   
2535:  zeu9-A  5.0  9.3  169   425    7   MOLECULE: IG-LIKE DOMAIN-CONTAINING PROTEIN;                         
2536:  zw8g-A  5.0 13.0  177   605    5   MOLECULE: BURP DOMAIN PROTEIN RD22;                                  
2537:  piv3-A  5.0 13.7  122   196   11   MOLECULE: PUTATIVE ACETYLTRANSFERASE DDB_G0275507;                   
2538:  u4wn-A  5.0  4.2  115   153    0   MOLECULE: UNCHARACTERIZED PROTEIN;                                   
2539:  mgc2-A  5.0 15.5  207   631    5   MOLECULE: EMP1-TRAFFICKING PROTEIN;                                  
2540:  rk9c-A  5.0 10.0  133   236    1   MOLECULE: UNCHARACTERIZED PROTEIN;                                   
2541:  wzl5-A  5.0 10.7  221   491    6   MOLECULE: PUTATIVE F-BOX/LRR-REPEAT PROTEIN AT3G59230;               
2542:  whz7-A  5.0  6.6  212   949    7   MOLECULE: LEUCINE RICH REPEAT FAMILY PROTEIN, EXPRESSED;             
2543:  adf1-A  5.0  5.2  164   447   10   MOLECULE: UNCHARACTERIZED PROTEIN;                                   
2544:  kw8f-A  5.0 15.5  199   558    8   MOLECULE: UNCHARACTERIZED PROTEIN;                                   
2545:  jw5g-A  5.0 12.4  136   276    7   MOLECULE: UNCHARACTERIZED PROTEIN;                                   
2546:  n9ez-A  5.0  4.5  148   598    9   MOLECULE: UNCHARACTERIZED PROTEIN;                                   
2547:  cnx3-A  5.0 12.8  205  1120    2   MOLECULE: PROBABLE LEUCINE-RICH REPEAT RECEPTOR-LIKE PROTEI          
2548:  yf6o-A  5.0  9.0  154   383    0   MOLECULE: UNCHARACTERIZED PROTEIN;                                   
2549:  zfx2-A  5.0  5.1  209   452    3   MOLECULE: TRANSMEMBRANE PROTEIN;                                     
2550:  co1s-A  5.0  4.2  145   872    0   MOLECULE: PROTEIN KINASE DOMAIN-CONTAINING PROTEIN;                  
2551:  mf7i-A  5.0  5.1  187   651    8   MOLECULE: PROTEIN KINASE DOMAIN-CONTAINING PROTEIN;                  
2552:  anq8-A  5.0 16.3  215   629    4   MOLECULE: HYPOTHETICAL_PROTEIN_-_CONSERVED;                          
2553:  wkz6-A  5.0 11.7  243   971    8   MOLECULE: LEUCINE-RICH REPEAT TRANSMEMBRANE PROTEIN KINASE,          
2554:  n0to-A  5.0 17.9  245  2489    4   MOLECULE: AAA DOMAIN-CONTAINING PROTEIN;                             
2555:  bu1m-A  5.0 15.3  191  1187    3   MOLECULE: BRASSINOSTEROID RECEPTOR;                                  
2556:  sac9-A  5.0 13.7  224  1001    2   MOLECULE: OS02G0615800 PROTEIN;                                      
2557:  ep9c-A  5.0  4.9  164   812    5   MOLECULE: OS12G0477000 PROTEIN;                                      
2558:  gek2-A  5.0 11.7  116   326    0   MOLECULE: UNCHARACTERIZED ACETYLTRANSFERASE YDCK;                    
2559:  eou7-A  5.0  4.1  130   149    8   MOLECULE: UNCHARACTERIZED PROTEIN;                                   
2560:  arr4-A  5.0 17.6  206   619    7   MOLECULE: OS02G0277700 PROTEIN;                                      
2561:  jb5o-A  5.0 16.8  228  2597    7   MOLECULE: UNCHARACTERIZED PROTEIN;                                   
2562:  dg1t-A  5.0 21.3  213  1007    5   MOLECULE: PROTEIN KINASE DOMAIN-CONTAINING PROTEIN;                  
2563:  sd6k-A  5.0  5.9  195  1137    6   MOLECULE: TIR DOMAIN-CONTAINING PROTEIN;                             
2564:  xe2k-A  5.0 15.3  197   891    6   MOLECULE: LEUCINE-RICH REPEAT TRANSMEMBRANE PROTEIN KINASE,          
2565:  hw9u-A  5.0 13.1  226  1275    9   MOLECULE: OS07G0498400 PROTEIN;                                      
2566:  fv8g-A  5.0  9.8  210   616    7   MOLECULE: PUTATIVE SAGE1-LIKE PROTEIN;                               
2567:  vm7c-A  5.0 21.0  256  1047    7   MOLECULE: PUTATIVE LEUCINE-RICH REPEAT RECEPTOR-LIKE PROTEI          
2568:  d5ju-A  5.0 10.1  179  1076    2   MOLECULE: EGF-LIKE DOMAIN-CONTAINING PROTEIN;                        
2569:  a5yc-A  5.0 18.0  207  1026    6   MOLECULE: LEUCINE RICH REPEAT FAMILY PROTEIN, EXPRESSED;             
2570:  lqb9-A  5.0 10.7  202   341    7   MOLECULE: POLYGALACTURONASE INHIBITOR;                               
2571:  ja9y-A  5.0 21.5  173   618    1   MOLECULE: F-BOX/LRR-REPEAT PROTEIN AT3G58940;                        
2572:  dn0q-A  5.0  6.8  197   530    4   MOLECULE: OS01G0596700 PROTEIN;                                      
2573:  h3us-A  5.0 17.6  180   551    1   MOLECULE: CF2-LIKE PROTEIN;                                          
2574:  j3xh-A  5.0  9.9  163  1006    1   MOLECULE: PROTEIN KINASE DOMAIN-CONTAINING PROTEIN;                  
2575:  wk6y-A  5.0  7.8  162   919    1   MOLECULE: LRRNT_2 DOMAIN-CONTAINING PROTEIN;                         
2576:  c9gd-A  5.0 18.3  252   978    8   MOLECULE: PROTEIN KINASE DOMAIN-CONTAINING PROTEIN;                  
2577:  gk0a-A  5.0 18.2  236   746    6   MOLECULE: LRRNT_2 DOMAIN-CONTAINING PROTEIN;                         
2578:  zje8-A  5.0  3.9  147   332    0   MOLECULE: POLYGALACTURONASE INHIBITING PROTEIN;                      
2579:  u0de-A  5.0 13.0  198   484    7   MOLECULE: LRRNT_2 DOMAIN-CONTAINING PROTEIN;                         
2580:  loa5-A  5.0  9.0  161  1024    2   MOLECULE: PHYTOSULFOKINE RECEPTOR 2;                                 
2581:  wu9q-A  5.0  9.7  226   477    5   MOLECULE: SURFACE ANTIGEN-LIKE PROTEIN;                              
2582:  a1xh-A  5.0 10.8  241   486    4   MOLECULE: UNCHARACTERIZED PROTEIN;                                   
2583:  s1bb-A  5.0 20.2  216  1058    5   MOLECULE: PROTEIN KINASE DOMAIN-CONTAINING PROTEIN;                  
2584:  fmr4-A  5.0 12.0  174   640    7   MOLECULE: PROTEIN KINASE DOMAIN-CONTAINING PROTEIN;                  
2585:  akq6-A  5.0  3.5  113   241    0   MOLECULE: OS07G0228900 PROTEIN;                                      
2586:  j1ck-A  5.0 13.2  200   961    1   MOLECULE: PROTEIN KINASE DOMAIN-CONTAINING PROTEIN;                  
2587:  r8ta-A  5.0 14.2  206   990    1   MOLECULE: PROTEIN KINASE DOMAIN-CONTAINING PROTEIN;                  
2588:  vpn6-A  5.0  4.0  151   310    5   MOLECULE: LEUCINE-RICH REPEAT EXTENSIN-LIKE PROTEIN 3;               
2589:  gu5i-A  5.0 15.3  176   957    1   MOLECULE: RECEPTOR-LIKE PROTEIN 34;                                  
2590:  kj5v-A  5.0  5.8  129   299    0   MOLECULE: OS04G0440901 PROTEIN;                                      
2591:  cud0-A  5.0  5.0  183  1082    9   MOLECULE: PROTEIN KINASE DOMAIN-CONTAINING PROTEIN;                  
2592:  jp3s-A  5.0  5.9  156  1165    0   MOLECULE: PROTEIN KINASE DOMAIN-CONTAINING PROTEIN;                  
2593:  c2it-A  5.0  4.6  182   499    7   MOLECULE: F-BOX DOMAIN-CONTAINING PROTEIN;                           
2594:  d9sl-A  5.0 14.3  222  1106    8   MOLECULE: PUTATIVE LEUCINE-RICH REPEAT RECEPTOR PROTEIN KIN          
2595:  mr3p-A  5.0 26.2  182   977    3   MOLECULE: LEUCINE RICH REPEAT FAMILY PROTEIN, EXPRESSED;             
2596:  b2uo-A  5.0  4.2  182   916    3   MOLECULE: NB-ARC DOMAIN CONTAINING PROTEIN, EXPRESSED;               
2597:  v9ag-A  5.0 16.6  200   746    5   MOLECULE: CELL SURFACE GLYCOPROTEIN GP138;                           
2598:  ok7v-A  5.0 14.1  219   756    6   MOLECULE: RECEPTOR-LIKE PROTEIN 3;                                   
2599:  hi1e-A  5.0 11.6  198   990    1   MOLECULE: OS02G0215700 PROTEIN;                                      
2600:  n0fh-A  5.0 24.1  256   994    4   MOLECULE: ERECTA;                                                    
2601:  k4nq-A  5.0 14.5  189  1035    3   MOLECULE: OS06G0186100 PROTEIN;                                      
2602:  fuv3-A  5.0  8.5  168   521    1   MOLECULE: OS08G0150150 PROTEIN;                                      
2603:  xdg3-A  5.0 30.9  194  1003    1   MOLECULE: PROTEIN KINASE DOMAIN-CONTAINING PROTEIN;                  
2604:  ac6p-A  5.0 10.7  191   886    3   MOLECULE: PROTEIN KINASE DOMAIN-CONTAINING PROTEIN;                  
2605:  zea1-A  5.0 16.2  206  1164    3   MOLECULE: RECEPTOR-LIKE PROTEIN KINASE BRI1-LIKE 3;                  
2606:  jr0e-A  5.0 12.5  205  1044    9   MOLECULE: UNCHARACTERIZED PROTEIN;                                   
2607:  mx3d-A  5.0 19.0  191  1136    2   MOLECULE: PROTEIN KINASE DOMAIN-CONTAINING PROTEIN;                  
2608:  hr0t-A  5.0 13.5  228   396    7   MOLECULE: LEUCINE-RICH REPEAT (LRR) FAMILY PROTEIN;                  
2609:  c5gx-A  5.0 18.7  194   978    1   MOLECULE: RECEPTOR LIKE PROTEIN 21;                                  
2610:  q3bg-A  5.0  4.0  139   443    1   MOLECULE: LRRNT_2 DOMAIN-CONTAINING PROTEIN;                         
2611:  g3ie-A  5.0 21.5  233  1045    5   MOLECULE: MDIS1-INTERACTING RECEPTOR LIKE KINASE 2;                  
2612:  p9vy-A  5.0 11.4  193   661    2   MOLECULE: CD180 ANTIGEN;                                             
2613:  t1lr-A  5.0 24.7  162   676    2   MOLECULE: PROBABLE LRR RECEPTOR-LIKE SERINE/THREONINE-PROTE          
2614:  xic3-A  5.0  4.8  191  1212    5   MOLECULE: UNCHARACTERIZED PROTEIN;                                   
2615:  nvw4-A  5.0 10.2  163   387    1   MOLECULE: INSULIN/EGF-RECEPTOR L DOMAIN PROTEIN;                     
2616:  ocf4-A  5.0 17.1  170   551    8   MOLECULE: UNCHARACTERIZED PROTEIN;                                   
2617:  r9kq-A  5.0  9.7  211   598   10   MOLECULE: FGR28P;                                                    
2618:  j0pq-A  5.0  5.9  132   399    0   MOLECULE: OS11G0644100 PROTEIN;                                      
2619:  nl2x-A  5.0 11.5  206  1171    6   MOLECULE: PUTATIVE LEUCINE-RICH REPEAT RECEPTOR-LIKE PROTEI          
2620:  g4dz-A  5.0 17.2  261  1257    5   MOLECULE: PROTEIN KINASE DOMAIN-CONTAINING PROTEIN;                  
2621:  g1lq-A  5.0 17.9  200   996    1   MOLECULE: LRRNT_2 DOMAIN-CONTAINING PROTEIN;                         
2622:  w5nt-A  5.0 14.1  170   890    5   MOLECULE: OS06G0286700 PROTEIN;                                      
2623:  t2ou-A  4.9 18.2  198   545    4   MOLECULE: CARBOXYPEPTIDASE N SUBUNIT 2;                              
2624:  fxa7-A  4.9 13.9  249   633    6   MOLECULE: LRRCT DOMAIN-CONTAINING PROTEIN;                           
2625:  nin1-A  4.9 11.6  211   705    5   MOLECULE: UNCHARACTERIZED PROTEIN;                                   
2626:  pa9r-A  4.9 25.4  235   906    5   MOLECULE: TOLL-LIKE RECEPTOR 12;                                     
2627:  no9r-A  4.9  4.3  182  1027    6   MOLECULE: NB-ARC DOMAIN-CONTAINING PROTEIN;                          
2628:  qkr0-A  4.9  5.0  176   822    8   MOLECULE: RPW8 DOMAIN-CONTAINING PROTEIN;                            
2629:  dso5-A  4.9 11.4  220  1259    5   MOLECULE: ULP_PROTEASE DOMAIN-CONTAINING PROTEIN;                    
2630:  olx0-A  4.9 14.4  259  1548    5   MOLECULE: TIR DOMAIN-CONTAINING PROTEIN;                             
2631:  l8qc-A  4.9 15.3  204   736    6   MOLECULE: LEUCINE-RICH TRANSMEMBRANE PROTEIN KINASE1;                
2632:  jfh0-A  4.9 12.6  200   450    7   MOLECULE: F-BOX DOMAIN-CONTAINING PROTEIN;                           
2633:  vh9x-A  4.9 14.3  183  1130    5   MOLECULE: PROTEIN KINASE DOMAIN-CONTAINING PROTEIN;                  
2634:  cks7-A  4.9 10.3  206   933    5   MOLECULE: EGF-LIKE DOMAIN-CONTAINING PROTEIN;                        
2635:  ndr6-A  4.9 25.0  216   993    5   MOLECULE: PROTEIN KINASE DOMAIN-CONTAINING PROTEIN;                  
2636:  gps2-A  4.9  5.8  153   638    5   MOLECULE: RECEPTOR LIKE PROTEIN 4;                                   
2637:  xgf1-A  4.9  4.5  163   324    4   MOLECULE: OS10G0126900 PROTEIN;                                      
2638:  y0dx-A  4.9 23.3  146   292    2   MOLECULE: UNCHARACTERIZED PROTEIN;                                   
2639:  s7kz-A  4.9 13.4  190   443    6   MOLECULE: PROTEIN KINASE DOMAIN-CONTAINING PROTEIN;                  
2640:  l6jp-A  4.9 20.1  263  1504    6   MOLECULE: OS12G0481400 PROTEIN;                                      
2641:  t8mm-A  4.9 22.3  219   820    6   MOLECULE: RPW8 DOMAIN-CONTAINING PROTEIN;                            
2642:  emk0-A  4.9 17.4  187  1650    6   MOLECULE: AURORA KINASE;                                             
2643:  axf5-A  4.9  5.1  159   459    0   MOLECULE: UNCHARACTERIZED PROTEIN;                                   
2644:  rw2t-A  4.9 12.1  136   196    7   MOLECULE: PUTATIVE LIPOPOLYSACCHARIDE BIOSYNTHESIS O-ACETYL          
2645:  w8sm-A  4.9 12.2  214   372    5   MOLECULE: OS01G0149700 PROTEIN;                                      
2646:  sd2e-A  4.9  8.8  188   378    8   MOLECULE: F-BOX DOMAIN-CONTAINING PROTEIN;                           
2647:  e3di-A  4.9 10.7  205   840    6   MOLECULE: SLIT AND NTRK-LIKE FAMILY, MEMBER 6;                       
2648:  eg0b-A  4.9  9.9  195   419    9   MOLECULE: F-BOX DOMAIN-CONTAINING PROTEIN;                           
2649:  orr2-A  4.9 21.9  158   270    7   MOLECULE: UNCHARACTERIZED PROTEIN;                                   
2650:  oej9-A  4.9  5.8  127   510    9   MOLECULE: OS11G0692500 PROTEIN;                                      
2651:  rq2s-A  4.9 16.2  181   593    1   MOLECULE: F-BOX/LRR-REPEAT PROTEIN 17;                               
2652:  vda5-A  4.9 19.2  220   853    7   MOLECULE: UNCHARACTERIZED PROTEIN;                                   
2653:  oo4d-A  4.9 14.4  263   613    6   MOLECULE: PODOCAN;                                                   
2654:  t4ex-A  4.9 16.2  253  1101    4   MOLECULE: LRRNT_2 DOMAIN-CONTAINING PROTEIN;                         
2655:  s0px-A  4.9 10.7  205   826    2   MOLECULE: OS12G0498650 PROTEIN;                                      
2656:  ccr8-A  4.9 11.2  156   318    6   MOLECULE: UNCHARACTERIZED PROTEIN MJ0658;                            
2657:  mxa4-A  4.9  5.3  186  1062    4   MOLECULE: UNCHARACTERIZED PROTEIN;                                   
2658:  l6yt-A  4.9  8.1  138  1765    0   MOLECULE: DISEASE RESISTANCE PROTEIN RPP13;                          
2659:  e6qn-A  4.9 23.3  137   769    4   MOLECULE: SUBTILISIN-LIKE PROTEASE 3;                                
2660:  o0kq-A  4.9 15.4  185   602    3   MOLECULE: UNCHARACTERIZED PROTEIN;                                   
2661:  ag8z-A  4.9 14.1  188   944    8   MOLECULE: OS12G0491200 PROTEIN;                                      
2662:  ygo1-A  4.9  9.9  217  2182    9   MOLECULE: EGF-LIKE DOMAIN-CONTAINING PROTEIN;                        
2663:  amo0-A  4.9 11.5  214   447    6   MOLECULE: FBD-ASSOCIATED F-BOX PROTEIN AT3G49020;                    
2664:  gju5-A  4.9 22.5  197   431    7   MOLECULE: PUTATIVE F-BOX/FBD/LRR-REPEAT PROTEIN AT3G56780;           
2665:  xxv1-A  4.9  7.7  233   820    7   MOLECULE: SI:CABZ01007794.1;                                         
2666:  pw1q-A  4.9  8.9  190   370    3   MOLECULE: F-BOX DOMAIN-CONTAINING PROTEIN;                           
2667:  obl0-A  4.9  5.1  166   342    7   MOLECULE: OS09G0491612 PROTEIN;                                      
2668:  d7bf-A  4.9  7.0  216   692    6   MOLECULE: RELAXIN FAMILY PEPTIDE RECEPTOR 2,-LIKE;                   
2669:  vyv1-A  4.9 14.8  199   760    7   MOLECULE: LEUCINE-RICH REPEAT EXTENSIN-LIKE PROTEIN 3;               
2670:  usi5-A  4.9  8.9  199   419    4   MOLECULE: F-BOX DOMAIN-CONTAINING PROTEIN;                           
2671:  ppq0-A  4.9  7.2  188   453    7   MOLECULE: OS10G0128600 PROTEIN;                                      
2672:  qu3s-A  4.9 21.1  184   638   10   MOLECULE: PUTATIVE LEUCINE-RICH REPEAT RECEPTOR-LIKE PROTEI          
2673:  oe5z-A  4.9 10.6  221   434    8   MOLECULE: OS11G0262500 PROTEIN;                                      
2674:  gj3p-A  4.9  5.4  441  1400    5   MOLECULE: MUCIN-17;                                                  
2675:  s3eg-A  4.9 20.0  238  1353    7   MOLECULE: DISEASE RESISTANCE PROTEIN (TIR-NBS-LRR CLASS) FA          
2676:  mz7z-A  4.9 12.2  123   184    7   MOLECULE: DYNACTIN COMPLEX COMPONENT;                                
2677:  wx5s-A  4.9 15.2  166   624    7   MOLECULE: PROTEIN KINASE DOMAIN-CONTAINING PROTEIN;                  
2678:  dxb5-A  4.9 10.0  147   545    1   MOLECULE: LEUCINE-RICH REPEAT LGI FAMILY MEMBER 2;                   
2679:  srn3-A  4.9  4.7  134   947    9   MOLECULE: NB-ARC DOMAIN CONTAINING PROTEIN, EXPRESSED;               
2680:  b9lu-A  4.9 16.2  199   958    2   MOLECULE: EGF-LIKE DOMAIN-CONTAINING PROTEIN;                        
2681:  v9vd-A  4.9 15.2  236   769    7   MOLECULE: NB-ARC DOMAIN-CONTAINING PROTEIN;                          
2682:  mtr7-A  4.9 14.2  137   271    0   MOLECULE: UNCHARACTERIZED PROTEIN;                                   
2683:  s7cd-A  4.9 14.9  141   211    9   MOLECULE: RECEP_L_DOMAIN DOMAIN-CONTAINING PROTEIN;                  
2684:  s1vs-A  4.9  9.7  180   438    7   MOLECULE: OS06G0110400 PROTEIN;                                      
2685:  lmx7-A  4.9  5.1  144   420    7   MOLECULE: PECTATE LYASE;                                             
2686:  rnr7-A  4.9 11.0  232   427    5   MOLECULE: PUTATIVE F-BOX/FBD/LRR-REPEAT PROTEIN AT4G13965;           
2687:  xon1-A  4.9 10.8  224   465    4   MOLECULE: F-BOX/LRR-REPEAT PROTEIN AT1G52650;                        
2688:  tzi4-A  4.9 14.7  184   828    1   MOLECULE: STKQ;                                                      
2689:  ene3-A  4.9 21.9  158   273    8   MOLECULE: GAMMA CARBONIC ANHYDRASE 2 MITOCHONDRIAL;                  
2690:  x0om-A  4.9 13.0  184   389    7   MOLECULE: SYSTEMIN RECEPTOR SR160;                                   
2691:  r1jc-A  4.9 19.1  212   965    6   MOLECULE: UNCHARACTERIZED PROTEIN;                                   
2692:  r9ey-A  4.9 27.0  198   978    2   MOLECULE: LEUCINE-RICH REPEAT PROTEIN KINASE FAMILY PROTEIN          
2693:  usv5-A  4.9 15.1  223  1330    1   MOLECULE: PUTATIVE DISEASE RESISTANCE RPP13-LIKE PROTEIN 1;          
2694:  ial7-A  4.9 13.9  250  1126    4   MOLECULE: OS06G0587200 PROTEIN;                                      
2695:  uy9k-A  4.9 13.4  233   905    2   MOLECULE: DISEASE RESISTANCE FAMILY PROTEIN / LRR FAMILY PR          
2696:  d7sw-A  4.9 19.0  148   660    1   MOLECULE: POLLEN RECEPTOR-LIKE KINASE 4;                             
2697:  l2mo-A  4.9 14.3  207  1070    2   MOLECULE: PROTEIN KINASE DOMAIN-CONTAINING PROTEIN;                  
2698:  kw7x-A  4.9 15.3  180  1024    2   MOLECULE: LRRNT_2 DOMAIN-CONTAINING PROTEIN;                         
2699:  k6ln-A  4.9 12.7  209  1081    2   MOLECULE: DISEASE RESISTANCE RPP13-LIKE PROTEIN 4;                   
2700:  tat6-A  4.9 11.8  164   642   11   MOLECULE: PROTEIN KINASE DOMAIN-CONTAINING PROTEIN;                  
2701:  hqi7-A  4.9 15.4  191  2191    2   MOLECULE: GLUTAMINE AMIDOTRANSFERASE TYPE-2 DOMAIN-CONTAINI          
2702:  euy7-A  4.9 20.6  259   720    5   MOLECULE: OS04G0672600 PROTEIN;                                      
2703:  gv9f-A  4.9 20.8  255  1026    5   MOLECULE: PROTEIN KINASE DOMAIN-CONTAINING PROTEIN;                  
2704:  y5zw-A  4.9 16.0  226   698    5   MOLECULE: UNCHARACTERIZED PROTEIN;                                   
2705:  v4ml-A  4.9 10.9  213  1148    8   MOLECULE: PROTEIN KINASE DOMAIN-CONTAINING PROTEIN;                  
2706:  m1qs-A  4.9 13.8  205   472   10   MOLECULE: F-BOX PROTEIN AT3G03040;                                   
2707:  oq0l-A  4.9 20.2  178   571    7   MOLECULE: UNCHARACTERIZED PROTEIN;                                   
2708:  k2mv-A  4.9 11.2  210   934    6   MOLECULE: OS11G0647866 PROTEIN;                                      
2709:  w0cc-A  4.9 13.4  251   641    6   MOLECULE: OS12G0474951 PROTEIN;                                      
2710:  d1nh-A  4.9  8.2  147   416    3   MOLECULE: RECEP_L_DOMAIN DOMAIN-CONTAINING PROTEIN;                  
2711:  ozw9-A  4.9 15.9  232   986    5   MOLECULE: PROTEIN KINASE DOMAIN-CONTAINING PROTEIN;                  
2712:  z3ne-A  4.9  9.3  190   402    6   MOLECULE: LEUCINE-RICH REPEAT (LRR) FAMILY PROTEIN;                  
2713:  b6sb-A  4.9 15.2  204  1113    1   MOLECULE: LRRNT_2 DOMAIN-CONTAINING PROTEIN;                         
2714:  gd3s-A  4.9 21.9  187   685    6   MOLECULE: PROTEIN KINASE DOMAIN-CONTAINING PROTEIN;                  
2715:  n1rd-A  4.9 13.5  147  1087    2   MOLECULE: PROTEIN KINASE DOMAIN-CONTAINING PROTEIN;                  
2716:  tt5p-A  4.9 17.6  246   981    4   MOLECULE: LEUCINE-RICH REPEAT RECEPTOR-LIKE KINASE PROTEIN           
2717:  apb3-A  4.9 16.6  185   838    3   MOLECULE: LRRNT_2 DOMAIN-CONTAINING PROTEIN;                         
2718:  ot6x-A  4.9  5.4  194   309    5   MOLECULE: OS05G0104200 PROTEIN;                                      
2719:  w1ts-A  4.9 16.9  202  1113    1   MOLECULE: PROTEIN KINASE DOMAIN-CONTAINING PROTEIN;                  
2720:  c2gq-A  4.9 25.4  263   975    5   MOLECULE: PROTEIN KINASE DOMAIN-CONTAINING PROTEIN;                  
2721:  ar7z-A  4.9 25.9  196   986    4   MOLECULE: LEUCINE RICH REPEAT FAMILY PROTEIN, EXPRESSED;             
2722:  tpn3-A  4.9  7.5  154   212    6   MOLECULE: LRRNT_2 DOMAIN-CONTAINING PROTEIN;                         
2723:  a0ya-A  4.9 14.5  228   753    4   MOLECULE: OS03G0400800 PROTEIN;                                      
2724:  bay6-A  4.9 12.8  155  1081    1   MOLECULE: LRRNT_2 DOMAIN-CONTAINING PROTEIN;                         
2725:  bi5e-A  4.9 17.1  183   613    8   MOLECULE: LEUCINE-RICH REPEAT RECEPTOR-LIKE PROTEIN FASCIAT          
2726:  tp3q-A  4.9  6.4  170  1174    0   MOLECULE: LEUCINE-RICH REPEAT RECEPTOR-LIKE PROTEIN KINASE           
2727:  qn8w-A  4.9 14.1  179  1118    2   MOLECULE: PROTEIN KINASE DOMAIN-CONTAINING PROTEIN;                  
2728:  de3r-A  4.9  6.9  170   890    1   MOLECULE: NB-ARC DOMAIN-CONTAINING PROTEIN;                          
2729:  d7qh-A  4.9  3.8  113   218    0   MOLECULE: UNCHARACTERIZED PROTEIN;                                   
2730:  h2nf-A  4.9  7.8  146   353   10   MOLECULE: OS12G0558366 PROTEIN;                                      
2731:  n9rq-A  4.9  4.2  150   979    5   MOLECULE: CC-NBS-LRR CLASS DISEASE RESISTANCE PROTEIN;               
2732:  sk2p-A  4.9  3.9  124   365    0   MOLECULE: LEUCINE RICH REPEAT PROTEIN;                               
2733:  xp9e-A  4.9 20.9  218  1031    7   MOLECULE: OS02G0615500 PROTEIN;                                      
2734:  zz0o-A  4.9  4.1  157   974    4   MOLECULE: NBS-LRR TYPE R PROTEIN NBS1-NPB;                           
2735:  drx8-A  4.9 14.3  219  1293    8   MOLECULE: EGF-LIKE DOMAIN-CONTAINING PROTEIN;                        
2736:  oyf6-A  4.9  3.7  115   972    0   MOLECULE: NB-ARC DOMAIN CONTAINING PROTEIN, EXPRESSED;               
2737:  oe0c-A  4.9 12.0  170   428    1   MOLECULE: UNCHARACTERIZED PROTEIN;                                   
2738:  l3ra-A  4.9  8.4  157   324    6   MOLECULE: OS11G0245800 PROTEIN;                                      
2739:  u6zo-A  4.9 13.3  178   854    2   MOLECULE: SLIT AND NTRK-LIKE FAMILY, MEMBER 2;                       
2740:  rzp8-A  4.9 10.4  205  1130    1   MOLECULE: PROTEIN KINASE DOMAIN-CONTAINING PROTEIN;                  
2741:  eu9d-A  4.9 20.6  200  1023    3   MOLECULE: PROTEIN KINASE DOMAIN-CONTAINING PROTEIN;                  
2742:  nou4-A  4.9  4.9  153  1099    5   MOLECULE: OS04G0111900 PROTEIN;                                      
2743:  ndb0-A  4.9  9.6  203  1017    5   MOLECULE: LRRNT_2 DOMAIN-CONTAINING PROTEIN;                         
2744:  vt7d-A  4.9 14.7  214   776    1   MOLECULE: UNCHARACTERIZED PROTEIN;                                   
2745:  wx6e-A  4.9 25.9  161   610    5   MOLECULE: PROTEIN KINASE DOMAIN-CONTAINING PROTEIN;                  
2746:  yhp6-A  4.9  9.8  227   977    6   MOLECULE: PROTEIN KINASE DOMAIN-CONTAINING PROTEIN;                  
2747:  clp6-A  4.9  5.7  191   773    9   MOLECULE: LEUCINE-RICH REPEAT PROTEIN KINASE FAMILY PROTEIN          
2748:  cqh8-A  4.9 15.9  164   790    2   MOLECULE: PUTATIVE LRR RECEPTOR-LIKE SERINE/THREONINE-PROTE          
2749:  p1az-A  4.9  4.7  174   778   10   MOLECULE: RECEPTOR LIKE PROTEIN 28;                                  
2750:  jkl3-A  4.9 27.1  150   682    4   MOLECULE: PUTATIVE LRR RECEPTOR-LIKE SERINE/THREONINE-PROTE          
2751:  pa8d-A  4.9  5.1  183   661    7   MOLECULE: NB-ARC DOMAIN-CONTAINING PROTEIN;                          
2752:  vg4l-A  4.9 10.8  199   336    8   MOLECULE: LEUCINE-RICH REPEAT (LRR) FAMILY PROTEIN;                  
2753:  s2hf-A  4.9 14.2  130   191    8   MOLECULE: FIP (FUNGUS-INDUCED PROTEIN) RELATED;                      
2754:  j6hg-A  4.9 12.8  237   656    3   MOLECULE: UNCHARACTERIZED PROTEIN;                                   
2755:  e9pv-A  4.9 23.3  218  1514    8   MOLECULE: TOLL-LIKE RECEPTOR 6;                                      
2756:  c6xi-A  4.9 30.7  227   710    1   MOLECULE: C-CAP/COFACTOR C-LIKE DOMAIN-CONTAINING PROTEIN;           
2757:  sey7-A  4.9 20.3  168   589    1   MOLECULE: UNCHARACTERIZED PROTEIN;                                   
2758:  isr7-A  4.9 13.1  163   457    8   MOLECULE: PUTATIVE F-BOX PROTEIN AT3G58860;                          
2759:  ssc4-A  4.9 15.8  193   384    6   MOLECULE: TROPHOBLAST GLYCOPROTEIN-LIKE;                             
2760:  tiv7-A  4.9 12.5  188   950    7   MOLECULE: PUTATIVE LEUCINE-RICH REPEAT RECEPTOR-LIKE PROTEI          
2761:  ng8c-A  4.9 24.9  156   953    0   MOLECULE: LEUCINE-RICH REPEAT RECEPTOR PROTEIN KINASE HPCA1          
2762:  j7sl-A  4.9 10.7  183   330    5   MOLECULE: POLYGALACTURONASE INHIBITOR 1;                             
2763:  dmi2-A  4.9 17.8  206  1204    1   MOLECULE: UNCHARACTERIZED PROTEIN;                                   
2764:  z1aw-A  4.9 21.4  226  1346    8   MOLECULE: TOLL-LIKE RECEPTOR TOLLO;                                  
2765:  lu9n-A  4.9  3.8  145   910    6   MOLECULE: UNCHARACTERIZED PROTEIN;                                   
2766:  y2gt-A  4.9 12.7  135   552    2   MOLECULE: NON-SPECIFIC SERINE/THREONINE PROTEIN KINASE;              
2767:  aq5m-A  4.9 13.4  185   433    4   MOLECULE: LEUCINE-RICH REPEAT EXTENSIN-LIKE PROTEIN 7;               
2768:  b8rp-A  4.8  6.0  179   374    6   MOLECULE: UNCHARACTERIZED PROTEIN;                                   
2769:  ea3f-A  4.8 12.9  220   755   10   MOLECULE: UNCHARACTERIZED PROTEIN;                                   
2770:  rnx9-A  4.8 16.4  208   338    6   MOLECULE: LUMICAN;                                                   
2771:  xxs3-A  4.8 10.9  158   463    3   MOLECULE: TBCC DOMAIN-CONTAINING PROTEIN 1;                          
2772:  kp9h-A  4.8  7.0  191   317    5   MOLECULE: LEUCINE-RICH REPEAT PROTEIN;                               
2773:  csv1-A  4.8  5.2  207   474    5   MOLECULE: F-BOX DOMAIN CONTAINING PROTEIN, EXPRESSED;                
2774:  qj9t-A  4.8 18.1  228  1416    5   MOLECULE: OS01G0536600-LIKE PROTEIN;                                 
2775:  viw5-A  4.8  4.7  190  1051    7   MOLECULE: OS04G0491000 PROTEIN;                                      
2776:  mam1-A  4.8 12.7  181   931    4   MOLECULE: PROTEIN KINASE DOMAIN-CONTAINING PROTEIN;                  
2777:  qw0a-A  4.8 16.3  152   729    1   MOLECULE: DENTIN SIALOPHOSPHOPROTEIN-LIKE PROTEIN;                   
2778:  ou8j-A  4.8  9.2  205   369    7   MOLECULE: BIGLYCAN;                                                  
2779:  f9xy-A  4.8  4.3  161  1048    4   MOLECULE: OS11G0655500 PROTEIN;                                      
2780:  jdg8-A  4.8 11.1  150   268    7   MOLECULE: TUBULIN-SPECIFIC CHAPERONE C;                              
2781:  ddu2-A  4.8 13.3  164   628    4   MOLECULE: LEUCINE-RICH REPEAT FAMILY PROTEIN, PUTATIVE, EXP          
2782:  pnz6-A  4.8  5.1  152   357    7   MOLECULE: UNCHARACTERIZED PROTEIN;                                   
2783:  zm5b-A  4.8 12.4  108   162    7   MOLECULE: PUTATIVE COLANIC ACID BIOSYNTHESIS ACETYLTRANSFER          
2784:  yy7u-A  4.8 17.0  247  1051    4   MOLECULE: RJ2 PROTEIN;                                               
2785:  bqb6-A  4.8 11.2  183   624    2   MOLECULE: PLANT INTRACELLULAR RAS-GROUP-RELATED LRR PROTEIN          
2786:  mqg4-A  4.8 15.2  146   258    6   MOLECULE: UNCHARACTERIZED PROTEIN;                                   
2787:  r0mq-A  4.8 24.6  213  1112    5   MOLECULE: PUTATIVE LEUCINE-RICH REPEAT RECEPTOR-LIKE PROTEI          
2788:  q4of-A  4.8  4.0  134   298    0   MOLECULE: MIMECAN;                                                   
2789:  hg8l-A  4.8  4.6  143   478    7   MOLECULE: CENTROMERE DNA-BINDING PROTEIN COMPLEX CBF3 SUBUN          
2790:  gpu3-A  4.8 18.2  177   369    2   MOLECULE: LEUCINE-RICH REPEATS AND TRANSMEMBRANE DOMAINS 2;          
2791:  ex4c-A  4.8 14.5  155   323    4   MOLECULE: SERINE ACETYLTRANSFERASE 2;                                
2792:  x2ww-A  4.8 14.2  223  1125    6   MOLECULE: TOLL-4;                                                    
2793:  ji9r-A  4.8  7.2  162  1392    7   MOLECULE: LD30178P;                                                  
2794:  ll3b-A  4.8 10.9  198   434    2   MOLECULE: F-BOX/FBD/LRR-REPEAT PROTEIN AT3G26920;                    
2795:  de6y-A  4.8 11.5  174  1310    6   MOLECULE: OS11G0646300 PROTEIN;                                      
2796:  oyw4-A  4.8 23.5  213   495    8   MOLECULE: OS02G0160200 PROTEIN;                                      
2797:  bmk7-A  4.8 13.0  157   544   10   MOLECULE: C-CAP/COFACTOR C-LIKE DOMAIN-CONTAINING PROTEIN;           
2798:  oxa7-A  4.8  6.0  159   307    5   MOLECULE: FBD DOMAIN-CONTAINING PROTEIN;                             
2799:  chu8-A  4.8  4.1  146   738    6   MOLECULE: OS11G0647000 PROTEIN;                                      
2800:  knv3-A  4.8 22.5  163  2404    6   MOLECULE: TYROSINE KINASE-LIKE PROTEIN, PUTATIVE;                    
2801:  s4hc-A  4.8 14.9  161   858    2   MOLECULE: OS07G0256200 PROTEIN;                                      
2802:  h9na-A  4.8  4.3  116   122    5   MOLECULE: UNCHARACTERIZED PROTEIN;                                   
2803:  her8-A  4.8 14.1  179   757    3   MOLECULE: REDUCED OCELLI, ISOFORM B;                                 
2804:  cr9v-A  4.8  7.6  168   817    2   MOLECULE: FI03225P;                                                  
2805:  rct5-A  4.8  8.7  203   397    7   MOLECULE: F-BOX DOMAIN-CONTAINING PROTEIN;                           
2806:  sof8-A  4.8  9.0  158   275    9   MOLECULE: UNCHARACTERIZED PROTEIN;                                   
2807:  syf3-A  4.8 12.9  241   444    8   MOLECULE: F-BOX/FBD/LRR-REPEAT PROTEIN AT5G53840;                    
2808:  es6s-A  4.8 10.8  158   548    0   MOLECULE: LEUCINE-RICH REPEAT LGI FAMILY MEMBER 3;                   
2809:  lx1e-A  4.8  4.6  165   405    5   MOLECULE: OPTICIN;                                                   
2810:  zn7y-A  4.8  5.1  194   326    5   MOLECULE: LEUCINE-RICH REPEAT-CONTAINING 23;                         
2811:  di7p-A  4.8  4.5  168   511    5   MOLECULE: LEUCINE RICH REPEAT FAMILY PROTEIN, EXPRESSED;             
2812:  d6qr-A  4.8 14.2  208  1133    1   MOLECULE: PROTEIN KINASE DOMAIN-CONTAINING PROTEIN;                  
2813:  qsr4-A  4.8  7.0  145   346    8   MOLECULE: OS07G0277500 PROTEIN;                                      
2814:  r7qu-A  4.8  3.5  113   257    0   MOLECULE: BTB DOMAIN-CONTAINING PROTEIN;                             
2815:  a1ct-A  4.8 12.4  164   686    5   MOLECULE: ATP BINDING PROTEIN;                                       
2816:  zc2w-A  4.8 12.2  141   273    8   MOLECULE: OS07G0642900 PROTEIN;                                      
2817:  vl2w-A  4.8  9.2  178   843    8   MOLECULE: NB-ARC DOMAIN-CONTAINING PROTEIN;                          
2818:  e6zg-A  4.8 13.7  161   841    6   MOLECULE: UNCHARACTERIZED PROTEIN C21C3.14C;                         
2819:  x8my-A  4.8  8.5  175   315    6   MOLECULE: OS11G0539700 PROTEIN;                                      
2820:  ohi8-A  4.8 17.5  207  2167    5   MOLECULE: GLUTAMATE SYNTHASE 1 [NADH], CHLOROPLASTIC;                
2821:  k4xc-A  4.8 12.0  189  1125    2   MOLECULE: LEUCINE-RICH REPEAT PROTEIN KINASE FAMILY PROTEIN          
2822:  lj2t-A  4.8  4.5  141   902    9   MOLECULE: UNCHARACTERIZED PROTEIN;                                   
2823:  lad0-A  4.8 16.7  154   951    6   MOLECULE: UNCHARACTERIZED PROTEIN;                                   
2824:  gaq8-A  4.8 15.0  215  1235    7   MOLECULE: UNCHARACTERIZED PROTEIN;                                   
2825:  jo6f-A  4.8 13.7  194   995    6   MOLECULE: PROTEIN KINASE DOMAIN-CONTAINING PROTEIN;                  
2826:  e5xo-A  4.8 29.2  177   728    1   MOLECULE: PROBABLE LRR RECEPTOR-LIKE SERINE/THREONINE-PROTE          
2827:  djq0-A  4.8 12.6  194   880    2   MOLECULE: LRRNT_2 DOMAIN-CONTAINING PROTEIN;                         
2828:  so9h-A  4.8 16.3  218  1184    5   MOLECULE: UNCHARACTERIZED PROTEIN;                                   
2829:  ayk3-A  4.8 17.7  192   730    6   MOLECULE: PROTEIN KINASE DOMAIN-CONTAINING PROTEIN;                  
2830:  n6ji-A  4.8 19.8  212  1263    1   MOLECULE: UNCHARACTERIZED PROTEIN;                                   
2831:  vs0v-A  4.8 14.8  200  1136    3   MOLECULE: LRRNT_2 DOMAIN-CONTAINING PROTEIN;                         
2832:  p6ot-A  4.8 16.7  192   658    6   MOLECULE: LRRNT_2 DOMAIN-CONTAINING PROTEIN;                         
2833:  y3bv-A  4.8  4.3  166   489    8   MOLECULE: UNCHARACTERIZED PROTEIN;                                   
2834:  kd3k-A  4.8  7.1  157   722    4   MOLECULE: UNCHARACTERIZED PROTEIN;                                   
2835:  fw3r-A  4.8 22.5  182  1121    2   MOLECULE: PROTEIN KINASE DOMAIN-CONTAINING PROTEIN;                  
2836:  vs3r-A  4.8 27.2  163  1252    1   MOLECULE: LRR RECEPTOR-LIKE SERINE/THREONINE-PROTEIN KINASE          
2837:  l3uc-A  4.8 14.0  255  1315    7   MOLECULE: CHAOPTIN;                                                  
2838:  sjt8-A  4.8  9.0  215  1071    5   MOLECULE: OS11G0569300 PROTEIN;                                      
2839:  stq6-A  4.8 15.1  174   624    9   MOLECULE: PROTEIN KINASE DOMAIN-CONTAINING PROTEIN;                  
2840:  txy8-A  4.8  5.8  155   330    1   MOLECULE: LEUCINE-RICH REPEAT (LRR) FAMILY PROTEIN;                  
2841:  j3kj-A  4.8  9.7  187   474    6   MOLECULE: UNCHARACTERIZED PROTEIN;                                   
2842:  umq5-A  4.8 14.2  221  1004    4   MOLECULE: OS02G0227700 PROTEIN;                                      
2843:  y1im-A  4.8  5.5  202  1009    6   MOLECULE: UNCHARACTERIZED PROTEIN;                                   
2844:  oc2c-A  4.8 19.6  189  1041    6   MOLECULE: UNCHARACTERIZED PROTEIN;                                   
2845:  qq5r-A  4.8 14.9  202  1023    0   MOLECULE: NON-SPECIFIC SERINE/THREONINE PROTEIN KINASE;              
2846:  f4tj-A  4.8 10.7  200  1089    7   MOLECULE: PROTEIN KINASE DOMAIN-CONTAINING PROTEIN;                  
2847:  e5pl-A  4.8 19.7  180  1135    1   MOLECULE: OS02G0107700 PROTEIN;                                      
2848:  zjf2-A  4.8  4.0  139   333    0   MOLECULE: POLYGALACTURONASE INHIBITING PROTEIN;                      
2849:  xd8z-A  4.8  8.6  174   493    5   MOLECULE: LRRNT_2 DOMAIN-CONTAINING PROTEIN;                         
2850:  f8xf-A  4.8 12.7  188   615    9   MOLECULE: TYROSINE-SULFATED GLYCOPEPTIDE RECEPTOR 1;                 
2851:  od1k-A  4.8 20.6  173   947    1   MOLECULE: PROTEIN KINASE DOMAIN-CONTAINING PROTEIN;                  
2852:  cs3h-A  4.8  5.3  169   437    8   MOLECULE: LRRNT_2 DOMAIN-CONTAINING PROTEIN;                         
2853:  moa8-A  4.8 18.9  204   987    2   MOLECULE: LRR RECEPTOR-LIKE SERINE/THREONINE-PROTEIN KINASE          
2854:  n8sz-A  4.8 16.1  216   971    9   MOLECULE: UNCHARACTERIZED PROTEIN;                                   
2855:  zk4b-A  4.8  8.2  204   293    6   MOLECULE: OSJNBA0079A21.5 PROTEIN;                                   
2856:  cnm8-A  4.8 23.3  153   884    0   MOLECULE: PUTATIVE LEUCINE-RICH REPEAT RECEPTOR-LIKE PROTEI          
2857:  r3gu-A  4.8 19.0  258  1151    7   MOLECULE: LEUCINE RICH REPEAT FAMILY PROTEIN;                        
2858:  d0ki-A  4.8 15.7  208  1523    4   MOLECULE: SLIT HOMOLOG 3 PROTEIN;                                    
2859:  i0zh-A  4.8  6.6  194   522    6   MOLECULE: LEUCINE-RICH REPEAT TRANSMEMBRANE NEURONAL PROTEI          
2860:  b7dp-A  4.8 10.2  203   419    8   MOLECULE: F-BOX/LRR-REPEAT PROTEIN;                                  
2861:  mqy6-A  4.8  5.5  174   880    1   MOLECULE: UNCHARACTERIZED PROTEIN;                                   
2862:  vv2n-A  4.8  8.1  205  1054    6   MOLECULE: PUTATIVE DISEASE RESISTANCE RPP13-LIKE PROTEIN 1;          
2863:  ze7t-A  4.8 23.1  163   978    2   MOLECULE: LRR RECEPTOR-LIKE SERINE/THREONINE-PROTEIN KINASE          
2864:  hgi1-A  4.8 19.7  249   872    5   MOLECULE: PUTATIVE INACTIVE LEUCINE-RICH REPEAT RECEPTOR-LI          
2865:  p9ia-A  4.8 16.1  178  1229    2   MOLECULE: PROTEIN KINASE DOMAIN-CONTAINING PROTEIN;                  
2866:  la9e-A  4.8 11.8  201   337    7   MOLECULE: WNT-ACTIVATED INHIBITORY FACTOR 2;                         
2867:  yev1-A  4.8 12.4  152   904    2   MOLECULE: LEUCINE-RICH REPEAT RECEPTOR-LIKE TYROSINE-PROTEI          
2868:  vo7v-A  4.8 15.9  238   863    6   MOLECULE: OS12G0632800 PROTEIN;                                      
2869:  dnn8-A  4.8  8.0  146   350    8   MOLECULE: INSULIN/EGF-RECEPTOR L DOMAIN PROTEIN;                     
2870:  mzi0-A  4.8 11.1  182  1213    8   MOLECULE: UNCHARACTERIZED PROTEIN;                                   
2871:  d9gx-A  4.8 14.4  218   752    7   MOLECULE: UNCHARACTERIZED PROTEIN;                                   
2872:  cm1e-A  4.8  5.7  144   351    1   MOLECULE: F-BOX DOMAIN CONTAINING PROTEIN, EXPRESSED;                
2873:  gj1p-A  4.8 18.5  200  1183    8   MOLECULE: LRR RECEPTOR-LIKE SERINE/THREONINE-PROTEIN KINASE          
2874:  rw9l-A  4.8 16.8  229   397    5   MOLECULE: LEUCINE-RICH REPEAT (LRR) FAMILY PROTEIN;                  
2875:  uwh1-A  4.8 11.5  144   431    1   MOLECULE: RECEPTOR-LIKE PROTEIN 51;                                  
2876:  h5dw-A  4.8 15.5  142  1028    1   MOLECULE: NON-SPECIFIC SERINE/THREONINE PROTEIN KINASE;              
2877:  fne6-A  4.8  4.1  147   912    5   MOLECULE: UNCHARACTERIZED PROTEIN;                                   
2878:  qox8-A  4.8 22.4  235  1004    5   MOLECULE: DISEASE RESISTANCE PROTEIN (TIR-NBS-LRR CLASS) FA          
2879:  pjb2-A  4.8 16.1  234  1060    5   MOLECULE: OS02G0116700 PROTEIN;                                      
2880:  jw2n-A  4.8  5.2  153   335    0   MOLECULE: LEUCINE-RICH REPEAT RESISTANCE PROTEIN, PUTATIVE,          
2881:  uo5s-A  4.8 15.4  191  1012    2   MOLECULE: NON-SPECIFIC SERINE/THREONINE PROTEIN KINASE;              
2882:  nu7j-A  4.8 13.0  194   343    7   MOLECULE: UNCHARACTERIZED PROTEIN;                                   
2883:  ao7h-A  4.8 26.1  187   755    6   MOLECULE: PROTEIN KINASE DOMAIN-CONTAINING PROTEIN;                  
2884:  kh0w-A  4.8 11.8  209  1098    5   MOLECULE: TIR DOMAIN-CONTAINING PROTEIN;                             
2885:  w8qx-A  4.8 37.7  150   615   10   MOLECULE: PROTEIN KINASE DOMAIN-CONTAINING PROTEIN;                  
2886:  zx4e-A  4.8 23.4  225   986    5   MOLECULE: LRR RECEPTOR-LIKE SERINE/THREONINE-PROTEIN KINASE          
2887:  bk2r-A  4.8  8.0  188   326    6   MOLECULE: LRRNT_2 DOMAIN-CONTAINING PROTEIN;                         
2888:  pdd5-A  4.8 23.1  209   984    4   MOLECULE: PROTEIN KINASE DOMAIN-CONTAINING PROTEIN;                  
2889:  z4fe-A  4.8 26.0  163   857    9   MOLECULE: LEUCINE-RICH REPEAT EXTENSIN-LIKE PROTEIN 5;               
2890:  qh5q-A  4.8 12.0  281   945    6   MOLECULE: NB-ARC DOMAIN-CONTAINING PROTEIN;                          
2891:  h0au-A  4.8 11.3  181  1460    1   MOLECULE: PEROXIDASE;                                                
2892:  zqb4-A  4.8 15.1  215   687    2   MOLECULE: OS02G0156633 PROTEIN;                                      
2893:  pke0-A  4.8 18.5  212   811    4   MOLECULE: RECEPTOR-LIKE PROTEIN 46;                                  
2894:  a9sp-A  4.8  5.1  172   553    0   MOLECULE: OS10G0384600 PROTEIN;                                      
2895:  ibk4-A  4.8 14.9  236  1153    5   MOLECULE: PROTEIN KINASE DOMAIN-CONTAINING PROTEIN;                  
2896:  vag0-A  4.8  9.6  184   432    1   MOLECULE: OS08G0461300 PROTEIN;                                      
2897:  zy5t-A  4.8 14.9  219  1081    5   MOLECULE: PROTEIN KINASE DOMAIN-CONTAINING PROTEIN;                  
2898:  cbh0-A  4.8 13.8  218   960    2   MOLECULE: LEUCINE-RICH REPEAT RECEPTOR-LIKE SERINE/THREONIN          
2899:  eh7e-A  4.8  7.6  199   794    7   MOLECULE: OS09G0110100 PROTEIN;                                      
2900:  h3fl-A  4.8  4.0  150   212    7   MOLECULE: LRRNT_2 DOMAIN-CONTAINING PROTEIN;                         
2901:  n0ng-A  4.8  5.4  165  1222    6   MOLECULE: UNCHARACTERIZED PROTEIN;                                   
2902:  w7dq-A  4.8 14.9  203  1114    3   MOLECULE: PROTEIN BRASSINOSTEROID INSENSITIVE 1;                     
2903:  zse6-A  4.8  5.6  168   264    5   MOLECULE: OS09G0506450 PROTEIN;                                      
2904:  z3nu-A  4.7  4.3  133   345    3   MOLECULE: UNCHARACTERIZED PROTEIN;                                   
2905:  ay5y-A  4.7  4.6  139   239    3   MOLECULE: UNCHARACTERIZED PROTEIN;                                   
2906:  zk5a-A  4.7 15.0  208   961    6   MOLECULE: PROTEIN KINASE DOMAIN-CONTAINING PROTEIN;                  
2907:  fjx8-A  4.7 30.7  191   568    5   MOLECULE: RING ZINC FINGER PROTEIN, PUTATIVE;                        
2908:  v8bt-A  4.7 12.5  188   284    4   MOLECULE: SIMILAR TO KERATINOCYTES PROLINE-RICH PROTEIN;             
2909:  o1eh-A  4.7  9.1  204   427    6   MOLECULE: F-BOX DOMAIN CONTAINING PROTEIN;                           
2910:  at3m-A  4.7 23.8  169   606    5   MOLECULE: PROTEIN KINASE DOMAIN-CONTAINING PROTEIN;                  
2911:  rpc9-A  4.7  7.4  211   351    6   MOLECULE: LRRNT_2 DOMAIN-CONTAINING PROTEIN;                         
2912:  uy0m-A  4.7 14.9  209   519    9   MOLECULE: OS08G0270000 PROTEIN;                                      
2913:  t1ru-A  4.7 31.6  163   610    7   MOLECULE: PROTEIN KINASE DOMAIN-CONTAINING PROTEIN;                  
2914:  f0hl-A  4.7  4.5  244   464    4   MOLECULE: UNCHARACTERIZED PROTEIN;                                   
2915:  v7nw-A  4.7 23.6  209   581    5   MOLECULE: LEUCINE-RICH REPEAT TRANSMEMBRANE NEURONAL PROTEI          
2916:  tq9p-A  4.7 14.4  160   254    8   MOLECULE: F-BOX PROTEIN SKIP5;                                       
2917:  os5u-A  4.7  4.8  162   246    6   MOLECULE: LEUCINE-RICH REPEAT EXTENSIN-LIKE PROTEIN 6;               
2918:  r2ul-A  4.7 30.0  173  1400    8   MOLECULE: PROTEIN AHNAK2;                                            
2919:  ob6t-A  4.7 11.1  203   515    6   MOLECULE: LEUCINE-RICH REPEAT TRANSMEMBRANE NEURONAL PROTEI          
2920:  r4ad-A  4.7 10.6  174  1527    6   MOLECULE: PEROXIDASIN;                                               
2921:  mxa7-A  4.7  3.8  162   906    7   MOLECULE: PUTATIVE DISEASE RESISTANCE PROTEIN AT1G59780;             
2922:  v3px-A  4.7 12.2  114   203   10   MOLECULE: GALACTOSIDE O-ACETYLTRANSFERASE;                           
2923:  itf7-A  4.7 17.8  182  1266    7   MOLECULE: DISEASE RESISTANCE PROTEIN RPM1;                           
2924:  ogx3-A  4.7 18.5  177   720    5   MOLECULE: PUTATIVE INACTIVE RECEPTOR KINASE;                         
2925:  tal4-A  4.7 21.5  160   273    7   MOLECULE: EXPRESSED PROTEIN;                                         
2926:  obd0-A  4.7  4.3  151   212    7   MOLECULE: LEUCINE-RICH REPEAT FAMILY PROTEIN;                        
2927:  qx5f-A  4.7 15.5  193   844    6   MOLECULE: RECEPTOR-LIKE PROTEIN 49;                                  
2928:  q6ob-A  4.7  4.2  155   262    1   MOLECULE: LEUCINE-RICH REPEAT (LRR) FAMILY PROTEIN;                  
2929:  jqi3-A  4.7 11.4  166   616    8   MOLECULE: PROTEIN KINASE DOMAIN-CONTAINING PROTEIN;                  
2930:  y7dg-A  4.7 11.8  174   979    1   MOLECULE: TIR DOMAIN-CONTAINING PROTEIN;                             
2931:  up3v-A  4.7 10.3  192   733    6   MOLECULE: LEUCINE-RICH REPEAT NEURONAL PROTEIN 4;                    
2932:  ee9x-A  4.7  8.9  204   371    5   MOLECULE: SPERM-SPECIFIC FAMILY, CLASS Q;                            
2933:  gki1-A  4.7  4.8  194  1039    8   MOLECULE: AAA DOMAIN-CONTAINING PROTEIN;                             
2934:  jri8-A  4.7  4.9  149   888   10   MOLECULE: ATAXIN-2 LIKE PROTEIN, PUTATIVE;                           
2935:  lo5r-A  4.7 14.5  173   985    1   MOLECULE: PUTATIVE LEUCINE-RICH REPEAT RECEPTOR-LIKE PROTEI          
2936:  mx1k-A  4.7  5.3  146   913    6   MOLECULE: UNCHARACTERIZED PROTEIN;                                   
2937:  w5zj-A  4.7  3.2   98   214    0   MOLECULE: PUTATIVE F-BOX PROTEIN AT3G58910;                          
2938:  dt1f-A  4.7  8.5  177   426    0   MOLECULE: UNCHARACTERIZED PROTEIN;                                   
2939:  cbt6-A  4.7 12.0  105   159    6   MOLECULE: UNCHARACTERIZED PROTEIN MJ0304;                            
2940:  ioq1-A  4.7 16.9  189   693   11   MOLECULE: UNCHARACTERIZED PROTEIN;                                   
2941:  ouy9-A  4.7 15.2  134   347    6   MOLECULE: OS01G0698000 PROTEIN;                                      
2942:  cy9t-A  4.7 11.8  181   332    6   MOLECULE: POLYGALACTURONASE INHIBITOR 1;                             
2943:  lic7-A  4.7  3.7  115   299    0   MOLECULE: UNCHARACTERIZED PROTEIN;                                   
2944:  lm2u-A  4.7 24.3  201   435    7   MOLECULE: F-BOX/FBD/LRR-REPEAT PROTEIN AT1G51370;                    
2945:  ggi9-A  4.7 13.6  158   994    0   MOLECULE: UNCHARACTERIZED PROTEIN;                                   
2946:  yt1r-A  4.7  4.1  130   609    0   MOLECULE: CUE DOMAIN-CONTAINING PROTEIN;                             
2947:  mia0-A  4.7 16.1  208  1278    7   MOLECULE: RUST RESISTANCE PROTEIN RP1-DP3;                           
2948:  ba2c-A  4.7  6.0  162   395    4   MOLECULE: INSULIN/EGF-RECEPTOR L DOMAIN PROTEIN;                     
2949:  pu4t-A  4.7 14.9  195   377    7   MOLECULE: F-BOX DOMAIN-CONTAINING PROTEIN;                           
2950:  kbg5-A  4.7  5.6  192   322    8   MOLECULE: UNCHARACTERIZED PROTEIN;                                   
2951:  iag6-A  4.7 11.5  139   280    6   MOLECULE: UNCHARACTERIZED PROTEIN;                                   
2952:  g0hu-A  4.7  7.8  190   471    4   MOLECULE: OS07G0285200 PROTEIN;                                      
2953:  pr4g-A  4.7 12.3  118   196    6   MOLECULE: PUTATIVE ACETYLTRANSFERASE YJL218W;                        
2954:  ehl0-A  4.7 13.6  200   501    8   MOLECULE: PLANT INTRACELLULAR RAS-GROUP-RELATED LRR PROTEIN          
2955:  mi0x-A  4.7 11.3  236   448    5   MOLECULE: F-BOX/FBD/LRR-REPEAT PROTEIN AT2G04230;                    
2956:  qv6h-A  4.7  3.9  127  2141    0   MOLECULE: ATP-DEPENDENT DNA HELICASE;                                
2957:  bu0o-A  4.7 13.8  167   445    4   MOLECULE: ECDYSONE-INDUCED GENE 71EE;                                
2958:  bu2a-A  4.7 10.9  176  1685    6   MOLECULE: RAB GTPASE DOMAIN-CONTAINING PROTEIN;                      
2959:  ux3o-A  4.7  4.4  119   709    0   MOLECULE: TIR DOMAIN-CONTAINING PROTEIN;                             
2960:  ai6x-A  4.7 15.6  144   686    9   MOLECULE: PROTEIN KINASE DOMAIN-CONTAINING PROTEIN;                  
2961:  qh6s-A  4.7 11.8  179  1328    2   MOLECULE: PEROXIDASIN HOMOLOG PXN-2;                                 
2962:  jul3-A  4.7  9.0  175  1220    5   MOLECULE: ULP_PROTEASE DOMAIN-CONTAINING PROTEIN;                    
2963:  ag2d-A  4.7 18.7  190  1013    4   MOLECULE: PROTEIN KINASE DOMAIN-CONTAINING PROTEIN;                  
2964:  kj3d-A  4.7 17.2  159   957    6   MOLECULE: OS05G0479800 PROTEIN;                                      
2965:  z2vu-A  4.7  4.5  181   353    6   MOLECULE: UNCHARACTERIZED PROTEIN;                                   
2966:  thx7-A  4.7 17.4  181   910    9   MOLECULE: PUTATIVE DISEASE RESISTANCE PROTEIN AT1G58400;             
2967:  e5pg-A  4.7  6.9  269  2290    6   MOLECULE: ARMADILLO REPEAT-CONTAINING X-LINKED PROTEIN 4;            
2968:  q0pu-A  4.7 14.7  193  1088    3   MOLECULE: TYROSINE-SULFATED GLYCOPEPTIDE RECEPTOR 1;                 
2969:  ldi9-A  4.7 11.4  217   454    4   MOLECULE: PUTATIVE F-BOX/LRR-REPEAT PROTEIN AT3G58880;               
2970:  ko4w-A  4.7 15.6  189   658    8   MOLECULE: PUTATIVE LEUCINE-RICH REPEAT PROTEIN KINASE FAMIL          
2971:  acp8-A  4.7 14.9  149   599    7   MOLECULE: OS07G0574100 PROTEIN;                                      
2972:  lwe9-A  4.7  5.9  217   365    7   MOLECULE: UNCHARACTERIZED PROTEIN;                                   
2973:  jvl9-A  4.7 10.2  190   420    4   MOLECULE: UNCHARACTERIZED PROTEIN;                                   
2974:  eeu4-A  4.7 12.8  184   603    5   MOLECULE: PROTEIN KINASE DOMAIN-CONTAINING PROTEIN;                  
2975:  rxj4-A  4.7  7.1  158   266    7   MOLECULE: UNCHARACTERIZED PROTEIN;                                   
2976:  hx3y-A  4.7 16.3  264  1296    5   MOLECULE: TIR DOMAIN-CONTAINING PROTEIN;                             
2977:  naw8-A  4.7 11.0  194   822    4   MOLECULE: MLT-TEN (MLT-10) RELATED;                                  
2978:  l3qt-A  4.7 20.8  147   218    5   MOLECULE: PUTATIVE RECEPTOR LIKE PROTEIN 25;                         
2979:  pz1t-A  4.7 13.9  179   522    3   MOLECULE: AMPHOTERIN-INDUCED PROTEIN 2;                              
2980:  ao4x-A  4.7 17.0  214   695    7   MOLECULE: UNCHARACTERIZED PROTEIN;                                   
2981:  y2zx-A  4.7  3.0   91   148   12   MOLECULE: PECTIN LYASE-LIKE SUPERFAMILY PROTEIN;                     
2982:  d3pq-A  4.7  8.9  223   389    5   MOLECULE: PROTEIN WITH RNI-LIKE/FBD-LIKE DOMAIN;                     
2983:  l2yb-A  4.7 18.1  166   993    1   MOLECULE: PROTEIN KINASE DOMAIN-CONTAINING PROTEIN;                  
2984:  pa5q-A  4.7 12.6  181  1475    2   MOLECULE: PEROXIDASIN HOMOLOG;                                       
2985:  ai7r-A  4.7 16.0  234  1084    6   MOLECULE: OS07G0602700 PROTEIN;                                      
2986:  i4rj-A  4.7 10.6  191  1119    9   MOLECULE: PUTATIVE LEUCINE-RICH REPEAT RECEPTOR-LIKE                 
2987:  uk2r-A  4.7 10.5  179   499    1   MOLECULE: PROTEIN SINGED WINGS 2;                                    
2988:  h0th-A  4.7 16.3  208   845    7   MOLECULE: OS08G0224000 PROTEIN;                                      
2989:  tkc8-A  4.7 19.0  156  1027    2   MOLECULE: NON-SPECIFIC SERINE/THREONINE PROTEIN KINASE;              
2990:  t7bc-A  4.7 19.2  211  1531    3   MOLECULE: SLIT HOMOLOG 1 PROTEIN;                                    
2991:  eaz6-A  4.7 35.2  195  1116    8   MOLECULE: NB-ARC DOMAIN CONTAINING PROTEIN, EXPRESSED;               
2992:  f1nh-A  4.7  5.0  195   468    7   MOLECULE: F-BOX DOMAIN-CONTAINING PROTEIN;                           
2993:  axf6-A  4.7  7.6  164  1219    2   MOLECULE: DISEASE RESISTANCE PROTEIN (TIR-NBS-LRR CLASS) FA          
2994:  t2vi-A  4.7 13.1  204  1118    3   MOLECULE: PROTEIN KINASE DOMAIN-CONTAINING PROTEIN;                  
2995:  ca6v-A  4.7  5.1  180   866    7   MOLECULE: NB-ARC DOMAIN-CONTAINING PROTEIN;                          
2996:  o7qy-A  4.7  8.7  193   437    1   MOLECULE: OS07G0118800 PROTEIN;                                      
2997:  mr3i-A  4.7  4.4  156   835    1   MOLECULE: LRRNT_2 DOMAIN-CONTAINING PROTEIN;                         
2998:  olz2-A  4.7 18.3  189  1106    3   MOLECULE: OS07G0597200 PROTEIN;                                      
2999:  vf2h-A  4.7 25.0  194   809    7   MOLECULE: PUTATIVE STRUBBELIG FAMILY RECEPTOR PROTEIN KINAS          
3000:  mt2u-A  4.7 15.2  191   784    3   MOLECULE: PUTATIVE LEUCINE-RICH REPEAT RECEPTOR-LIKE PROTEI          
3001:  s0gu-A  4.7 16.2  214  1041    7   MOLECULE: OS06G0557100 PROTEIN;                                      
3002:  ept3-A  4.7  8.9  179   988    6   MOLECULE: NB-ARC DOMAIN-CONTAINING PROTEIN;                          
3003:  c0in-A  4.7 13.2  206   970    2   MOLECULE: PROTEIN KINASE DOMAIN-CONTAINING PROTEIN;                  
3004:  pyr9-A  4.7 11.7  202   987    0   MOLECULE: LEUCINE RICH REPEAT FAMILY PROTEIN, EXPRESSED;             
3005:  hmw3-A  4.7  6.6  152  1232    1   MOLECULE: UNCHARACTERIZED PROTEIN;                                   
3006:  a6gg-A  4.7  9.4  168  1387   10   MOLECULE: UNCHARACTERIZED PROTEIN;                                   
3007:  nu0p-A  4.7 22.3  151   657    1   MOLECULE: OS02G0194600 PROTEIN;                                      
3008:  hqn5-A  4.7 10.2  179   306    6   MOLECULE: F-BOX/LRR-REPEAT PROTEIN AT3G26922;                        
3009:  mee7-A  4.7 22.0  186   751    1   MOLECULE: AT5G67280/K3G17_4;                                         
3010:  zyn9-A  4.7 12.5  208  1104    2   MOLECULE: PROTEIN KINASE DOMAIN-CONTAINING PROTEIN;                  
3011:  i4jw-A  4.7 20.5  163   553    1   MOLECULE: UNCHARACTERIZED PROTEIN;                                   
3012:  z6ko-A  4.7 20.7  172  1077    1   MOLECULE: RECEPTOR-LIKE PROTEIN 1;                                   
3013:  bq1c-A  4.7  7.5  150   800    7   MOLECULE: OS06G0287200 PROTEIN;                                      
3014:  es4p-A  4.7 16.3  214  1080    8   MOLECULE: OS07G0481400 PROTEIN;                                      
3015:  cky4-A  4.7 12.3  215   641    4   MOLECULE: PROTEIN KINASE DOMAIN-CONTAINING PROTEIN;                  
3016:  ryy0-A  4.7 11.6  207   981    1   MOLECULE: PUTATIVE LEUCINE-RICH REPEAT RECEPTOR-LIKE PROTEI          
3017:  p0us-A  4.7  6.4  192   543    7   MOLECULE: OS01G0595900 PROTEIN;                                      
3018:  i7cg-A  4.7  9.7  187   829    4   MOLECULE: TIR DOMAIN-CONTAINING PROTEIN;                             
3019:  ci5p-A  4.7  9.9  217  1307    5   MOLECULE: LEUCINE RICH REPEAT FAMILY PROTEIN, EXPRESSED;             
3020:  k1zq-A  4.7 11.5  174  1016    9   MOLECULE: NON-SPECIFIC SERINE/THREONINE PROTEIN KINASE;              
3021:  awt0-A  4.7 18.4  206   959    4   MOLECULE: OS04G0647900 PROTEIN;                                      
3022:  apx7-A  4.7 31.9  198   953    5   MOLECULE: PROTEIN KINASE DOMAIN-CONTAINING PROTEIN;                  
3023:  m0mz-A  4.7 14.9  212   561    7   MOLECULE: OS02G0161500 PROTEIN;                                      
3024:  yxr2-A  4.7  4.2  146   762    2   MOLECULE: CHONDROADHERIN-LIKE PROTEIN;                               
3025:  n5wa-A  4.7 14.0  187   444    5   MOLECULE: PUTATIVE F-BOX PROTEIN AT1G64540;                          
3026:  f7so-A  4.7 20.5  223  1061    5   MOLECULE: UNCHARACTERIZED PROTEIN;                                   
3027:  hi8c-A  4.7 15.0  229   675    4   MOLECULE: OS02G0211900 PROTEIN;                                      
3028:  cub0-A  4.7  8.5  189   440    4   MOLECULE: FBD DOMAIN-CONTAINING PROTEIN;                             
3029:  f8nw-A  4.7 17.3  222   773    0   MOLECULE: PROTEIN KINASE DOMAIN-CONTAINING PROTEIN;                  
3030:  qge5-A  4.7 13.0  192   911    5   MOLECULE: LRRNT_2 DOMAIN-CONTAINING PROTEIN;                         
3031:  flt9-A  4.7 10.9  221   682    8   MOLECULE: CONNECTIN;                                                 
3032:  r4zm-A  4.7 12.7  184  1117    2   MOLECULE: OS01G0170300 PROTEIN;                                      
3033:  xk1k-A  4.7 32.5  179   956    4   MOLECULE: LEUCINE-RICH REPEAT PROTEIN KINASE FAMILY PROTEIN          
3034:  uu2y-A  4.7 24.9  175   706    2   MOLECULE: PROTEIN KINASE DOMAIN-CONTAINING PROTEIN;                  
3035:  j0gh-A  4.7 12.7  184   755    2   MOLECULE: LRRNT_2 DOMAIN-CONTAINING PROTEIN;                         
3036:  ef7s-A  4.7 17.0  223  1173    7   MOLECULE: LRR RECEPTOR-LIKE SERINE/THREONINE-PROTEIN KINASE          
3037:  mzw6-A  4.7 19.7  228   994    5   MOLECULE: LEUCINE-RICH REPEAT RECEPTOR-LIKE KINASE PROTEIN           
3038:  xl1o-A  4.7 15.4  186   944    5   MOLECULE: PROTEIN KINASE DOMAIN-CONTAINING PROTEIN;                  
3039:  n5ms-A  4.7 22.5  161   677    1   MOLECULE: PUTATIVE INACTIVE RECEPTOR KINASE;                         
3040:  q0dl-A  4.7 13.2  192   430    7   MOLECULE: POLYGALACTURONASE INHIBITOR 1;                             
3041:  da7e-A  4.7 14.4  235   801    2   MOLECULE: OS11G0213300 PROTEIN;                                      
3042:  au8i-A  4.7 12.8  205   940    2   MOLECULE: EGF-LIKE DOMAIN-CONTAINING PROTEIN;                        
3043:  bk1n-A  4.7 25.5  151   695    0   MOLECULE: PUTATIVE INACTIVE RECEPTOR KINASE;                         
3044:  t6eo-A  4.7 15.7  240  1241    5   MOLECULE: NB-LRR TYPE DISEASE RESISTANCE PROTEIN;                    
3045:  u5ga-A  4.7 16.3  205   441    4   MOLECULE: TIR DOMAIN-CONTAINING PROTEIN;                             
3046:  c0tg-A  4.7  7.4  209  1087    3   MOLECULE: OS11G0212000 PROTEIN;                                      
3047:  s8tc-A  4.7 36.1  133   727    4   MOLECULE: SYNAPTIC VESICLE GLYCOPROTEIN 2C;                          
3048:  nvy7-A  4.7  3.9  169   490    5   MOLECULE: OS08G0197100 PROTEIN;                                      
3049:  lw8u-A  4.7 15.5  189  1400    2   MOLECULE: PROTEIN AHNAK2;                                            
3050:  cn0v-A  4.7 26.4  157   969    6   MOLECULE: OS05G0486100 PROTEIN;                                      
3051:  z7pc-A  4.7 20.3  254   703    6   MOLECULE: UNCHARACTERIZED PROTEIN;                                   
3052:  h7uc-A  4.7  4.6  189   915    4   MOLECULE: OS11G0213700 PROTEIN;                                      
3053:  kyd8-A  4.7 10.3  230   494    7   MOLECULE: UNCHARACTERIZED PROTEIN;                                   
3054:  z9lt-A  4.7 10.2  214   433    6   MOLECULE: F-BOX DOMAIN CONTAINING PROTEIN, EXPRESSED;                
3055:  yom5-A  4.7 26.7  208   963    5   MOLECULE: PROTEIN KINASE DOMAIN-CONTAINING PROTEIN;                  
3056:  mc0k-A  4.7 13.3  202  1009    2   MOLECULE: PROTEIN KINASE DOMAIN-CONTAINING PROTEIN;                  
3057:  uxw5-A  4.7 15.0  204  1413    3   MOLECULE: LEUCINE-RICH REPEAT RECEPTOR PROTEIN KINASE MSL1;          
3058:  vu5l-A  4.7 13.9  162   514    2   MOLECULE: RNI-LIKE SUPERFAMILY PROTEIN;                              
3059:  hac1-A  4.7 19.2  179  1033    1   MOLECULE: NB-ARC DOMAIN CONTAINING PROTEIN, EXPRESSED;               
3060:  hgm4-A  4.6  6.3  193   439    6   MOLECULE: F-BOX/FBD/LRR-REPEAT PROTEIN AT5G56570;                    
3061:  ac9g-A  4.6 15.9  217   705    8   MOLECULE: OS01G0514700 PROTEIN;                                      
3062:  hs6g-A  4.6  9.1  196   351   12   MOLECULE: KERATOCAN;                                                 
3063:  og3u-A  4.6  9.7  220   428    4   MOLECULE: UNCHARACTERIZED PROTEIN;                                   
3064:  fxt5-A  4.6  6.6  222   534    7   MOLECULE: PLANT INTRACELLULAR RAS-GROUP-RELATED LRR PROTEIN          
3065:  zig7-A  4.6  7.7  191   717    2   MOLECULE: LEUCINE-RICH REPEAT NEURONAL 1;                            
3066:  il5z-A  4.6 17.1  212   481    6   MOLECULE: NYCTALOPIN;                                                
3067:  f3ow-A  4.6  9.9  179   368    8   MOLECULE: ADHESION MOLECULE WITH IG-LIKE DOMAIN 1;                   
3068:  qgd9-A  4.6  9.1  190   378    7   MOLECULE: F-BOX DOMAIN-CONTAINING PROTEIN;                           
3069:  t9dl-A  4.6 21.8  193   615    8   MOLECULE: UNCHARACTERIZED PROTEIN;                                   
3070:  x5iu-A  4.6  6.5  199   330    7   MOLECULE: POLYGALACTURONASE INHIBITOR 2;                             
3071:  tr9t-A  4.6  6.6  155   427    1   MOLECULE: PUTATIVE F-BOX PROTEIN AT3G44060;                          
3072:  bj1x-A  4.6  6.5  125   271    0   MOLECULE: UNCHARACTERIZED PROTEIN;                                   
3073:  v6dh-A  4.6 11.3  193   638    8   MOLECULE: UNCHARACTERIZED PROTEIN;                                   
3074:  o8ey-A  4.6 17.7  244   784    7   MOLECULE: TOLL-LIKE RECEPTOR 2;                                      
3075:  o8sw-A  4.6 16.5  290  1081    4   MOLECULE: DISEASE RESISTANCE PROTEIN (TIR-NBS-LRR CLASS) FA          
3076:  ik5w-A  4.6  8.3  200   364   10   MOLECULE: F-BOX DOMAIN-CONTAINING PROTEIN;                           
3077:  dx8g-A  4.6 12.4  246  1085    6   MOLECULE: TIR DOMAIN-CONTAINING PROTEIN;                             
3078:  d3fr-A  4.6 15.7  134   430    4   MOLECULE: REPLICATION PROTEIN A 32 KDA SUBUNIT C;                    
3079:  dv7y-A  4.6 19.4  185   830    3   MOLECULE: SLIT AND NTRK-LIKE FAMILY, MEMBER 4;                       
3080:  wa8o-A  4.6  4.8  143   944    5   MOLECULE: OS12G0594700 PROTEIN;                                      
3081:  wd2u-A  4.6  9.6  128   177    6   MOLECULE: UNCHARACTERIZED PROTEIN;                                   
3082:  jk2d-A  4.6  6.6  199   491    6   MOLECULE: RE59088P;                                                  
3083:  p9ms-A  4.6  9.2  156   342    9   MOLECULE: F-BOX/LRR PROTEIN;                                         
3084:  gqc1-A  4.6  5.2  191   340    4   MOLECULE: LEUCINE-RICH REPEAT-CONTAINING PROTEIN 23;                 
3085:  apy4-A  4.6  5.0  124   245   10   MOLECULE: OS08G0197900 PROTEIN;                                      
3086:  ni3q-A  4.6  9.8  189   406    4   MOLECULE: FBD-ASSOCIATED F-BOX PROTEIN AT1G60410;                    
3087:  sad3-A  4.6 17.9  129   180    3   MOLECULE: DYNACTIN SUBUNIT 6;                                        
3088:  tnx1-A  4.6 11.5  110   183    9   MOLECULE: MALTOSE O-ACETYLTRANSFERASE;                               
3089:  nnk1-A  4.6 18.5  205  1042    3   MOLECULE: PROTEIN KINASE DOMAIN-CONTAINING PROTEIN;                  
3090:  zxu3-A  4.6 21.4  148   595    3   MOLECULE: RECEPTOR-KINASE ISOLOG;                                    
3091:  ewm3-A  4.6 10.1  179   373    7   MOLECULE: PLANT INTRACELLULAR RAS-GROUP-RELATED LRR PROTEIN          
3092:  xb9k-A  4.6  8.2  151   214    7   MOLECULE: OS01G0279800 PROTEIN;                                      
3093:  hs5q-A  4.6  6.9  165   638    7   MOLECULE: UNCHARACTERIZED PROTEIN;                                   
3094:  kft7-A  4.6  3.9  118   194    0   MOLECULE: OS04G0441266 PROTEIN;                                      
3095:  n0ct-A  4.6  8.2  177   635    5   MOLECULE: PUTATIVE LEUCINE-RICH REPEAT RECEPTOR-LIKE PROTEI          
3096:  fll8-A  4.6  5.4  150   517    5   MOLECULE: AT3G05990;                                                 
3097:  rt5x-A  4.6  9.6  155   216    6   MOLECULE: OS05G0491400 PROTEIN;                                      
3098:  c1su-A  4.6 11.6  190   294    1   MOLECULE: LEUCINE-RICH REPEAT-CONTAINING PROTEIN 38;                 
3099:  x9fx-A  4.6  4.5  141   222    8   MOLECULE: UNCHARACTERIZED PROTEIN;                                   
3100:  qu7i-A  4.6 18.6  206   832    3   MOLECULE: LRRNT_2 DOMAIN-CONTAINING PROTEIN;                         
3101:  dh1c-A  4.6 21.1  236   882    6   MOLECULE: PROTEIN KINASE DOMAIN-CONTAINING PROTEIN;                  
3102:  xj0x-A  4.6  8.5  259  1293    6   MOLECULE: MUCIN-17;                                                  
3103:  mtn8-A  4.6 10.1  164   624    9   MOLECULE: LRR RECEPTOR KINASE BAK1;                                  
3104:  j8ud-A  4.6 13.3  224   932    3   MOLECULE: LRRNT_2 DOMAIN-CONTAINING PROTEIN;                         
3105:  tfv6-A  4.6 11.4  160   624    8   MOLECULE: BAK3;                                                      
3106:  fo6m-A  4.6 23.9  177   699    1   MOLECULE: PROTEIN KINASE DOMAIN-CONTAINING PROTEIN;                  
3107:  xi0n-A  4.6 11.3  211   425    8   MOLECULE: F-BOX DOMAIN-CONTAINING PROTEIN;                           
3108:  p4wp-A  4.6 13.1  214  1015    2   MOLECULE: PROTEIN KINASE DOMAIN-CONTAINING PROTEIN;                  
3109:  v9ou-A  4.6 12.6  121   189    7   MOLECULE: DYNACTIN 5, P25 SUBUNIT;                                   
3110:  x1su-A  4.6 11.5  193   419    7   MOLECULE: F-BOX DOMAIN-CONTAINING PROTEIN;                           
3111:  u9zq-A  4.6 17.4  241  1055    5   MOLECULE: TIR DOMAIN-CONTAINING PROTEIN;                             
3112:  o7hj-A  4.6  9.1  129   317    6   MOLECULE: TRANSMEMBRANE PROTEIN;                                     
3113:  ux9h-A  4.6  9.9  224   419    5   MOLECULE: F-BOX PROTEIN;                                             
3114:  wge5-A  4.6 14.4  249  1138    5   MOLECULE: PROBABLE DISEASE RESISTANCE PROTEIN AT1G58602;             
3115:  j6hy-A  4.6 13.5  143   189    9   MOLECULE: DYNACTIN SUBUNIT 6;                                        
3116:  k8qu-A  4.6 18.6  117  1009    0   MOLECULE: MICAL-LIKE PROTEIN 2;                                      
3117:  mjf0-A  4.6 15.6  175   407    7   MOLECULE: CCHC-TYPE DOMAIN-CONTAINING PROTEIN;                       
3118:  iw6q-A  4.6  4.2  132   265    2   MOLECULE: OS02G0157000 PROTEIN;                                      
3119:  d9qo-A  4.6 13.7  213   505    8   MOLECULE: PUTATIVE F-BOX PROTEIN AT1G58310;                          
3120:  rhy9-A  4.6 15.2  223   912    3   MOLECULE: LRRNT_2 DOMAIN-CONTAINING PROTEIN;                         
3121:  a4kp-A  4.6  5.1  107   231   14   MOLECULE: SEPTUM SITE-DETERMINING PROTEIN MINC;                      
3122:  r9pz-A  4.6 18.6  157   826    0   MOLECULE: RECEPTOR-LIKE KINASE;                                      
3123:  j1fd-A  4.6  6.8  223  1487    5   MOLECULE: AAA DOMAIN-CONTAINING PROTEIN;                             
3124:  n8lm-A  4.6 20.7  240  1079    5   MOLECULE: PROTEIN KINASE DOMAIN-CONTAINING PROTEIN;                  
3125:  g8hd-A  4.6 12.3  208  1015   10   MOLECULE: UNCHARACTERIZED PROTEIN;                                   
3126:  o9fq-A  4.6 14.4  207   644    7   MOLECULE: UNCHARACTERIZED PROTEIN;                                   
3127:  vk8u-A  4.6 13.3  207   447    8   MOLECULE: OS04G0119800 PROTEIN;                                      
3128:  ah4t-A  4.6 11.4  219  1074    7   MOLECULE: LEUCINE RICH REPEAT FAMILY PROTEIN, EXPRESSED;             
3129:  igz0-A  4.6  4.2  144  2081    0   MOLECULE: AAA DOMAIN-CONTAINING PROTEIN;                             
3130:  ato9-A  4.6 11.7  197  1138    2   MOLECULE: PUTATIVE LRR RECEPTOR-LIKE SERINE/THREONINE-PROTE          
3131:  s5ec-A  4.6 13.8  216   999    6   MOLECULE: PROTEIN KINASE DOMAIN-CONTAINING PROTEIN;                  
3132:  lpy5-A  4.6 11.3  242   526    1   MOLECULE: OS01G0178900 PROTEIN;                                      
3133:  d3km-A  4.6 13.0  241  1151    7   MOLECULE: LRR RECEPTOR-LIKE SERINE/THREONINE-PROTEIN KINASE          
3134:  w3fy-A  4.6  3.9  135   841    1   MOLECULE: OS03G0599000 PROTEIN;                                      
3135:  p9hs-A  4.6  8.4  240   928    8   MOLECULE: PROTEIN KINASE DOMAIN-CONTAINING PROTEIN;                  
3136:  hnf9-A  4.6  5.2  170   390    6   MOLECULE: UNCHARACTERIZED PROTEIN;                                   
3137:  ox1q-A  4.6 15.7  199  1185    7   MOLECULE: OS02G0282000 PROTEIN;                                      
3138:  jo8j-A  4.6 19.6  228  1084    6   MOLECULE: PUTATIVE LEUCINE-RICH REPEAT RECEPTOR-LIKE PROTEI          
3139:  xvq2-A  4.6  4.3  144   726    6   MOLECULE: LRRNT_2 DOMAIN-CONTAINING PROTEIN;                         
3140:  eor7-A  4.6 30.8  218   967    6   MOLECULE: LRR RECEPTOR-LIKE SERINE/THREONINE-PROTEIN KINASE          
3141:  kkz9-A  4.6 14.8  234  1097    5   MOLECULE: TIR DOMAIN-CONTAINING PROTEIN;                             
3142:  u9kp-A  4.6 15.3  239  1049    8   MOLECULE: LEUCINE RICH REPEAT FAMILY PROTEIN, EXPRESSED;             
3143:  lw8i-A  4.6 14.4  204   493    6   MOLECULE: LEUCINE-RICH REPEAT (LRR) FAMILY PROTEIN;                  
3144:  p2wc-A  4.6 22.2  198  1068    1   MOLECULE: RECEPTOR-LIKE PROTEIN 13;                                  
3145:  k6ug-A  4.6  7.7  154   805    1   MOLECULE: UNCHARACTERIZED PROTEIN;                                   
3146:  sx5y-A  4.6  9.7  226  1692    7   MOLECULE: ADENYLATE CYCLASE;                                         
3147:  ri2e-A  4.6 25.2  177   945    8   MOLECULE: PROTEIN KINASE DOMAIN-CONTAINING PROTEIN;                  
3148:  jyu3-A  4.6  8.5  170   881    1   MOLECULE: UNCHARACTERIZED PROTEIN;                                   
3149:  fb9w-A  4.6 14.5  162   636    6   MOLECULE: PROTEIN KINASE DOMAIN-CONTAINING PROTEIN;                  
3150:  oj1j-A  4.6 11.8  225  1271    7   MOLECULE: PROTEIN KINASE DOMAIN-CONTAINING PROTEIN;                  
3151:  fl8z-A  4.6 19.1  252  1184    7   MOLECULE: PROTEIN KINASE DOMAIN-CONTAINING PROTEIN;                  
3152:  h9uy-A  4.6 14.8  196  1070    3   MOLECULE: RECEPTOR LIKE PROTEIN 7;                                   
3153:  l9bi-A  4.6  3.3   96   253    0   MOLECULE: OS06G0688400 PROTEIN;                                      
3154:  pg7w-A  4.6 19.2  219  1051    8   MOLECULE: OS02G0153900 PROTEIN;                                      
3155:  owp4-A  4.6 20.2  212  1265    5   MOLECULE: DISEASE RESISTANCE RPP13-LIKE PROTEIN 4;                   
3156:  k1re-A  4.6  8.2  167   551    7   MOLECULE: F-BOX DOMAIN-CONTAINING PROTEIN;                           
3157:  a5md-A  4.6 14.4  215  1023    2   MOLECULE: PROTEIN KINASE DOMAIN-CONTAINING PROTEIN;                  
3158:  jlp5-A  4.6 14.4  231  1244    7   MOLECULE: UNCHARACTERIZED PROTEIN;                                   
3159:  nz7p-A  4.6  5.9  166   339    0   MOLECULE: OS05G0104600 PROTEIN;                                      
3160:  up4h-A  4.6 11.2  221   980    7   MOLECULE: RECEPTOR PROTEIN KINASE CLAVATA1;                          
3161:  s3bl-A  4.6  8.3  155   988    2   MOLECULE: OS04G0227200 PROTEIN;                                      
3162:  ptt1-A  4.6  9.6  193   541    7   MOLECULE: UNCHARACTERIZED PROTEIN;                                   
3163:  ws1x-A  4.6 11.1  196   984    2   MOLECULE: PUTATIVE LEUCINE-RICH REPEAT RECEPTOR-LIKE PROTEI          
3164:  rt1s-A  4.6  7.9  194   577    6   MOLECULE: OS04G0122000 PROTEIN;                                      
3165:  txg6-A  4.6 20.8  174  1131    3   MOLECULE: PROTEIN KINASE DOMAIN-CONTAINING PROTEIN;                  
3166:  u6oj-A  4.6 25.4  170  1013    1   MOLECULE: PROTEIN KINASE DOMAIN-CONTAINING PROTEIN;                  
3167:  lmh6-A  4.6  7.4  174   876    7   MOLECULE: UNCHARACTERIZED PROTEIN;                                   
3168:  twz3-A  4.6 19.4  214   456    7   MOLECULE: F-BOX/FBD/LRR-REPEAT PROTEIN AT3G52680;                    
3169:  aal8-A  4.6 16.5  180   633    6   MOLECULE: PROTEIN KINASE DOMAIN-CONTAINING PROTEIN;                  
3170:  q7uv-A  4.6 14.5  171   879    5   MOLECULE: OS06G0330100 PROTEIN;                                      
3171:  zoj7-A  4.6 14.4  200   992    2   MOLECULE: PROTEIN KINASE DOMAIN-CONTAINING PROTEIN;                  
3172:  mi1k-A  4.6 17.7  187   813    7   MOLECULE: UNCHARACTERIZED PROTEIN;                                   
3173:  nb3o-A  4.6 27.4  151   633    4   MOLECULE: POLLEN RECEPTOR-LIKE KINASE 3;                             
3174:  a8ut-A  4.6 18.3  233   907    4   MOLECULE: LEUCINE-RICH REPEAT-CONTAINING G-PROTEIN COUPLED           
3175:  t2xm-A  4.6  8.3  142   465    9   MOLECULE: UNCHARACTERIZED PROTEIN;                                   
3176:  bj1a-A  4.6 14.1  205  1078    1   MOLECULE: OS04G0480500 PROTEIN;                                      
3177:  o6dj-A  4.6 15.5  149   353    1   MOLECULE: POLYNUCLEOTIDYL TRANSFERASE, RIBONUCLEASE H-LIKE           
3178:  s2md-A  4.6  7.0  155   872    1   MOLECULE: UNCHARACTERIZED PROTEIN;                                   
3179:  veu2-A  4.6  3.7  121   485    0   MOLECULE: OS07G0251900 PROTEIN;                                      
3180:  y7nz-A  4.6  4.0  127   467    0   MOLECULE: LEUCINE-RICH REPEAT FAMILY PROTEIN;                        
3181:  bp6t-A  4.6 27.0  212  1037    2   MOLECULE: RECEPTOR KINASE-LIKE PROTEIN XA21;                         
3182:  gac0-A  4.6 22.8  206  1060    2   MOLECULE: PUTATIVE LEUCINE-RICH REPEAT RECEPTOR-LIKE PROTEI          
3183:  xph2-A  4.6 12.2  166   327    8   MOLECULE: F-BOX/LRR-REPEAT PROTEIN AT3G58900;                        
3184:  t5xt-A  4.6 13.6  210   721    7   MOLECULE: OS02G0154975 PROTEIN;                                      
3185:  px2d-A  4.6 13.4  202   650    3   MOLECULE: PUTATIVE LEUCINE-RICH REPEAT RECEPTOR-LIKE PROTEI          
3186:  y5hd-A  4.6 18.1  211  1264    4   MOLECULE: POLLEN EXTENSIN-LIKE2;                                     
3187:  vcb5-A  4.6 13.2  219  1105    4   MOLECULE: LEUCINE-RICH REPEAT RECEPTOR-LIKE PROTEIN KINASE           
3188:  kso3-A  4.6 21.0  252  1081    5   MOLECULE: OS02G0231700 PROTEIN;                                      
3189:  xvo7-A  4.6 10.5  221  1239    8   MOLECULE: OS11G0555300 PROTEIN;                                      
3190:  eo1i-A  4.6 17.7  203   409    4   MOLECULE: F-BOX PROTEIN FAMILY-LIKE PROTEIN;                         
3191:  j8rn-A  4.6 13.2  208  1082    1   MOLECULE: PROTEIN KINASE DOMAIN-CONTAINING PROTEIN;                  
3192:  ul6t-A  4.6 11.5  163   670   10   MOLECULE: PROBABLE LEUCINE-RICH REPEAT RECEPTOR-LIKE PROTEI          
3193:  xgw5-A  4.6 24.6  163  1035    1   MOLECULE: OS07G0107800 PROTEIN;                                      
3194:  q9fp-A  4.6 26.4  170   826    1   MOLECULE: PROTEIN KINASE DOMAIN-CONTAINING PROTEIN;                  
3195:  pq6s-A  4.6  5.1  143   619    1   MOLECULE: OS03G0849500 PROTEIN;                                      
3196:  tje7-A  4.6 14.1  183   593    8   MOLECULE: LEUCINE-RICH REPEAT AND IMMUNOGLOBULIN-LIKE DOMAI          
3197:  q8fq-A  4.6  3.7  137   298    0   MOLECULE: MIMECAN;                                                   
3198:  rz0z-A  4.6 13.2  225  1012    5   MOLECULE: PROTEIN KINASE DOMAIN-CONTAINING PROTEIN;                  
3199:  buh3-A  4.6 12.5  211   734    5   MOLECULE: OS08G0322500 PROTEIN;                                      
3200:  on4g-A  4.6 10.6  176   489    2   MOLECULE: DISEASE RESISTANCE PROTEIN/LRR PROTEIN-RELATED PR          
3201:  w6yi-A  4.6 13.2  179  1446    8   MOLECULE: TOLL-LIKE RECEPTOR 7;                                      
3202:  mj2e-A  4.6  4.2  166   671    1   MOLECULE: RECEPTOR-LIKE PROTEIN 20;                                  
3203:  ia4y-A  4.6 15.6  197  1189    8   MOLECULE: LRRNT_2 DOMAIN-CONTAINING PROTEIN;                         
3204:  k4ni-A  4.6  8.8  178  1046    3   MOLECULE: PUTATIVE LEUCINE-RICH REPEAT RECEPTOR-LIKE PROTEI          
3205:  pja0-A  4.6  4.3  155  1325    8   MOLECULE: NB-ARC DOMAIN-CONTAINING PROTEIN;                          
3206:  c3iw-A  4.6  5.5  151   543    6   MOLECULE: UNCHARACTERIZED PROTEIN;                                   
3207:  hnt3-A  4.6 17.7  144   817    3   MOLECULE: UNCHARACTERIZED PROTEIN;                                   
3208:  w2qm-A  4.6 18.8  197  1259    5   MOLECULE: OS05G0380300 PROTEIN;                                      
3209:  s2sq-A  4.6 19.7  180   977    3   MOLECULE: RECEPTOR PROTEIN-TYROSINE KINASE CEPR2;                    
3210:  h2as-A  4.6 12.1  166   844    2   MOLECULE: LRRNT_2 DOMAIN-CONTAINING PROTEIN;                         
3211:  uks0-A  4.6 12.3  177  1122    0   MOLECULE: PROTEIN KINASE DOMAIN-CONTAINING PROTEIN;                  
3212:  pi9u-A  4.6  4.4  150   308    7   MOLECULE: OS08G0462200 PROTEIN;                                      
3213:  b0ju-A  4.6 22.7  198   923    6   MOLECULE: OS01G0957100 PROTEIN;                                      
3214:  yx8s-A  4.6 19.6  239   986    6   MOLECULE: PROTEIN KINASE DOMAIN-CONTAINING PROTEIN;                  
3215:  az0w-A  4.6 13.3  207  1092    8   MOLECULE: ACID LABILE SUBUNIT;                                       
3216:  l3up-A  4.6 13.8  196   882    3   MOLECULE: UNCHARACTERIZED PROTEIN;                                   
3217:  hjq3-A  4.6 13.7  203  1007    0   MOLECULE: LRRNT_2 DOMAIN-CONTAINING PROTEIN;                         
3218:  duf4-A  4.6 10.9  207   419    5   MOLECULE: F-BOX/LRR-REPEAT PROTEIN AT1G67190;                        
3219:  x9sh-A  4.6  5.4  185   926   11   MOLECULE: NBS-LRR-LIKE PROTEIN;                                      
3220:  bya3-A  4.6  7.6  186   428    7   MOLECULE: LEUCINE-RICH REPEAT EXTENSIN-LIKE PROTEIN 3;               
3221:  lg4e-A  4.6 24.7  196   735    8   MOLECULE: LRRNT_2 DOMAIN-CONTAINING PROTEIN;                         
3222:  dq1y-A  4.6  3.9  128   571    0   MOLECULE: OS11G0691800 PROTEIN;                                      
3223:  d9mg-A  4.6 28.6  164  1139    1   MOLECULE: PROTEIN KINASE DOMAIN-CONTAINING PROTEIN;                  
3224:  cqf0-A  4.5 11.8  169   548   10   MOLECULE: LEUCINE-RICH REPEAT LGI FAMILY MEMBER 3;                   
3225:  fwx0-A  4.5 11.1  253  1234    3   MOLECULE: DISEASE RESISTANCE PROTEIN (TIR-NBS-LRR CLASS) FA          
3226:  yk6g-A  4.5  9.7  205   377    5   MOLECULE: OS05G0575400 PROTEIN;                                      
3227:  pn4v-A  4.5  7.6  181   350    5   MOLECULE: UNCHARACTERIZED PROTEIN;                                   
3228:  i8cg-A  4.5 14.2  211   962    8   MOLECULE: RECEPTOR-LIKE KINASE TMK2;                                 
3229:  a5ih-A  4.5  9.1  189   536    8   MOLECULE: LEUCINE-RICH REPEAT LGI FAMILY, MEMBER 2A;                 
3230:  obj9-A  4.5 13.5  242   773    5   MOLECULE: UNCHARACTERIZED PROTEIN;                                   
3231:  wfp7-A  4.5 10.1  189   385    4   MOLECULE: ASR1P;                                                     
3232:  o6ea-A  4.5 13.5  149   372    7   MOLECULE: UNCHARACTERIZED PROTEIN;                                   
3233:  t2ze-A  4.5  5.8  207  1298    6   MOLECULE: EF-HAND DOMAIN-CONTAINING PROTEIN;                         
3234:  wcx7-A  4.5 11.8  207   448    7   MOLECULE: PUTATIVE F-BOX/LRR-REPEAT PROTEIN AT3G44810;               
3235:  iv2r-A  4.5  7.6  167   745    9   MOLECULE: IMMUNOGLOBULIN SUPERFAMILY CONTAINING LEUCINE-RIC          
3236:  zyx5-A  4.5 21.0  267  1035    4   MOLECULE: LEUCINE-RICH REPEAT RECEPTOR-LIKE SERINE/THREONIN          
3237:  oqr0-A  4.5 12.2  205   519    5   MOLECULE: AMPHOTERIN-INDUCED PROTEIN 2;                              
3238:  wn9d-A  4.5 16.4  222   412    6   MOLECULE: F-BOX DOMAIN-CONTAINING PROTEIN;                           
3239:  ns1f-A  4.5 12.0  206   820    6   MOLECULE: EXTRACELLULAR LEUCINE-RICH REPEAT AND FIBRONECTIN          
3240:  l6zk-A  4.5 12.6  202   829   10   MOLECULE: DISEASE RESISTANCE RPP13-LIKE PROTEIN 4;                   
3241:  z9ol-A  4.5 11.9  164   279    5   MOLECULE: OS08G0461000 PROTEIN;                                      
3242:  dbz4-A  4.5 15.8  233   586    6   MOLECULE: F-BOX DOMAIN CONTAINING PROTEIN, EXPRESSED;                
3243:  dpw8-A  4.5 13.3  194   616    8   MOLECULE: UNCHARACTERIZED PROTEIN;                                   
3244:  ha9r-A  4.5  7.9  134   454    1   MOLECULE: OS01G0729400 PROTEIN;                                      
3245:  y9lc-A  4.5  3.4  105   200    9   MOLECULE: UNCHARACTERIZED PROTEIN RV0966C;                           
3246:  xr2h-A  4.5 20.6  203   613    5   MOLECULE: LEUCINE-RICH REPEATS AND CALPONIN HOMOLOGY (CH) D          
3247:  js5g-A  4.5  7.9  171   684    7   MOLECULE: OS01G0607900 PROTEIN;                                      
3248:  co4h-A  4.5 26.5  208   707    6   MOLECULE: TYROSINE-SULFATED GLYCOPEPTIDE RECEPTOR 1;                 
3249:  x7no-A  4.5  6.6  153   290    1   MOLECULE: FBD DOMAIN-CONTAINING PROTEIN;                             
3250:  s1ms-A  4.5  9.5  186  1029    2   MOLECULE: PHYTOSULFOKINE RECEPTOR 1;                                 
3251:  u5ee-A  4.5 14.4  232  1464    6   MOLECULE: TIR DOMAIN-CONTAINING PROTEIN;                             
3252:  gtz4-A  4.5  5.3  200  1222    8   MOLECULE: OS05G0379700 PROTEIN;                                      
3253:  sz9k-A  4.5 14.7  183  1024    3   MOLECULE: UNCHARACTERIZED PROTEIN;                                   
3254:  ya8t-A  4.5  3.1  105   251    0   MOLECULE: UNCHARACTERIZED PROTEIN;                                   
3255:  y0hn-A  4.5  5.2  182   436    7   MOLECULE: SERINE/THREONINE-PROTEIN PHOSPHATASE PP2A-1 CATAL          
3256:  oxn6-A  4.5 13.2  209   578    6   MOLECULE: UNCHARACTERIZED PROTEIN;                                   
3257:  rfz5-A  4.5 15.9  184   394    5   MOLECULE: SAPOSIN-LIKE PROTEIN 11;                                   
3258:  cun8-A  4.5 22.9  157   706    1   MOLECULE: OS05G0501600 PROTEIN;                                      
3259:  dor0-A  4.5 14.4  153   621    7   MOLECULE: PROTEIN KINASE DOMAIN-CONTAINING PROTEIN;                  
3260:  vtq9-A  4.5  4.9  146   906    9   MOLECULE: OS02G0118950 PROTEIN;                                      
3261:  hxm0-A  4.5  6.9  202   735    5   MOLECULE: LEUCINE-RICH REPEAT NEURONAL 4;                            
3262:  dx7t-A  4.5 14.8  213   938    5   MOLECULE: OS04G0685900 PROTEIN;                                      
3263:  six1-A  4.5 11.0  221   457    6   MOLECULE: F-BOX/LRR-REPEAT PROTEIN AT2G42730;                        
3264:  wk8a-A  4.5 23.0  156   660    1   MOLECULE: LEUCINE-RICH REPEAT TRANSMEMBRANE PROTEIN FLRT2;           
3265:  d6nh-A  4.5 11.7  159   992    7   MOLECULE: TBCC DOMAIN-CONTAINING PROTEIN, PUTATIVE;                  
3266:  h0eo-A  4.5 15.2  222  1424    7   MOLECULE: PUTATIVE DISEASE RESISTANCE PROTEIN AT3G14460;             
3267:  rne6-A  4.5  5.7  142   526    0   MOLECULE: OS09G0327575 PROTEIN;                                      
3268:  si5m-A  4.5 11.1  180   598    4   MOLECULE: UNCHARACTERIZED PROTEIN;                                   
3269:  vhp1-A  4.5  4.3  144   669    9   MOLECULE: OS04G0463000 PROTEIN;                                      
3270:  wq3i-A  4.5  5.9  192   306    9   MOLECULE: OS01G0891700 PROTEIN;                                      
3271:  uzq5-A  4.5  9.3  161   284    6   MOLECULE: SURFACE ANTIGEN-LIKE PROTEIN;                              
3272:  j4ms-A  4.5 11.8  174  1290    6   MOLECULE: NEUROBLAST DIFFERENTIATION-ASSOCIATED PROTEIN AHN          
3273:  pu8i-A  4.5  3.2   91   124   13   MOLECULE: UNCHARACTERIZED PROTEIN;                                   
3274:  eso8-A  4.5 12.6  160  1459    6   MOLECULE: PPE FAMILY PROTEIN PPE34;                                  
3275:  tz3u-A  4.5 11.4  167  1002    3   MOLECULE: DISEASE RESISTANCE GENE ANALOG PIC17;                      
3276:  yw0p-A  4.5 12.0  114   196    8   MOLECULE: CARNITINE OPERON PROTEIN CAIE;                             
3277:  m1xy-A  4.5 13.6  252  1073    4   MOLECULE: DISEASE RESISTANCE RPP13-LIKE PROTEIN 4;                   
3278:  zcm2-A  4.5  4.2  147   949    4   MOLECULE: OS07G0197300 PROTEIN;                                      
3279:  upj6-A  4.5  5.4  150   445    2   MOLECULE: F-BOX/LRR-REPEAT PROTEIN;                                  
3280:  pz4c-A  4.5 13.1  198   765    5   MOLECULE: OS12G0273900 PROTEIN;                                      
3281:  iwz7-A  4.5  6.7  233   593    6   MOLECULE: LEUCINE-RICH REPEAT AND IMMUNOGLOBULIN-LIKE DOMAI          
3282:  ibj0-A  4.5  4.3  140   188    6   MOLECULE: UNCHARACTERIZED PROTEIN;                                   
3283:  e7id-A  4.5  4.4  172   857    6   MOLECULE: PUTATIVE DISEASE RESISTANCE PROTEIN AT1G50180;             
3284:  ytm8-A  4.5  4.4  152   734    6   MOLECULE: UNCHARACTERIZED PROTEIN;                                   
3285:  yst4-A  4.5 12.0  196   604    2   MOLECULE: LEUCINE-RICH REPEAT AND IG DOMAIN-CONTAINING 4B;           
3286:  sc5h-A  4.5  8.3  157  1348    5   MOLECULE: TYROSINE-PROTEIN KINASE RECEPTOR;                          
3287:  i3pr-A  4.5 20.4  202   841    6   MOLECULE: SLIT AND NTRK-LIKE PROTEIN 6;                              
3288:  biy4-A  4.5 12.2  218  1051    7   MOLECULE: PROTEIN KINASE DOMAIN-CONTAINING PROTEIN;                  
3289:  g1hl-A  4.5  7.5  184   305    2   MOLECULE: HISTIDINE-RICH PROTEIN II;                                 
3290:  qfz5-A  4.5 11.0  184   434    0   MOLECULE: PLANT INTRACELLULAR RAS-GROUP-RELATED LRR PROTEIN          
3291:  ywz1-A  4.5 14.0  177   604    7   MOLECULE: PROTEIN KINASE DOMAIN-CONTAINING PROTEIN;                  
3292:  gw9h-A  4.5 14.1  180   312    2   MOLECULE: LRRCT DOMAIN-CONTAINING PROTEIN;                           
3293:  dtk7-A  4.5 13.5  202   989    3   MOLECULE: OS08G0247700 PROTEIN;                                      
3294:  gfv1-A  4.5  5.5  175   299    5   MOLECULE: RNI-LIKE SUPERFAMILY PROTEIN;                              
3295:  jmi6-A  4.5 11.1  180   618    6   MOLECULE: LEUCINE-RICH REPEAT AND IG DOMAIN-CONTAINING 4;            
3296:  jca4-A  4.5  8.4  170   421    6   MOLECULE: FBD-ASSOCIATED F-BOX PROTEIN AT5G56370;                    
3297:  wt5w-A  4.5 15.4  251   692    6   MOLECULE: TRANSFORMING GROWTH FACTOR BETA ACTIVATOR LRRC33;          
3298:  aj9i-A  4.5 16.2  173  1109    1   MOLECULE: OS07G0152200 PROTEIN;                                      
3299:  hur0-A  4.5 13.8  217   919    9   MOLECULE: UNCHARACTERIZED PROTEIN;                                   
3300:  rty0-A  4.5  5.2  133   256    0   MOLECULE: UNCHARACTERIZED PROTEIN;                                   
3301:  h2oi-A  4.5  8.1  145   394    0   MOLECULE: UNCHARACTERIZED PROTEIN;                                   
3302:  ezt2-A  4.5 12.4  193  1002    1   MOLECULE: LRRNT_2 DOMAIN-CONTAINING PROTEIN;                         
3303:  n6dl-A  4.5 21.9  244  1140    5   MOLECULE: LRRNT_2 DOMAIN-CONTAINING PROTEIN;                         
3304:  ow0s-A  4.5  7.3  122   386    0   MOLECULE: UNCHARACTERIZED PROTEIN;                                   
3305:  z6cw-A  4.5 25.4  194   711    1   MOLECULE: PROTEIN KINASE DOMAIN-CONTAINING PROTEIN;                  
3306:  ql2g-A  4.5 15.2  201   969    8   MOLECULE: LRR RECEPTOR-LIKE SERINE/THREONINE-PROTEIN KINASE          
3307:  s4vi-A  4.5  7.9  209  1223    7   MOLECULE: MDIS1-INTERACTING RECEPTOR LIKE KINASE 2;                  
3308:  gkm6-A  4.5  4.4  160   919    5   MOLECULE: UNCHARACTERIZED PROTEIN;                                   
3309:  os5n-A  4.5 14.9  192  1188    4   MOLECULE: LRRNT_2 DOMAIN-CONTAINING PROTEIN;                         
3310:  saw3-A  4.5 15.5  223   962    2   MOLECULE: LRRNT_2 DOMAIN-CONTAINING PROTEIN;                         
3311:  o4fl-A  4.5 17.2  191   834    9   MOLECULE: OS11G0668100 PROTEIN;                                      
3312:  yjg1-A  4.5 20.4  242  1535    6   MOLECULE: PROTEIN ARTICHOKE;                                         
3313:  zq3h-A  4.5 12.9  141   703    0   MOLECULE: EIF-2B GDP-GTP EXCHANGE FACTOR SUBUNIT EPSILON;            
3314:  opw1-A  4.5 21.6  253   811    7   MOLECULE: RECEPTOR-LIKE PROTEIN 52;                                  
3315:  xo1n-A  4.5 14.5  190  1212    5   MOLECULE: UNCHARACTERIZED PROTEIN;                                   
3316:  d1dn-A  4.5 14.1  185   744    2   MOLECULE: LEUCINE-RICH REPEAT PROTEIN KINASE FAMILY PROTEIN          
3317:  fr3c-A  4.5 10.2  147   588    1   MOLECULE: UNCHARACTERIZED PROTEIN;                                   
3318:  om4i-A  4.5  6.3  175   932    6   MOLECULE: UNCHARACTERIZED PROTEIN;                                   
3319:  b0yt-A  4.5 14.3  216   686    2   MOLECULE: UNCHARACTERIZED PROTEIN;                                   
3320:  ny1v-A  4.5 14.9  197  1311    8   MOLECULE: AAA DOMAIN-CONTAINING PROTEIN;                             
3321:  szo1-A  4.5  3.6  116   250    0   MOLECULE: BRASSINOSTEROID INSENSITIVE 1-ASSOCIATED RECEPTOR          
3322:  jll8-A  4.5 14.3  208   948   11   MOLECULE: RECEPTOR-LIKE PROTEIN 45;                                  
3323:  wxz1-A  4.5 18.9  238   951    4   MOLECULE: LEUCINE-RICH REPEAT-CONTAINING G-PROTEIN COUPLED           
3324:  nw8a-A  4.5 14.1  200   787    3   MOLECULE: OS05G0478300 PROTEIN;                                      
3325:  sgj4-A  4.5 14.5  179   380    6   MOLECULE: OS08G0505900 PROTEIN;                                      
3326:  e6qt-A  4.5  4.9  147   391    1   MOLECULE: EXTENSIN-LIKE PROTEIN;                                     
3327:  uy8a-A  4.5  4.1  150   359    7   MOLECULE: OS01G0730200 PROTEIN;                                      
3328:  npu0-A  4.5  5.2  195  1010    4   MOLECULE: UNCHARACTERIZED PROTEIN;                                   
3329:  a6rj-A  4.5 13.7  167   349    7   MOLECULE: OS01G0780900 PROTEIN;                                      
3330:  hfn5-A  4.5 17.4  230  1009    5   MOLECULE: PROTEIN KINASE DOMAIN-CONTAINING PROTEIN;                  
3331:  edl8-A  4.5  4.5  148   910    5   MOLECULE: NBS-LRR TYPE DISEASE RESISTANCE PROTEIN;                   
3332:  xg9i-A  4.5 36.3  176   717    1   MOLECULE: PROTEIN STRUBBELIG-RECEPTOR FAMILY 8;                      
3333:  itc1-A  4.5  6.0  165  1008    5   MOLECULE: TIR DOMAIN-CONTAINING PROTEIN;                             
3334:  e3lf-A  4.5 13.4  209   970    2   MOLECULE: PROTEIN KINASE DOMAIN-CONTAINING PROTEIN;                  
3335:  b5tb-A  4.5 23.7  138   905    2   MOLECULE: PUTATIVE LEUCINE-RICH REPEAT TRANSMEMBRANE PROTEI          
3336:  s8ut-A  4.5  4.1  153   910    2   MOLECULE: LRRNT_2 DOMAIN-CONTAINING PROTEIN;                         
3337:  xc8y-A  4.5 14.7  210  1013    4   MOLECULE: LEUCINE RICH REPEAT FAMILY PROTEIN, EXPRESSED;             
3338:  fk7z-A  4.5 14.3  197   802    2   MOLECULE: LEUCINE RICH REPEAT FAMILY PROTEIN, EXPRESSED;             
3339:  hw3v-A  4.5 13.3  210  1246    5   MOLECULE: UNCHARACTERIZED PROTEIN;                                   
3340:  h7la-A  4.5  3.7  142   343    7   MOLECULE: OS02G0478300 PROTEIN;                                      
3341:  bvq2-A  4.5 11.4  211  1108    6   MOLECULE: UNCHARACTERIZED PROTEIN;                                   
3342:  y1qg-A  4.5 16.4  200  1136    2   MOLECULE: PROTEIN KINASE DOMAIN-CONTAINING PROTEIN;                  
3343:  r6wy-A  4.5 13.2  179   893    1   MOLECULE: LRRNT_2 DOMAIN-CONTAINING PROTEIN;                         
3344:  s2wo-A  4.5 15.7  195   461    1   MOLECULE: OS11G0173550 PROTEIN;                                      
3345:  hu1x-A  4.5 18.7  227  1563    7   MOLECULE: PROTEIN KINASE DOMAIN-CONTAINING PROTEIN;                  
3346:  l6zt-A  4.5 15.2  229   898    7   MOLECULE: PROTEIN KINASE DOMAIN-CONTAINING PROTEIN;                  
3347:  q0ox-A  4.5 21.7  226  1019    5   MOLECULE: LEUCINE RICH REPEAT FAMILY PROTEIN;                        
3348:  ns9a-A  4.5 14.9  207   885    7   MOLECULE: PROTEIN KINASE DOMAIN-CONTAINING PROTEIN;                  
3349:  jj3t-A  4.5 13.9  175   991    1   MOLECULE: PUTATIVE LEUCINE-RICH REPEAT RECEPTOR-LIKE PROTEI          
3350:  kig1-A  4.5  4.1  148  1197    7   MOLECULE: UNCHARACTERIZED PROTEIN;                                   
3351:  y0sz-A  4.5  4.6  152   776    3   MOLECULE: UNCHARACTERIZED PROTEIN;                                   
3352:  kde6-A  4.5  4.3  159   920    6   MOLECULE: UNCHARACTERIZED PROTEIN;                                   
3353:  su0k-A  4.5 10.9  173   624    1   MOLECULE: LEUCINE-RICH REPEAT, IMMUNOGLOBULIN-LIKE DOMAIN A          
3354:  jn6n-A  4.5  9.6  169  1043    5   MOLECULE: PUTATIVE INACTIVE LEUCINE-RICH REPEAT RECEPTOR-LI          
3355:  ehw0-A  4.5 12.3  247  1095    6   MOLECULE: TIR DOMAIN-CONTAINING PROTEIN;                             
3356:  nt2f-A  4.5  3.6  121   401    0   MOLECULE: OS05G0104700 PROTEIN;                                      
3357:  v7oc-A  4.5 19.3  208   718    6   MOLECULE: RECEPTOR-LIKE PROTEIN 36;                                  
3358:  lmd5-A  4.5  7.5  171   350    5   MOLECULE: LEUCINE-RICH REPEAT (LRR) FAMILY PROTEIN;                  
3359:  g5hw-A  4.5 13.1  181  1137    8   MOLECULE: EGF-LIKE DOMAIN-CONTAINING PROTEIN;                        
3360:  q7fq-A  4.5 12.7  154   497    1   MOLECULE: PROTEIN SRG1;                                              
3361:  j8ll-A  4.5  4.0  141   401    1   MOLECULE: LRRNT_2 DOMAIN-CONTAINING PROTEIN;                         
3362:  r2hd-A  4.5 12.2  219   692    3   MOLECULE: UNCHARACTERIZED PROTEIN;                                   
3363:  jl3a-A  4.5 15.3  204  1022    0   MOLECULE: PUTATIVE LEUCINE-RICH REPEAT RECEPTOR-LIKE PROTEI          
3364:  ztf2-A  4.5 19.6  175   953    2   MOLECULE: OS01G0601675 PROTEIN;                                      
3365:  yx1w-A  4.5 24.1  160  1001    2   MOLECULE: LEUCINE-RICH RECEPTOR-LIKE PROTEIN KINASE FAMILY           
3366:  gs2y-A  4.5 16.2  226  1009    5   MOLECULE: UNCHARACTERIZED PROTEIN;                                   
3367:  guh4-A  4.5 17.2  174   670    2   MOLECULE: PROTEIN KINASE DOMAIN-CONTAINING PROTEIN;                  
3368:  gu3a-A  4.5  4.0  147   907    6   MOLECULE: OS08G0424700 PROTEIN;                                      
3369:  jik2-A  4.5 17.8  223   771    3   MOLECULE: RECEPTOR LIKE PROTEIN 22;                                  
3370:  iun6-A  4.5 14.5  224   959    6   MOLECULE: PROBABLE LRR RECEPTOR-LIKE SERINE/THREONINE-PROTE          
3371:  n1uc-A  4.5 11.6  138   462    1   MOLECULE: RECEPTOR LIKE PROTEIN 29;                                  
3372:  xg8t-A  4.5 19.3  176  1060    5   MOLECULE: NON-SPECIFIC SERINE/THREONINE PROTEIN KINASE;              
3373:  wu7k-A  4.5 28.8  190   931    2   MOLECULE: PROTEIN KINASE DOMAIN-CONTAINING PROTEIN;                  
3374:  dkd7-A  4.5  6.6  240  1400    8   MOLECULE: MUCIN-2;                                                   
3375:  r5wo-A  4.5 12.3  196   762    6   MOLECULE: PROTEIN KINASE DOMAIN-CONTAINING PROTEIN;                  
3376:  iuk9-A  4.5  4.9  191  1017    4   MOLECULE: PROBABLE DISEASE RESISTANCE PROTEIN RF45;                  
3377:  rq6p-A  4.5  4.4  124   397    0   MOLECULE: LEUCINE-RICH REPEAT DISEASE RESISTANCE PROTEIN;            
3378:  nz7o-A  4.5 13.4  201  1049   10   MOLECULE: PROBABLE DISEASE RESISTANCE PROTEIN RF9;                   
3379:  v2lz-A  4.5  9.2   90   194   10   MOLECULE: UNCHARACTERIZED PROTEIN;                                   
3380:  er2r-A  4.5 17.0  201   606    6   MOLECULE: UNCHARACTERIZED PROTEIN;                                   
3381:  at3o-A  4.5 19.7  263   971    6   MOLECULE: PROTEIN KINASE DOMAIN-CONTAINING PROTEIN;                  
3382:  yx4a-A  4.5 23.1  178  1120    1   MOLECULE: PROTEIN KINASE DOMAIN-CONTAINING PROTEIN;                  
3383:  qwy0-A  4.5 13.3  182   779    1   MOLECULE: PROTEIN KINASE DOMAIN-CONTAINING PROTEIN;                  
3384:  hj6m-A  4.5 15.6  216   604    9   MOLECULE: F-BOX PROTEIN AT-B;                                        
3385:  ngu8-A  4.5  6.0  198  1017    3   MOLECULE: PROBABLE DISEASE RESISTANCE PROTEIN RDL5;                  
3386:  wia0-A  4.5  5.8  201   724    8   MOLECULE: UNCHARACTERIZED PROTEIN;                                   
3387:  i6di-A  4.5 17.8  215  2463    6   MOLECULE: AAA DOMAIN-CONTAINING PROTEIN;                             
3388:  z1ki-A  4.5 12.2  187   448    5   MOLECULE: OS07G0242700 PROTEIN;                                      
3389:  n9ji-A  4.5 14.2  227  1136    8   MOLECULE: PROTEIN KINASE DOMAIN-CONTAINING PROTEIN;                  
3390:  bas1-A  4.5 10.8  180  1234    1   MOLECULE: PROTEIN KINASE DOMAIN-CONTAINING PROTEIN;                  
3391:  i3mm-A  4.5 12.5  189   848    6   MOLECULE: NB-ARC DOMAIN-CONTAINING PROTEIN;                          
3392:  l0vi-A  4.5 13.0  200  1269    3   MOLECULE: PROTEIN KINASE DOMAIN-CONTAINING PROTEIN;                  
3393:  sa9m-A  4.5 16.3  207  1111    4   MOLECULE: LEUCINE-RICH REPEAT PROTEIN KINASE FAMILY PROTEIN          
3394:  r2il-A  4.5  6.8  142  1129    0   MOLECULE: NB-ARC DOMAIN-CONTAINING PROTEIN;                          
3395:  lqy5-A  4.5 11.0  181  1091    1   MOLECULE: PROTEIN KINASE DOMAIN-CONTAINING PROTEIN;                  
3396:  fd8k-A  4.5 13.3  160   691    6   MOLECULE: UNCHARACTERIZED PROTEIN;                                   
3397:  c5mt-A  4.5 16.0  226  1058    8   MOLECULE: PUTATIVE INACTIVE RECEPTOR KINASE;                         
3398:  pbn7-A  4.5 14.4  228  1049    4   MOLECULE: TOLL-LIKE RECEPTOR 7;                                      
3399:  ipx9-A  4.5  4.0  157  1249    7   MOLECULE: UNCHARACTERIZED PROTEIN;                                   
3400:  hf0x-A  4.5 13.7  194   862    4   MOLECULE: UNCHARACTERIZED PROTEIN;                                   
3401:  lol0-A  4.5 12.9  207  1551    6   MOLECULE: LEUCINE-RICH REPEATS AND IQ MOTIF-CONTAINING 1;            
3402:  s3ex-A  4.5 12.9  198  1167    5   MOLECULE: RECEPTOR LIKE PROTEIN 7;                                   
3403:  qw7p-A  4.5  5.9  174   366    6   MOLECULE: UNCHARACTERIZED PROTEIN;                                   
3404:  aw6v-A  4.5 16.3  240  1072    2   MOLECULE: PROTEIN KINASE DOMAIN-CONTAINING PROTEIN;                  
3405:  bic8-A  4.5  7.4  143  1120    7   MOLECULE: DISEASE RESISTANCE PROTEIN RPM1;                           
3406:  s7tj-A  4.5 15.5  170   595   10   MOLECULE: PROTEIN KINASE DOMAIN-CONTAINING PROTEIN;                  
3407:  c4ox-A  4.5  6.2  154   411    1   MOLECULE: OS10G0125300 PROTEIN;                                      
3408:  yo3w-A  4.5  8.1  138   708    5   MOLECULE: OS02G0155750 PROTEIN;                                      
3409:  isk5-A  4.5 14.0  224   885    4   MOLECULE: LRRNT_2 DOMAIN-CONTAINING PROTEIN;                         
3410:  fie5-A  4.5 17.9  164  1130    4   MOLECULE: LRRNT_2 DOMAIN-CONTAINING PROTEIN;                         
3411:  w0kt-A  4.5 11.3  189  1005    9   MOLECULE: LEUCINE RICH REPEAT FAMILY PROTEIN;                        
3412:  jxt3-A  4.5  6.5  128   200    5   MOLECULE: UNCHARACTERIZED PROTEIN;                                   
3413:  pmy2-A  4.5 16.6  181   856    1   MOLECULE: SLIT AND NTRK-LIKE FAMILY, MEMBER 5B;                      
3414:  n6qe-A  4.4  7.2  201   506    7   MOLECULE: UNCHARACTERIZED PROTEIN;                                   
3415:  os0u-A  4.4 23.2  218   653    4   MOLECULE: ELRR (EXTRACELLULAR LEUCINE-RICH REPEAT) ONLY;             
3416:  hk0l-A  4.4  7.9  175   418    4   MOLECULE: PUTATIVE FBD-ASSOCIATED F-BOX PROTEIN AT5G56560;           
3417:  vil0-A  4.4 17.4  208   424    7   MOLECULE: SI:CH211-117L17.7;                                         
3418:  r3uh-A  4.4  9.5  182   760    7   MOLECULE: OS03G0773300 PROTEIN;                                      
3419:  v0ve-A  4.4 13.8  225  1890    5   MOLECULE: UNCHARACTERIZED PROTEIN;                                   
3420:  fr7v-A  4.4 14.0  280   763    5   MOLECULE: OS01G0937400 PROTEIN;                                      
3421:  uf9h-A  4.4 10.3  199   400    9   MOLECULE: F-BOX DOMAIN CONTAINING PROTEIN, EXPRESSED;                
3422:  jq2k-A  4.4 15.5  211   854    6   MOLECULE: PROTEIN KINASE DOMAIN-CONTAINING PROTEIN;                  
3423:  o4qj-A  4.4 15.0  180   716    6   MOLECULE: LEUCINE-RICH REPEAT NEURONAL PROTEIN 1;                    
3424:  bwb1-A  4.4 13.1  278  1379    4   MOLECULE: TIR DOMAIN-CONTAINING PROTEIN;                             
3425:  x2it-A  4.4 11.1  171   403    9   MOLECULE: EXTRACELLULAR LEUCINE-RICH REPEAT AND FIBRONECTIN          
3426:  lv2z-A  4.4 25.0  158   402    4   MOLECULE: COEXPRESSED WITH POLYCYSTINS;                              
3427:  dr9v-A  4.4 24.5  187   775    8   MOLECULE: PROTEIN STRUBBELIG-RECEPTOR FAMILY 1;                      
3428:  vn9s-A  4.4  6.4  194   829    8   MOLECULE: EXTRACELLULAR LEUCINE-RICH REPEAT AND FIBRONECTIN          
3429:  e4ig-A  4.4  4.2  136   209    0   MOLECULE: SI:CH211-106K21.5;                                         
3430:  ym7l-A  4.4 12.5  193   720    6   MOLECULE: PROTEIN STRUBBELIG-RECEPTOR FAMILY 7;                      
3431:  xg1w-A  4.4 15.8  246   890    6   MOLECULE: LEUCINE-RICH REPEAT RECEPTOR-LIKE TYROSINE-PROTEI          
3432:  ssb4-A  4.4 10.2  198   305    7   MOLECULE: UNCHARACTERIZED PROTEIN;                                   
3433:  jk3r-A  4.4  5.2  183   787    8   MOLECULE: DISEASE RESISTANCE PROTEIN ADR1;                           
3434:  dzo7-A  4.4  5.7  200   349    7   MOLECULE: OS02G0536300 PROTEIN;                                      
3435:  l9ti-A  4.4 12.9  220   904    6   MOLECULE: TOLL-LIKE RECEPTOR 3;                                      
3436:  nj2q-A  4.4  7.8  198   420    8   MOLECULE: RETICULON-4 RECEPTOR-LIKE 2;                               
3437:  hqx2-A  4.4  5.6  174   646    9   MOLECULE: LEUCINE-RICH REPEAT PROTEIN KINASE FAMILY PROTEIN          
3438:  myd8-A  4.4 11.4  220   453    5   MOLECULE: PUTATIVE F-BOX/FBD/LRR-REPEAT PROTEIN AT1G66290;           
3439:  xid9-A  4.4  9.5  208  1149    7   MOLECULE: TIR DOMAIN-CONTAINING PROTEIN;                             
3440:  zl3c-A  4.4 15.4  202   463    4   MOLECULE: OS11G0208300 PROTEIN;                                      
3441:  ajx9-A  4.4  3.6   91   151   11   MOLECULE: OS01G0891100 PROTEIN;                                      
3442:  zw3h-A  4.4 12.4  204   631    7   MOLECULE: OS04G0114900 PROTEIN;                                      
3443:  h0sx-A  4.4 12.2  241   560    2   MOLECULE: UNCHARACTERIZED PROTEIN;                                   
3444:  z6nu-A  4.4  4.1  137   323    1   MOLECULE: UNCHARACTERIZED PROTEIN;                                   
3445:  hya4-A  4.4  3.6  107  1295    0   MOLECULE: EXPRESSED PROTEIN;                                         
3446:  b9dx-A  4.4 13.1  125   274    7   MOLECULE: 2,3,4,5-TETRAHYDROPYRIDINE-2,6-DICARBOXYLATE               
3447:  t3uz-A  4.4 18.1  188   479    2   MOLECULE: F-BOX PROTEIN AT5G51380;                                   
3448:  jvu5-A  4.4 14.8  221  1082    6   MOLECULE: UNCHARACTERIZED PROTEIN;                                   
3449:  ap8e-A  4.4  4.3  127  1026    0   MOLECULE: OS06G0146100 PROTEIN;                                      
3450:  un5y-A  4.4 11.1  230   442    8   MOLECULE: FBD-ASSOCIATED F-BOX PROTEIN AT1G66310;                    
3451:  sq2t-A  4.4 17.5  192   552    6   MOLECULE: TBCC DOMAIN-CONTAINING PROTEIN 1;                          
3452:  wxp2-A  4.4  5.6  184   363    4   MOLECULE: CHONDROADHERIN;                                            
3453:  el5s-A  4.4 14.7  212   886    3   MOLECULE: TOLL-LIKE RECEPTOR 5B;                                     
3454:  d2zm-A  4.4  9.5  201   423    8   MOLECULE: F-BOX DOMAIN-CONTAINING PROTEIN;                           
3455:  ki8p-A  4.4 12.6  187  1151    5   MOLECULE: OS06G0585950 PROTEIN;                                      
3456:  ob7x-A  4.4  3.2   88   153   10   MOLECULE: PECTATE LYASE;                                             
3457:  ung5-A  4.4 11.0  111   549    2   MOLECULE: UNCHARACTERIZED PROTEIN;                                   
3458:  ri6o-A  4.4  6.5  213   322    2   MOLECULE: FBD / LEUCINE RICH REPEAT DOMAINS CONTAINING PROT          
3459:  j2hg-A  4.4 14.0  148   717    1   MOLECULE: PROTEIN KINASE DOMAIN-CONTAINING PROTEIN;                  
3460:  me4s-A  4.4 17.6  211  1320    3   MOLECULE: PH DOMAIN LEUCINE-RICH REPEAT-CONTAINING PROTEIN           
3461:  a9gi-A  4.4 17.1  197   431    8   MOLECULE: PUTATIVE F-BOX/FBD/LRR-REPEAT PROTEIN AT4G26350;           
3462:  z3id-A  4.4 14.6  230   436   10   MOLECULE: PUTATIVE F-BOX/FBD/LRR-REPEAT PROTEIN AT5G44960;           
3463:  jb6f-A  4.4 12.2  135   381    7   MOLECULE: PUTATIVE LEUCINE-RICH REPEAT RECEPTOR-LIKE PROTEI          
3464:  vbw8-A  4.4 19.1  176   838    2   MOLECULE: PROTEIN KINASE DOMAIN-CONTAINING PROTEIN;                  
3465:  exc7-A  4.4 12.4  137   262    7   MOLECULE: GAMMA CARBONIC ANHYDRASE 1 MITOCHONDRIAL;                  
3466:  ug5h-A  4.4 19.8  152   849    3   MOLECULE: OS07G0141700 PROTEIN;                                      
3467:  bx4b-A  4.4 16.2  183  1050    3   MOLECULE: OS02G0153200 PROTEIN;                                      
3468:  fn0k-A  4.4 13.0  223  1047    5   MOLECULE: TIR DOMAIN-CONTAINING PROTEIN;                             
3469:  y9lg-A  4.4 17.5  139  1121    1   MOLECULE: SI:CH211-227E10.6;                                         
3470:  b7ob-A  4.4 12.8  220  1192    5   MOLECULE: OS01G0112866-LIKE PROTEIN;                                 
3471:  su3f-A  4.4 11.6  120   207    4   MOLECULE: PUTATIVE ACETYLTRANSFERASE C18B11.09C;                     
3472:  l3gt-A  4.4  6.4  128   346    8   MOLECULE: TUBULIN-SPECIFIC CHAPERONE C;                              
3473:  aj2m-A  4.4  6.3  172   491    3   MOLECULE: RX_N DOMAIN-CONTAINING PROTEIN;                            
3474:  kpy2-A  4.4 11.3  231   453    7   MOLECULE: F-BOX/FBD/LRR-REPEAT PROTEIN AT4G00160;                    
3475:  xrf4-A  4.4  4.2  136   902    2   MOLECULE: DISEASE RESISTANCE RPP13-LIKE PROTEIN 4;                   
3476:  jg4q-A  4.4 16.8  148   248    3   MOLECULE: OS01G0750400 PROTEIN;                                      
3477:  i2ni-A  4.4  5.0  192   833    5   MOLECULE: OS11G0673900 PROTEIN;                                      
3478:  mqc9-A  4.4  7.4  231   440   11   MOLECULE: PUTATIVE F-BOX/LRR-REPEAT PROTEIN AT5G15620;               
3479:  m0xh-A  4.4 11.7  123   239   10   MOLECULE: 2,3,4,5-TETRAHYDROPYRIDINE-2,6-DICARBOXYLATE               
3480:  p0xb-A  4.4  7.7  157   264    5   MOLECULE: LRRNT_2 DOMAIN-CONTAINING PROTEIN;                         
3481:  y9rs-A  4.4 17.2  205   834    5   MOLECULE: LRRNT_2 DOMAIN-CONTAINING PROTEIN;                         
3482:  gl9h-A  4.4 22.6  193  1846    7   MOLECULE: INSULIN-LIKE RECEPTOR;                                     
3483:  nk8n-A  4.4  3.9  139   297    7   MOLECULE: UNCHARACTERIZED PROTEIN;                                   
3484:  ho8o-A  4.4 10.8  226   928    8   MOLECULE: RECEPTOR-LIKE KINASE TMK4;                                 
3485:  f2bd-A  4.4 13.9  190  1219    2   MOLECULE: EGF-LIKE DOMAIN-CONTAINING PROTEIN;                        
3486:  heq5-A  4.4 14.8  186   370    1   MOLECULE: LEUCINE-RICH REPEAT AND TRANSMEMBRANE DOMAIN-CONT          
3487:  ng4z-A  4.4 10.9  217  1131    6   MOLECULE: PROTEIN KINASE DOMAIN-CONTAINING PROTEIN;                  
3488:  c5xm-A  4.4  4.6  325   816    4   MOLECULE: UNCHARACTERIZED PROTEIN;                                   
3489:  pqu4-A  4.4  8.2  172   580    9   MOLECULE: PROTEIN KINASE DOMAIN-CONTAINING PROTEIN;                  
3490:  bn1v-A  4.4 17.7  194   817    4   MOLECULE: NB-ARC DOMAIN-CONTAINING PROTEIN;                          
3491:  gvr6-A  4.4 13.5  178   813    1   MOLECULE: NON-SPECIFIC SERINE/THREONINE PROTEIN KINASE;              
3492:  qrv8-A  4.4  6.3  153   277    8   MOLECULE: OS02G0643500 PROTEIN;                                      
3493:  ymn9-A  4.4 10.0  154   573    8   MOLECULE: PIM PROTO-ONCOGENE, SERINE/THREONINE KINASE,-RELA          
3494:  a0cr-A  4.4 20.2  259   763    7   MOLECULE: OS06G0587900 PROTEIN;                                      
3495:  p1qi-A  4.4 12.5  183   626    7   MOLECULE: MALECTIN_LIKE DOMAIN-CONTAINING PROTEIN;                   
3496:  z2hi-A  4.4  9.8  154   518    4   MOLECULE: VASCULAR ENDOTHELIAL ZINC FINGER 1;                        
3497:  d2xy-A  4.4  8.4  211  2497    2   MOLECULE: IMMUNOGLOBULIN SUPERFAMILY, MEMBER 10;                     
3498:  a1qo-A  4.4 24.1  185   662    3   MOLECULE: FIBRONECTIN LEUCINE-RICH TRANSMEMBRANE PROTEIN 2;          
3499:  j8mt-A  4.4 12.9  179   594    6   MOLECULE: OS03G0266800 PROTEIN;                                      
3500:  wli7-A  4.4 13.3  200   978    9   MOLECULE: INTERFERON-ACTIVATED GENE 207;                             
3501:  i5eo-A  4.4  9.1  158   596    1   MOLECULE: UNCHARACTERIZED PROTEIN;                                   
3502:  h4in-A  4.4 18.1  215   646    1   MOLECULE: LEUCINE-RICH REPEAT TRANSMEMBRANE PROTEIN FLRT1;           
3503:  ne6l-A  4.4  4.3  129   165    9   MOLECULE: UNCHARACTERIZED PROTEIN;                                   
3504:  bxf6-A  4.4  4.8  153   263    4   MOLECULE: LEUCINE-RICH REPEAT (LRR) FAMILY PROTEIN;                  
3505:  fe6w-A  4.4  7.1  146   393    3   MOLECULE: EIF-5A DOMAIN-CONTAINING PROTEIN;                          
3506:  ur1h-A  4.4 21.1  242   884    6   MOLECULE: OS04G0226800 PROTEIN;                                      
3507:  pi3i-A  4.4  3.9  137   914    5   MOLECULE: OS11G0550500 PROTEIN;                                      
3508:  q2ce-A  4.4 23.5  192   999    2   MOLECULE: RECEPTOR-LIKE PROTEIN KINASE 5;                            
3509:  z6gj-A  4.4 28.0  182   796    3   MOLECULE: OS12G0542200 PROTEIN;                                      
3510:  cec2-A  4.4  4.2  165  1067    8   MOLECULE: UNCHARACTERIZED PROTEIN;                                   
3511:  hi7i-A  4.4 29.0  151   719    1   MOLECULE: LEUCINE-RICH REPEAT TRANSMEMBRANE PROTEIN KINASE,          
3512:  g4zs-A  4.4 14.7  177   572    6   MOLECULE: UNCHARACTERIZED PROTEIN;                                   
3513:  i0bn-A  4.4 21.9  178  1102    1   MOLECULE: PROBABLE LEUCINE-RICH REPEAT RECEPTOR-LIKE PROTEI          
3514:  e5bm-A  4.4 20.1  242  1099    8   MOLECULE: PUTATIVE LEUCINE-RICH REPEAT RECEPTOR-LIKE PROTEI          
3515:  pwt3-A  4.4  4.2  149   501    1   MOLECULE: UNCHARACTERIZED PROTEIN;                                   
3516:  mj0x-A  4.4 18.6  240  1076    6   MOLECULE: UNCHARACTERIZED PROTEIN;                                   
3517:  iol9-A  4.4 11.7  177   650    3   MOLECULE: OS01G0601700 PROTEIN;                                      
3518:  ae6s-A  4.4  3.9  152   730    0   MOLECULE: LRRNT_2 DOMAIN-CONTAINING PROTEIN;                         
3519:  wo4f-A  4.4 16.9  194   865    3   MOLECULE: LRRNT_2 DOMAIN-CONTAINING PROTEIN;                         
3520:  n3oj-A  4.4 34.7  176   625    3   MOLECULE: PUTATIVE LRR RECEPTOR-LIKE SERINE/THREONINE-PROTE          
3521:  uy2y-A  4.4  5.0  126   440    2   MOLECULE: LEUCINE-RICH REPEAT (LRR) FAMILY PROTEIN;                  
3522:  bsl1-A  4.4  5.0  116   154    5   MOLECULE: UNCHARACTERIZED PROTEIN;                                   
3523:  dw3t-A  4.4 14.4  212  1040    1   MOLECULE: LEUCINE-RICH REPEAT RECEPTOR-LIKE PROTEIN KINASE           
3524:  wey6-A  4.4 37.7  171  1008    1   MOLECULE: RECEPTOR-LIKE PROTEIN KINASE 1;                            
3525:  pa0o-A  4.4 15.1  150   893    8   MOLECULE: PROTEIN KINASE DOMAIN-CONTAINING PROTEIN;                  
3526:  w4pz-A  4.4 16.4  231   782    4   MOLECULE: PROTEIN KINASE DOMAIN-CONTAINING PROTEIN;                  
3527:  hry1-A  4.4 16.0  202   735    7   MOLECULE: PROTEIN STRUBBELIG-RECEPTOR FAMILY 2;                      
3528:  ti5w-A  4.4  8.3  198   431    8   MOLECULE: UNCHARACTERIZED PROTEIN;                                   
3529:  iqu7-A  4.4 12.2  154   233    5   MOLECULE: EIN3-BINDING F-BOX PROTEIN 1;                              
3530:  ujo8-A  4.4 14.8  157   482    6   MOLECULE: OS07G0521300 PROTEIN;                                      
3531:  b6ge-A  4.4 11.0  155   852    2   MOLECULE: LRRNT_2 DOMAIN-CONTAINING PROTEIN;                         
3532:  szr0-A  4.4  6.0  148   217    9   MOLECULE: BRASSINOSTEROID INSENSITIVE 1-ASSOCIATED RECEPTOR          
3533:  sjh3-A  4.4  6.0  192   341    5   MOLECULE: LEUCINE-RICH REPEAT (LRR) FAMILY PROTEIN;                  
3534:  wks4-A  4.4 14.3  178   896    1   MOLECULE: EGF-LIKE DOMAIN-CONTAINING PROTEIN;                        
3535:  dte8-A  4.4 12.6  196   498    6   MOLECULE: UNCHARACTERIZED PROTEIN;                                   
3536:  vxu8-A  4.4 10.6  170   644    6   MOLECULE: PROTEIN KINASE DOMAIN-CONTAINING PROTEIN;                  
3537:  zf8c-A  4.4 11.3  157   267    4   MOLECULE: OS09G0548034 PROTEIN;                                      
3538:  gzr4-A  4.4 13.3  163   937    2   MOLECULE: LRRNT_2 DOMAIN-CONTAINING PROTEIN;                         
3539:  r7jw-A  4.4 10.2  234  1284    7   MOLECULE: NB-ARC DOMAIN CONTAINING PROTEIN EXPRESSED;                
3540:  cqy0-A  4.4  9.8  172  1169    1   MOLECULE: PUTATIVE LEUCINE-RICH REPEAT RECEPTOR-LIKE PROTEI          
3541:  dsa0-A  4.4 15.3  160   328    1   MOLECULE: UNCHARACTERIZED PROTEIN;                                   
3542:  g8ws-A  4.4 12.0  151   286   10   MOLECULE: UNCHARACTERIZED PROTEIN;                                   
3543:  o6rs-A  4.4 11.4  179   575    6   MOLECULE: PODOCAN;                                                   
3544:  w4wf-A  4.4 14.5  172   931    5   MOLECULE: PROTEIN KINASE DOMAIN-CONTAINING PROTEIN;                  
3545:  y3sf-A  4.4  4.5  127   535    1   MOLECULE: NB-ARC DOMAIN-CONTAINING PROTEIN;                          
3546:  fyh4-A  4.4 14.7  216  1010    4   MOLECULE: PROTEIN KINASE DOMAIN-CONTAINING PROTEIN;                  
3547:  e7yt-A  4.4 13.8  180  1220   10   MOLECULE: TIR DOMAIN-CONTAINING PROTEIN;                             
3548:  s9ql-A  4.4 12.5  207  1201    5   MOLECULE: UNCHARACTERIZED PROTEIN;                                   
3549:  qqa6-A  4.4  5.1  116   141    7   MOLECULE: UNCHARACTERIZED PROTEIN;                                   
3550:  ald7-A  4.4 10.6  166   709    4   MOLECULE: LEUCINE-RICH REPEAT-CONTAINING PROTEIN 4B;                 
3551:  tlo1-A  4.4  4.2  117   568    0   MOLECULE: PROTEIN KINASE DOMAIN-CONTAINING PROTEIN;                  
3552:  q9zr-A  4.4  5.1  151   627    7   MOLECULE: OS01G0799000 PROTEIN;                                      
3553:  d7mr-A  4.4 12.6  223  1043    1   MOLECULE: PUTATIVE LEUCINE-RICH REPEAT RECEPTOR-LIKE PROTEI          
3554:  mi0n-A  4.4 11.6  143   425    1   MOLECULE: RECEPTOR-LIKE PROTEIN 55;                                  
3555:  t6ri-A  4.4 12.1  138   794    0   MOLECULE: PROTEIN KINASE DOMAIN-CONTAINING PROTEIN;                  
3556:  und0-A  4.4 22.3  167  1040    1   MOLECULE: OS01G0523100 PROTEIN;                                      
3557:  hux4-A  4.4 14.3  231   989    5   MOLECULE: LEUCINE-RICH RECEPTOR-LIKE PROTEIN KINASE FAMILY           
3558:  iw7z-A  4.4 20.5  178  1521    9   MOLECULE: SLIT HOMOLOG 2 PROTEIN;                                    
3559:  qj0i-A  4.4 15.7  207   439    5   MOLECULE: PUTATIVE F-BOX/FBD/LRR-REPEAT PROTEIN AT1G78840;           
3560:  wgn8-A  4.4 21.9  166   662    6   MOLECULE: POLLEN RECEPTOR-LIKE KINASE 1;                             
3561:  mbc5-A  4.4 10.6  163   624   10   MOLECULE: PROTEIN KINASE DOMAIN-CONTAINING PROTEIN;                  
3562:  il5b-A  4.4  6.2  252  1357    8   MOLECULE: UNCHARACTERIZED PROTEIN;                                   
3563:  q4ag-A  4.4 13.1  192  1005    7   MOLECULE: OS12G0222800 PROTEIN;                                      
3564:  yi1b-A  4.4  8.0  161   431    1   MOLECULE: LEUCINE-RICH REPEAT (LRR) FAMILY PROTEIN;                  
3565:  g6fo-A  4.4 16.5  173   960    1   MOLECULE: PROTEIN KINASE DOMAIN-CONTAINING PROTEIN;                  
3566:  f0px-A  4.4  3.9  142   783    1   MOLECULE: LRRNT_2 DOMAIN-CONTAINING PROTEIN;                         
3567:  k3yg-A  4.4  4.7  143   273    0   MOLECULE: OS10G0468800 PROTEIN;                                      
3568:  zs3v-A  4.4 12.9  177   640    5   MOLECULE: LEUCINE RICH REPEAT CONTAINING 4C (PREDICTED), IS          
3569:  lnd7-A  4.4 19.7  204   637    5   MOLECULE: PUTATIVE LEUCINE-RICH REPEAT RECEPTOR-LIKE PROTEI          
3570:  im1f-A  4.4 25.5  197  1001    6   MOLECULE: PROTEIN KINASE DOMAIN-CONTAINING PROTEIN;                  
3571:  r5kq-A  4.4 13.1  199  1099    2   MOLECULE: PROTEIN KINASE DOMAIN-CONTAINING PROTEIN;                  
3572:  xqc7-A  4.4  9.2  177   373    6   MOLECULE: AT3G54910;                                                 
3573:  sw6o-A  4.4 12.4  203   916    1   MOLECULE: UNCHARACTERIZED PROTEIN;                                   
3574:  s1ok-A  4.4 14.7  182  1022    3   MOLECULE: PROTEIN KINASE DOMAIN-CONTAINING PROTEIN;                  
3575:  d9iz-A  4.4  7.5  168   553    2   MOLECULE: UNCHARACTERIZED PROTEIN;                                   
3576:  qs9t-A  4.4 23.2  163   937    0   MOLECULE: PUTATIVE LEUCINE-RICH REPEAT RECEPTOR-LIKE                 
3577:  spv9-A  4.4 12.6  162   331    6   MOLECULE: UNCHARACTERIZED PROTEIN;                                   
3578:  i6ih-A  4.4 16.1  221   964    3   MOLECULE: PROBABLE LRR RECEPTOR-LIKE SERINE/THREONINE-PROTE          
3579:  ep1q-A  4.4 13.2  151   654    1   MOLECULE: PROTEIN KINASE DOMAIN-CONTAINING PROTEIN;                  
3580:  vg6a-A  4.4 17.0  211  1194    7   MOLECULE: PROBABLE DISEASE RESISTANCE PROTEIN RPP1;                  
3581:  y4jj-A  4.4 14.6  244   971    6   MOLECULE: LRRNT_2 DOMAIN-CONTAINING PROTEIN;                         
3582:  epb0-A  4.4 13.6  226  1175    3   MOLECULE: PROTEIN KINASE DOMAIN-CONTAINING PROTEIN;                  
3583:  y6vl-A  4.4 17.0  157   907    2   MOLECULE: UNCHARACTERIZED PROTEIN;                                   
3584:  yb0n-A  4.4  8.0  222   592    6   MOLECULE: LEUCINE-RICH REPEAT AND IMMUNOGLOBULIN-LIKE DOMAI          
3585:  qd5m-A  4.4 23.4  201  1059    1   MOLECULE: PROTEIN KINASE FAMILY PROTEIN WITH LEUCINE-RICH R          
3586:  wf3h-A  4.4 14.3  177   533    3   MOLECULE: OS03G0320800 PROTEIN;                                      
3587:  v9zl-A  4.4 13.2  158   667    2   MOLECULE: PROTEIN KINASE DOMAIN-CONTAINING PROTEIN;                  
3588:  hqo6-A  4.4 26.4  181   634    2   MOLECULE: OS03G0332900 PROTEIN;                                      
3589:  rv7a-A  4.4  3.8  118   456    0   MOLECULE: OS11G0173700 PROTEIN;                                      
3590:  h8rk-A  4.4 16.0  146   694    7   MOLECULE: PE-PGRS FAMILY PROTEIN PE_PGRS42;                          
3591:  nhe1-A  4.4  5.6  148   329    1   MOLECULE: UNCHARACTERIZED PROTEIN;                                   
3592:  d4xo-A  4.4 18.3  254  1260    5   MOLECULE: LRR RECEPTOR-LIKE SERINE/THREONINE-PROTEIN KINASE          
3593:  jv1p-A  4.4 11.6  113   165    4   MOLECULE: AT1G31250;                                                 
3594:  dto6-A  4.4 20.3  210  1103    5   MOLECULE: UNCHARACTERIZED PROTEIN;                                   
3595:  og7a-A  4.4 16.4  215  1047    3   MOLECULE: OS10G0469300 PROTEIN;                                      
3596:  wu0k-A  4.4 19.3  163   716    1   MOLECULE: RECEPTOR PROTEIN KINASE-LIKE PROTEIN ZAR1;                 
3597:  ew1f-A  4.4 14.6  159   903    4   MOLECULE: UNCHARACTERIZED PROTEIN;                                   
3598:  yuw4-A  4.4 15.0  163  1128    1   MOLECULE: OS01G0601625 PROTEIN;                                      
3599:  t1cl-A  4.4 23.6  231  1088    6   MOLECULE: PROTEIN KINASE DOMAIN-CONTAINING PROTEIN;                  
3600:  vh9u-A  4.4 13.3  208   786    2   MOLECULE: RECEPTOR-LIKE PROTEIN 30;                                  
3601:  cmd6-A  4.4  3.5  106   183    0   MOLECULE: UNCHARACTERIZED PROTEIN;                                   
3602:  u0hl-A  4.4 12.9  226  1101    6   MOLECULE: PUTATIVE LRR RECEPTOR-LIKE SERINE/THREONINE-PROTE          
3603:  fx0e-A  4.4 12.4  179   965    4   MOLECULE: LEUCINE-RICH REPEAT (LRR) FAMILY PROTEIN;                  
3604:  l9jc-A  4.4  4.2  156   305   10   MOLECULE: UNCHARACTERIZED PROTEIN;                                   
3605:  k5wn-A  4.3 14.1  195   582    3   MOLECULE: PODOCAN-LIKE 1;                                            
3606:  zcw5-A  4.3  6.6  200   828    9   MOLECULE: PROTEIN ELFN1;                                             
3607:  cvf5-A  4.3 17.7  214   663    9   MOLECULE: FI03228P;                                                  
3608:  ysa3-A  4.3 20.7  163   781    4   MOLECULE: UNCHARACTERIZED PROTEIN;                                   
3609:  ke7n-A  4.3 16.8  239  1365    3   MOLECULE: OS06G0644300 PROTEIN;                                      
3610:  ysp5-A  4.3  7.1  172   428    6   MOLECULE: IMMUNOGLOBULIN SUPERFAMILY CONTAINING LEUCINE-RIC          
3611:  ych5-A  4.3  6.1  193   825    6   MOLECULE: RPW8 DOMAIN-CONTAINING PROTEIN;                            
3612:  nw8j-A  4.3 15.3  167   623    7   MOLECULE: SOMATIC EMBRYOGENESIS RECEPTOR-LIKE KINASE3;               
3613:  sys6-A  4.3  8.6  190   640    6   MOLECULE: LEUCINE-RICH REPEAT-CONTAINING PROTEIN 4C;                 
3614:  a8vw-A  4.3  9.6  180   781    6   MOLECULE: LRRCT DOMAIN-CONTAINING PROTEIN;                           
3615:  rl6x-A  4.3 20.1  182  1336    8   MOLECULE: ADHESION G PROTEIN-COUPLED RECEPTOR A2;                    
3616:  wdm7-A  4.3 10.8  194   389    7   MOLECULE: F-BOX DOMAIN-CONTAINING PROTEIN;                           
3617:  bn4d-A  4.3 13.3  234   565    8   MOLECULE: CARBOXYPEPTIDASE N SUBUNIT 2;                              
3618:  u2zl-A  4.3  9.5  179  1123    5   MOLECULE: OS05G0164900 PROTEIN;                                      
3619:  sr7q-A  4.3 15.4  173   851    6   MOLECULE: PROBABLE DISEASE RESISTANCE PROTEIN AT1G15890;             
3620:  ykt9-A  4.3  9.6  173   636    5   MOLECULE: MALECTIN_LIKE DOMAIN-CONTAINING PROTEIN;                   
3621:  nne9-A  4.3  5.8  155   262    1   MOLECULE: LEUCINE-RICH REPEAT-CONTAINING PROTEIN 18;                 
3622:  prm8-A  4.3 14.2  209   344    6   MOLECULE: LUMICAN;                                                   
3623:  g5jw-A  4.3 17.3  180   341    5   MOLECULE: LRRCT DOMAIN-CONTAINING PROTEIN;                           
3624:  qsd6-A  4.3 24.0  188   582    5   MOLECULE: TDBD DOMAIN-CONTAINING PROTEIN;                            
3625:  yu1t-A  4.3  6.4  156   636    8   MOLECULE: PUTATIVE INACTIVE RECEPTOR KINASE;                         
3626:  ci1j-A  4.3 12.6  162   562    0   MOLECULE: UNCHARACTERIZED PROTEIN;                                   
3627:  jpf2-A  4.3  8.1  168   327    7   MOLECULE: OS07G0285450 PROTEIN;                                      
3628:  j5rr-A  4.3 11.8  154   401    8   MOLECULE: AAMY DOMAIN-CONTAINING PROTEIN;                            
3629:  qyv3-A  4.3  4.1  147  1343    5   MOLECULE: EXPRESSED PROTEIN;                                         
3630:  c3vo-A  4.3 11.8  206   337    7   MOLECULE: LEUCINE-RICH REPEAT-CONTAINING PROTEIN 39;                 
3631:  t9nh-A  4.3 18.0  178  1146    7   MOLECULE: EGF-LIKE DOMAIN-CONTAINING PROTEIN;                        
3632:  gyx1-A  4.3 20.6  145   908   10   MOLECULE: ATAXIN-2 LIKE PROTEIN, PUTATIVE;                           
3633:  xaa5-A  4.3 11.8  208   673    9   MOLECULE: VASORIN;                                                   
3634:  l9xd-A  4.3 31.6  168   866    2   MOLECULE: CENP-C-LIKE PROTEIN HCP-4;                                 
3635:  a4ps-A  4.3 22.0  185   649    6   MOLECULE: PROTEIN KINASE DOMAIN-CONTAINING PROTEIN;                  
3636:  s8sf-A  4.3  7.5  193   476    5   MOLECULE: OS01G0578500 PROTEIN;                                      
3637:  r1ic-A  4.3 10.9  164   971    7   MOLECULE: LEUCINE-RICH REPEATS AND IMMUNOGLOBULIN-LIKE DOMA          
3638:  nur2-A  4.3 10.8  156   405    8   MOLECULE: INSULIN/EGF-RECEPTOR L DOMAIN PROTEIN;                     
3639:  pj8r-A  4.3  3.2  104   222    0   MOLECULE: UNCHARACTERIZED PROTEIN;                                   
3640:  ei2w-A  4.3 11.5  188   894    6   MOLECULE: DISEASE RESISTANCE PROTEIN SUMM2;                          
3641:  bc9d-A  4.3  6.7  193  1490    8   MOLECULE: LEUCINE-RICH REPEAT-CONTAINING PROTEIN 7;                  
3642:  nwt2-A  4.3  7.3  155   293    6   MOLECULE: RNI-LIKE SUPERFAMILY PROTEIN;                              
3643:  ks6p-A  4.3  5.4  180   403    6   MOLECULE: OS03G0146900 PROTEIN;                                      
3644:  tc1t-A  4.3 12.2  208   459    6   MOLECULE: RETICULON 4 RECEPTOR-LIKE 2 A;                             
3645:  eno6-A  4.3  6.7  129   147    4   MOLECULE: NODULIN-24;                                                
3646:  yx3w-A  4.3  4.1  147   251    2   MOLECULE: PLANT INTRACELLULAR RAS-GROUP-RELATED LRR PROTEIN          
3647:  q4vs-A  4.3 11.7  128   195    5   MOLECULE: UNCHARACTERIZED PROTEIN;                                   
3648:  jo7v-A  4.3 11.6  243   835    7   MOLECULE: TOLL-LIKE RECEPTOR 4;                                      
3649:  a7wv-A  4.3 21.7  193   715    2   MOLECULE: PROTEIN KINASE DOMAIN-CONTAINING PROTEIN;                  
3650:  thh9-A  4.3 21.6  201  1722    3   MOLECULE: LEUCINE-RICH REPEAT AND IQ DOMAIN-CONTAINING PROT          
3651:  y7hq-A  4.3 10.3  148   343    6   MOLECULE: GH22922P;                                                  
3652:  l5ad-A  4.3 10.6  197   494    2   MOLECULE: OS01G0623000 PROTEIN;                                      
3653:  ths4-A  4.3 12.9  208   450    8   MOLECULE: UNCHARACTERIZED PROTEIN;                                   
3654:  ldh5-A  4.3  7.8  190   318    5   MOLECULE: LEUCINE-RICH REPEAT DOMAIN-CONTAINING PROTEIN YDD          
3655:  rzj0-A  4.3  6.4  178   651    6   MOLECULE: PUTATIVE LEUCINE-RICH REPEAT RECEPTOR-LIKE PROTEI          
3656:  uu6p-A  4.3 10.6  139  1400    6   MOLECULE: FIBROCYSTIN-L;                                             
3657:  u0cl-A  4.3  5.8  144   356    0   MOLECULE: OS08G0149100 PROTEIN;                                      
3658:  e3aa-A  4.3 13.2  172   604    6   MOLECULE: LEUCINE-RICH REPEAT PROTEIN KINASE FAMILY PROTEIN          
3659:  vtm3-A  4.3  6.6  198   864    6   MOLECULE: UNCHARACTERIZED PROTEIN;                                   
3660:  i4rt-A  4.3 13.3  239  1050    9   MOLECULE: TOLL-LIKE RECEPTOR 7;                                      
3661:  bhc9-A  4.3 19.3  244  1008    7   MOLECULE: PROTEIN KINASE DOMAIN-CONTAINING PROTEIN;                  
3662:  en0y-A  4.3  6.9  146   450    3   MOLECULE: PUTATIVE UNCHARACTERIZED PROTEIN DDB_G0284695;             
3663:  mss9-A  4.3 26.4  179   614    1   MOLECULE: PROTEIN KINASE DOMAIN-CONTAINING PROTEIN;                  
3664:  gz8t-A  4.3 10.2  174   382    7   MOLECULE: TROPHOBLAST GLYCOPROTEIN-LIKE;                             
3665:  ljf9-A  4.3 12.7  210   802    7   MOLECULE: FLYERS-CUP, ISOFORM F;                                     
3666:  ug4o-A  4.3  4.6  176  1225    6   MOLECULE: UNCHARACTERIZED PROTEIN;                                   
3667:  wat5-A  4.3 13.9  219   422    5   MOLECULE: PUTATIVE FBD-ASSOCIATED F-BOX PROTEIN AT1G55030;           
3668:  nk6i-A  4.3 22.2  194  1106    1   MOLECULE: PROBABLE LRR RECEPTOR-LIKE SERINE/THREONINE-PROTE          
3669:  v1sx-A  4.3 12.4  171   322    7   MOLECULE: OS10G0492400 PROTEIN;                                      
3670:  wlt3-A  4.3 11.8  212   602    8   MOLECULE: LEUCINE-RICH REPEAT-CONTAINING PROTEIN 40;                 
3671:  c7kl-A  4.3 10.5  225   456    5   MOLECULE: PUTATIVE F-BOX/FBD/LRR-REPEAT PROTEIN AT1G66300;           
3672:  ejp1-A  4.3 10.6  228   450    6   MOLECULE: F-BOX/FBD/LRR-REPEAT PROTEIN AT5G22660;                    
3673:  joi8-A  4.3 14.1  223  1106    8   MOLECULE: TIR DOMAIN-CONTAINING PROTEIN;                             
3674:  fuf7-A  4.3  4.9  157   510    7   MOLECULE: OS05G0393100 PROTEIN;                                      
3675:  pdf5-A  4.3  5.6  135   219    1   MOLECULE: POLLEN RECEPTOR-LIKE KINASE 4;                             
3676:  fy2n-A  4.3 16.2  179   618    5   MOLECULE: CALPONIN-HOMOLOGY (CH) DOMAIN-CONTAINING PROTEIN;          
3677:  bj9l-A  4.3 10.1  145   210    1   MOLECULE: RECEP_L_DOMAIN DOMAIN-CONTAINING PROTEIN;                  
3678:  xv3y-A  4.3  8.8  147   217    7   MOLECULE: LRRNT_2 DOMAIN-CONTAINING PROTEIN;                         
3679:  ls2m-A  4.3  7.2  145   759   10   MOLECULE: DISPERSED GENE FAMILY PROTEIN 1 (DGF-1), PUTATIVE          
3680:  bf9f-A  4.3 22.2  140   513    1   MOLECULE: LEUCINE-RICH REPEAT-CONTAINING PROTEIN 24;                 
3681:  in4g-A  4.3  4.5  176   979    2   MOLECULE: SLIT AND NTRK-LIKE FAMILY, MEMBER 3;                       
3682:  sh2m-A  4.3  5.3  117   236    0   MOLECULE: UPF0051 PROTEIN ABCI8 CHLOROPLASTIC;                       
3683:  bh3l-A  4.3 12.4  167   593    7   MOLECULE: UNCHARACTERIZED PROTEIN;                                   
3684:  hj4d-A  4.3 10.5  204  1432    8   MOLECULE: OS11G0429100 PROTEIN;                                      
3685:  jp0v-A  4.3  7.8  132   545    0   MOLECULE: LEUCINE-RICH REPEAT LGI FAMILY, MEMBER 2B;                 
3686:  yup3-A  4.3 11.1  190  1641    5   MOLECULE: ANKYRIN REPEAT-CONTAINING PROTEIN;                         
3687:  qd6j-A  4.3 12.5  155   403    1   MOLECULE: PUTATIVE F-BOX/LRR-REPEAT PROTEIN AT5G38386;               
3688:  a3sl-A  4.3  6.7  198   846    2   MOLECULE: UPF0051 PROTEIN RV1461;                                    
3689:  us9y-A  4.3 11.8  213   630    6   MOLECULE: UNCHARACTERIZED PROTEIN;                                   
3690:  j2zk-A  4.3 19.5  208   811    5   MOLECULE: BRASSINOSTEROID LRR RECEPTOR KINASE;                       
3691:  lyi0-A  4.3  5.8  195   765    6   MOLECULE: CHONDROADHERIN-LIKE B;                                     
3692:  lev3-A  4.3 16.1  207   441    8   MOLECULE: PUTATIVE F-BOX/FBD/LRR-REPEAT PROTEIN AT4G00315;           
3693:  n2lu-A  4.3  5.2  358  1400    6   MOLECULE: MUCIN-17;                                                  
3694:  bep5-A  4.3  5.5  175   477    5   MOLECULE: NB-ARC DOMAIN-CONTAINING PROTEIN;                          
3695:  vzs1-A  4.3 15.0  222   798    9   MOLECULE: LRRNT_2 DOMAIN-CONTAINING PROTEIN;                         
3696:  pis0-A  4.3  4.3  142   498    8   MOLECULE: LEUCINE RICH REPEAT FAMILY PROTEIN EXPRESSED;              
3697:  v6bh-A  4.3 24.9  163   667    2   MOLECULE: PUTATIVE LEUCINE-RICH REPEAT PROTEIN KINASE FAMIL          
3698:  rd0e-A  4.3  5.6  172  1003    8   MOLECULE: UNCHARACTERIZED PROTEIN;                                   
3699:  yea1-A  4.3  4.7  152   884    5   MOLECULE: UNCHARACTERIZED PROTEIN;                                   
3700:  kxj6-A  4.3 15.1  188   992    1   MOLECULE: PROTEIN KINASE DOMAIN-CONTAINING PROTEIN;                  
3701:  bc0c-A  4.3 12.2  183  1098    4   MOLECULE: OS01G0132100 PROTEIN;                                      
3702:  k2ys-A  4.3 17.6  214   723    7   MOLECULE: UNCHARACTERIZED PROTEIN;                                   
3703:  wli9-A  4.3  7.1  121  1067    1   MOLECULE: PUTATIVE LEUCINE-RICH REPEAT RECEPTOR-LIKE PROTEI          
3704:  i0fs-A  4.3 15.6  202   996    6   MOLECULE: UNCHARACTERIZED PROTEIN;                                   
3705:  ob0t-A  4.3  5.4  140   342    1   MOLECULE: F-BOX DOMAIN-CONTAINING PROTEIN;                           
3706:  qo6w-A  4.3 20.5  237  1123    4   MOLECULE: LRRNT_2 DOMAIN-CONTAINING PROTEIN;                         
3707:  jk5k-A  4.3 13.4  201   653    1   MOLECULE: UNCHARACTERIZED PROTEIN;                                   
3708:  iwf9-A  4.3 14.1  203   980    6   MOLECULE: UNCHARACTERIZED PROTEIN;                                   
3709:  hh7q-A  4.3  4.9  161   721    0   MOLECULE: OS01G0603800 PROTEIN;                                      
3710:  cz7b-A  4.3  6.0  170  1003    9   MOLECULE: LEUCINE-RICH REPEAT RECEPTOR-LIKE SERINE/THREONIN          
3711:  hu0p-A  4.3 19.8  181   757    7   MOLECULE: OS02G0597300 PROTEIN;                                      
3712:  rpw4-A  4.3  4.6  161   408    1   MOLECULE: PUTATIVE FBD-ASSOCIATED F-BOX PROTEIN AT5G50270;           
3713:  og5m-A  4.3 12.8  174   638    7   MOLECULE: PROBABLE INACTIVE RECEPTOR KINASE AT4G23740;               
3714:  ayy5-A  4.3 17.9  209   455    6   MOLECULE: LEUCINE-RICH REPEAT (LRR) FAMILY PROTEIN;                  
3715:  hq5g-A  4.3 13.9  180   889    6   MOLECULE: DISEASE RESISTANCE PROTEIN UNI;                            
3716:  wl3s-A  4.3 10.9  216  1493    6   MOLECULE: DISEASE RESISTANCE RPP13-LIKE PROTEIN 4;                   
3717:  oqi1-A  4.3  6.2  170   754   11   MOLECULE: UNCHARACTERIZED PROTEIN;                                   
3718:  qz7j-A  4.3 18.0  190   380    7   MOLECULE: ASPORIN;                                                   
3719:  a8fm-A  4.3 13.8  206   475    5   MOLECULE: PUTATIVE F-BOX PROTEIN AT3G58960;                          
3720:  x6ps-A  4.3 10.8  174   836    1   MOLECULE: PROBABLY INACTIVE LEUCINE-RICH REPEAT RECEPTOR-LI          
3721:  yec7-A  4.3 13.9  223   836    7   MOLECULE: MDIS1-INTERACTING RECEPTOR LIKE KINASE 2;                  
3722:  g1iv-A  4.3  5.9  167   698    8   MOLECULE: F-BOX DOMAIN-CONTAINING PROTEIN;                           
3723:  mb1u-A  4.3  9.5  198   537    2   MOLECULE: OS01G0515300 PROTEIN;                                      
3724:  fc5o-A  4.3  5.2  186  1158    5   MOLECULE: TIR DOMAIN-CONTAINING PROTEIN;                             
3725:  nx0y-A  4.3 14.1  210  1043    6   MOLECULE: OS09G0313600 PROTEIN;                                      
3726:  zr9p-A  4.3  9.9  199  1526    8   MOLECULE: UNCHARACTERIZED PROTEIN;                                   
3727:  pf4z-A  4.3 24.2  241  1230    3   MOLECULE: PROTEIN KINASE DOMAIN-CONTAINING PROTEIN;                  
3728:  ibr1-A  4.3  4.5  157   402    7   MOLECULE: OS05G0188700 PROTEIN;                                      
3729:  uyn0-A  4.3 15.6  249   966   10   MOLECULE: F12K21.25;                                                 
3730:  bz0x-A  4.3  4.6  144   495   12   MOLECULE: GH16156P;                                                  
3731:  ohk2-A  4.3 18.8  163  1021   10   MOLECULE: PROTEIN KINASE DOMAIN-CONTAINING PROTEIN;                  
3732:  kkv7-A  4.3 16.5  216   932    3   MOLECULE: OS04G0122200 PROTEIN;                                      
3733:  ymg2-A  4.3 13.4  170   274    2   MOLECULE: RECEPTOR-LIKE PROTEIN 44;                                  
3734:  mc9d-A  4.3 12.2  234   785    8   MOLECULE: PROBABLY INACTIVE LEUCINE-RICH REPEAT RECEPTOR-LI          
3735:  s2qr-A  4.3  9.1  180  1626    3   MOLECULE: GLUTAMINE AMIDOTRANSFERASE TYPE-2 DOMAIN-CONTAINI          
3736:  n6uh-A  4.3  5.3  158   264    7   MOLECULE: FBD-LIKE DOMAIN FAMILY PROTEIN;                            
3737:  pwk3-A  4.3 20.3  173   882    6   MOLECULE: GLUTAMYL-TRNA(GLN) AMIDOTRANSFERASE SUBUNIT B;             
3738:  j0zd-A  4.3 23.4  163   978    2   MOLECULE: PROTEIN KINASE DOMAIN-CONTAINING PROTEIN;                  
3739:  if4m-A  4.3  7.0  171  1204    6   MOLECULE: UNCHARACTERIZED PROTEIN;                                   
3740:  wo7j-A  4.3 26.8  167   713    2   MOLECULE: PROTEIN KINASE DOMAIN-CONTAINING PROTEIN;                  
3741:  onr6-A  4.3  4.4  127   450    0   MOLECULE: ROP-INTERACTIVE CRIB MOTIF-CONTAINING PROTEIN 7;           
3742:  yg7m-A  4.3 10.0  163   370   10   MOLECULE: PUTATIVE FBD-ASSOCIATED F-BOX PROTEIN AT1G50980;           
3743:  ds9y-A  4.3 11.7  173   945    5   MOLECULE: PROTEIN KINASE DOMAIN-CONTAINING PROTEIN;                  
3744:  iyw8-A  4.3 28.5  154   780    1   MOLECULE: PROTEIN KINASE DOMAIN-CONTAINING PROTEIN;                  
3745:  t5ao-A  4.3 15.6  179   872    3   MOLECULE: LRRNT_2 DOMAIN-CONTAINING PROTEIN;                         
3746:  e9pr-A  4.3 14.8  154   697    1   MOLECULE: PUTATIVE LRR RECEPTOR-LIKE SERINE/THREONINE-PROTE          
3747:  x5tl-A  4.3 22.2  234  1245    4   MOLECULE: LRRNT_2 DOMAIN-CONTAINING PROTEIN;                         
3748:  m4dy-A  4.3 18.2  177   408    3   MOLECULE: LEUCINE-RICH REPEATS AND TRANSMEMBRANE DOMAINS 2B          
3749:  jl0a-A  4.3 15.0  181   929    4   MOLECULE: UNCHARACTERIZED PROTEIN;                                   
3750:  l4ba-A  4.3  4.8  157   561    7   MOLECULE: LEUCINE-RICH REPEAT PROTEIN 1 (LRRP1), PUTATIVE;           
3751:  jz0j-A  4.3  6.7  148   320    8   MOLECULE: OS12G0526800 PROTEIN;                                      
3752:  x2cn-A  4.3 13.2  211  1144    2   MOLECULE: OS02G0210700 PROTEIN;                                      
3753:  zx3m-A  4.3  7.0  143   388    2   MOLECULE: UNCHARACTERIZED PROTEIN;                                   
3754:  y8yo-A  4.3 15.3  122   999    0   MOLECULE: NB-ARC DOMAIN CONTAINING PROTEIN, EXPRESSED;               
3755:  pu5d-A  4.3 11.2  163   422    1   MOLECULE: LEUCINE-RICH REPEAT FAMILY PROTEIN;                        
3756:  eaf8-A  4.3 19.3  228  1036    5   MOLECULE: PHYTOSULFOKINE RECEPTOR 2;                                 
3757:  ek2i-A  4.3  8.0  167   461    1   MOLECULE: F-BOX PROTEIN AT3G62230;                                   
3758:  wtg4-A  4.3 15.9  213   859    6   MOLECULE: TYROSINE-SULFATED GLYCOPEPTIDE RECEPTOR 1;                 
3759:  rdt2-A  4.3 10.3  192   846    6   MOLECULE: RCG49913;                                                  
3760:  mkb3-A  4.3 24.2  207   883    2   MOLECULE: SLIT AND NTRK-LIKE FAMILY, MEMBER 5A;                      
3761:  glw9-A  4.3  7.8  135   609    1   MOLECULE: LRRNT_2 DOMAIN-CONTAINING PROTEIN;                         
3762:  ij4c-A  4.3 39.7  163   644    1   MOLECULE: PROTEIN KINASE DOMAIN-CONTAINING PROTEIN;                  
3763:  cj9c-A  4.3 15.0  216   890    2   MOLECULE: RECEPTOR LIKE PROTEIN 23;                                  
3764:  y9ol-A  4.3  4.6  172   439    4   MOLECULE: FBD-ASSOCIATED F-BOX PROTEIN AT5G56380;                    
3765:  np2l-A  4.3 20.3  211  1027    7   MOLECULE: PROTEIN KINASE DOMAIN-CONTAINING PROTEIN;                  
3766:  raa6-A  4.3 26.0  160   974    2   MOLECULE: PUTATIVE LEUCINE-RICH REPEAT RECEPTOR-LIKE PROTEI          
3767:  n7xg-A  4.3 20.2  172   670    3   MOLECULE: SERINE/THREONINE-RICH PROTEIN ADG2;                        
3768:  x3it-A  4.3 33.8  213   952    7   MOLECULE: OS01G0960400 PROTEIN;                                      
3769:  zy1c-A  4.3 24.7  174   784    1   MOLECULE: RECEPTOR-LIKE PROTEIN 11;                                  
3770:  luc6-A  4.3  9.5  153   332    3   MOLECULE: LEUCINE-RICH ALPHA-2-GLYCOPROTEIN 1;                       
3771:  sks3-A  4.3 16.1  220   919    5   MOLECULE: OS11G0568800 PROTEIN;                                      
3772:  ml8y-A  4.3 17.1  182   693    8   MOLECULE: PUTATIVE LEUCINE-RICH REPEAT PROTEIN KINASE FAMIL          
3773:  ec3p-A  4.3 19.9  262   996    8   MOLECULE: RECEPTOR-LIKE PROTEIN KINASE HSL1;                         
3774:  evw6-A  4.3 22.3  168   607    3   MOLECULE: PROTEIN KINASE DOMAIN-CONTAINING PROTEIN;                  
3775:  dw9c-A  4.3 19.3  200  1086    2   MOLECULE: OS10G0360800 PROTEIN;                                      
3776:  as6a-A  4.3  9.9  179   892    4   MOLECULE: ZINC FINGER PROTEIN 512B;                                  
3777:  cyb7-A  4.3 15.3  235   861    9   MOLECULE: UNCHARACTERIZED PROTEIN;                                   
3778:  g9nf-A  4.3 14.2  197  1338    3   MOLECULE: OS11G0173432 PROTEIN;                                      
3779:  ghk5-A  4.3 15.4  232  1173    4   MOLECULE: UNCHARACTERIZED PROTEIN;                                   
3780:  m8aj-A  4.3  9.3  169   465    0   MOLECULE: UNCHARACTERIZED PROTEIN;                                   
3781:  grn2-A  4.3 21.6  202   539    8   MOLECULE: F-BOX DOMAIN-CONTAINING PROTEIN;                           
3782:  afz7-A  4.3 18.5  160  1013    2   MOLECULE: LEUCINE RICH REPEAT FAMILY PROTEIN, EXPRESSED;             
3783:  wwg0-A  4.3 12.0  201   358    5   MOLECULE: CHONDROADHERIN;                                            
3784:  pxu2-A  4.3  6.1  229   705    7   MOLECULE: UNCHARACTERIZED PROTEIN;                                   
3785:  s6lp-A  4.3 14.5  231  1724    5   MOLECULE: PROTEIN SCRIBBLE HOMOLOG;                                  
3786:  cd0n-A  4.3  9.1  175   279    6   MOLECULE: OS01G0892300 PROTEIN;                                      
3787:  lo0q-A  4.3  8.8  202   399    5   MOLECULE: LEUCINE-RICH REPEAT (LRR) FAMILY PROTEIN;                  
3788:  f1qm-A  4.3  7.0  142   918    1   MOLECULE: NB-ARC DOMAIN CONTAINING PROTEIN, EXPRESSED;               
3789:  ywn9-A  4.3 17.4  181   567    4   MOLECULE: PLATELET GLYCOPROTEIN V;                                   
3790:  yf7o-A  4.3 14.7  163   285    7   MOLECULE: SURFACE ANTIGEN-LIKE PROTEIN;                              
3791:  jmm9-A  4.3  4.0  146   865    7   MOLECULE: OS07G0521500 PROTEIN;                                      
3792:  ef8k-A  4.3 14.0  236   723    8   MOLECULE: TIR DOMAIN-CONTAINING PROTEIN;                             
3793:  e7tx-A  4.3  8.7  174   983    2   MOLECULE: RECEPTOR-LIKE PROTEIN 19;                                  
3794:  ej9f-A  4.3 20.7  222   906    5   MOLECULE: LRRNT_2 DOMAIN-CONTAINING PROTEIN;                         
3795:  k3cr-A  4.3 11.5  211  2575    7   MOLECULE: MATRIX-REMODELLING-ASSOCIATED 5B;                          
3796:  va5r-A  4.3  8.5  207   758    6   MOLECULE: TLR4 INTERACTOR WITH LEUCINE-RICH REPEATS;                 
3797:  ak9m-A  4.3 15.9  217   723    3   MOLECULE: UNCHARACTERIZED PROTEIN;                                   
3798:  o1ix-A  4.3 12.9  200  1085    5   MOLECULE: AAA DOMAIN-CONTAINING PROTEIN;                             
3799:  x6ni-A  4.3 15.1  208   779    1   MOLECULE: UNCHARACTERIZED PROTEIN;                                   
3800:  stn0-A  4.3 12.4  148   448    6   MOLECULE: OS08G0427600 PROTEIN;                                      
3801:  da1l-A  4.2 12.6  194   579    7   MOLECULE: LEUCINE-RICH REPEAT-CONTAINING PROTEIN 15;                 
3802:  na7s-A  4.2  8.0  115   213    8   MOLECULE: UNCHARACTERIZED PROTEIN;                                   
3803:  c4ez-A  4.2  4.7  167   346    9   MOLECULE: UNCHARACTERIZED PROTEIN;                                   
3804:  f2ay-A  4.2  3.7  136   272    6   MOLECULE: OS04G0376800 PROTEIN;                                      
3805:  hd9w-A  4.2 12.2  187   606    6   MOLECULE: LEUCINE-RICH REPEAT AND IMMUNOGLOBULIN-LIKE DOMAI          
3806:  k0ud-A  4.2  8.8  157   359    6   MOLECULE: LEUCINE-RICH REPEAT-CONTAINING 19;                         
3807:  zl7x-A  4.2 11.8  209   437    6   MOLECULE: F-BOX/FBD/LRR-REPEAT PROTEIN AT5G22700;                    
3808:  zb7a-A  4.2  4.3  125   337    6   MOLECULE: UNCHARACTERIZED PROTEIN;                                   
3809:  jjn6-A  4.2  5.9  136   394    8   MOLECULE: UNCHARACTERIZED F-BOX PROTEIN ZK328.6;                     
3810:  x8tm-A  4.2 16.3  217   515    6   MOLECULE: LEUCINE-RICH REPEAT TRANSMEMBRANE NEURONAL PROTEI          
3811:  l0xv-A  4.2 11.5  220   518    6   MOLECULE: OS09G0502600 PROTEIN;                                      
3812:  ahd6-A  4.2 17.1  181   557    9   MOLECULE: LEUCINE-RICH GLIOMA-INACTIVATED PROTEIN 1;                 
3813:  v2ga-A  4.2  6.5  172   636    6   MOLECULE: INFO LEUCINE-RICH REPEAT, IMMUNOGLOBULIN-LIKE AND          
3814:  gt5s-A  4.2  8.0  175   617    9   MOLECULE: PROTEIN KINASE DOMAIN-CONTAINING PROTEIN;                  
3815:  fy7c-A  4.2  6.0  213   580    5   MOLECULE: LEUCINE-RICH REPEAT-CONTAINING 47;                         
3816:  zt8m-A  4.2 19.1  233  1014    6   MOLECULE: OS11G0564900 PROTEIN;                                      
3817:  e3cp-A  4.2 15.1  171   663    8   MOLECULE: PUTATIVE LEUCINE-RICH REPEAT RECEPTOR-LIKE PROTEI          
3818:  vj6j-A  4.2  4.4  150   243    6   MOLECULE: UNCHARACTERIZED PROTEIN;                                   
3819:  ho0j-A  4.2  6.5  207   631    9   MOLECULE: LEUCINE-RICH REPEAT-CONTAINING 4C, GENOME DUPLICA          
3820:  pp7h-A  4.2 12.4  185   434    6   MOLECULE: PUTATIVE F-BOX/FBD/LRR-REPEAT PROTEIN AT1G16940;           
3821:  iq8z-A  4.2  5.8  123  1400    4   MOLECULE: FIBROCYSTIN;                                               
3822:  za2z-A  4.2  9.5  237  1863    4   MOLECULE: NB-ARC DOMAIN-CONTAINING PROTEIN;                          
3823:  gll9-A  4.2 12.8  209   392    6   MOLECULE: LRRNT_2 DOMAIN-CONTAINING PROTEIN;                         
3824:  ls4g-A  4.2  7.0  192   416    7   MOLECULE: FBD-ASSOCIATED F-BOX PROTEIN AT3G52670;                    
3825:  e5gt-A  4.2 30.9  183   939    6   MOLECULE: PROTEIN KINASE DOMAIN-CONTAINING PROTEIN;                  
3826:  kcw4-A  4.2  4.4  103   257   10   MOLECULE: PUTATIVE LEUCINE-RICH REPEAT RECEPTOR-LIKE PROTEI          
3827:  l0hx-A  4.2 22.8  245  1444    5   MOLECULE: L-ZIP+NBS+LRR-LIKE PROTEIN;                                
3828:  zjw4-A  4.2 12.0  206   532    6   MOLECULE: UNCHARACTERIZED PROTEIN;                                   
3829:  bp2d-A  4.2 12.5  164   439    6   MOLECULE: RECEP_L_DOMAIN DOMAIN-CONTAINING PROTEIN;                  
3830:  jm6q-A  4.2  4.5  178   666    5   MOLECULE: ZINC FINGER PROTEIN 844;                                   
3831:  uqb8-A  4.2 15.6  161   587    0   MOLECULE: F-BOX DOMAIN-CONTAINING PROTEIN;                           
3832:  x9ia-A  4.2 17.5  157   677    1   MOLECULE: LEUCINE-RICH REPEATS AND CALPONIN HOMOLOGY DOMAIN          
3833:  qz4m-A  4.2 15.6  149   263    6   MOLECULE: OS01G0537250 PROTEIN;                                      
3834:  f5zv-A  4.2 17.5  198   617    5   MOLECULE: UNCHARACTERIZED PROTEIN;                                   
3835:  lx1r-A  4.2  4.2  134   712    1   MOLECULE: EPIPHYCAN;                                                 
3836:  ee8x-A  4.2 10.4  241  1400    6   MOLECULE: MUCIN-17;                                                  
3837:  z6xh-A  4.2 12.1  192  1285    5   MOLECULE: OS01G0359800 PROTEIN;                                      
3838:  bvk7-A  4.2 21.6  174   716    2   MOLECULE: LEUCINE-RICH REPEAT TRANSMEMBRANE PROTEIN KINASE           
3839:  yhj3-A  4.2  4.8  164   385    7   MOLECULE: UNCHARACTERIZED PROTEIN;                                   
3840:  isp2-A  4.2  8.6  152   615    9   MOLECULE: PROTEIN KINASE DOMAIN-CONTAINING PROTEIN;                  
3841:  p4sm-A  4.2 20.1  162   584    1   MOLECULE: LEUCINE-RICH REPEAT AND FIBRONECTIN TYPE III DOMA          
3842:  ta6m-A  4.2 18.8  250  1105    6   MOLECULE: TIR DOMAIN-CONTAINING PROTEIN;                             
3843:  h3dk-A  4.2 17.9  175   654    5   MOLECULE: PROTEIN KINASE DOMAIN-CONTAINING PROTEIN;                  
3844:  q7qi-A  4.2 13.1  213   468    8   MOLECULE: F-BOX/LRR-REPEAT PROTEIN AT4G14096;                        
3845:  e7ti-A  4.2  7.8  179   406    3   MOLECULE: F-BOX DOMAIN-CONTAINING PROTEIN;                           
3846:  j9fh-A  4.2 18.5  205  1010    0   MOLECULE: PROTEIN KINASE DOMAIN-CONTAINING PROTEIN;                  
3847:  kh2x-A  4.2  3.3   91   124   13   MOLECULE: UNCHARACTERIZED PROTEIN;                                   
3848:  w3ai-A  4.2  5.3  155   462    8   MOLECULE: UNCHARACTERIZED PROTEIN;                                   
3849:  t1vg-A  4.2 17.6  211  1258    7   MOLECULE: UNCHARACTERIZED PROTEIN;                                   
3850:  c6mm-A  4.2 14.0  137   423    0   MOLECULE: OSTEOMODULIN;                                              
3851:  ne9n-A  4.2  6.0  215   605    7   MOLECULE: LEUCINE-RICH REPEAT AND IG DOMAIN-CONTAINING 3A;           
3852:  z3ku-A  4.2 16.6  170   631    6   MOLECULE: PROTEIN KINASE DOMAIN-CONTAINING PROTEIN;                  
3853:  wh4x-A  4.2 25.8  208   796    8   MOLECULE: PUTATIVE LRR RECEPTOR-LIKE SERINE/THREONINE-PROTE          
3854:  ob7l-A  4.2 20.5  153   680    0   MOLECULE: SYM-1 PROTEIN;                                             
3855:  fsv4-A  4.2 17.1  172   440    5   MOLECULE: KH DOMAIN-CONTAINING PROTEIN 3;                            
3856:  w5uo-A  4.2 13.9  244  1244    6   MOLECULE: UNCHARACTERIZED PROTEIN;                                   
3857:  var8-A  4.2 11.7  113   196    9   MOLECULE: PHENYLACETIC ACID DEGRADATION PROTEIN PAAY;                
3858:  xi7q-A  4.2 14.8  173   704    3   MOLECULE: CHLORIDE INTRACELLULAR CHANNEL PROTEIN 6;                  
3859:  gax6-A  4.2 14.1  217  1211    9   MOLECULE: PUTATIVE LEUCINE-RICH REPEAT-CONTAINING PROTEIN            
3860:  pod8-A  4.2  4.4  202  1400    4   MOLECULE: NEUROBLAST DIFFERENTIATION-ASSOCIATED PROTEIN AHN          
3861:  u7hc-A  4.2  5.9  201  1246    6   MOLECULE: OS03G0579200 PROTEIN;                                      
3862:  ojv5-A  4.2 11.0  173   359    7   MOLECULE: OS12G0595200 PROTEIN;                                      
3863:  m2ca-A  4.2 12.2  208   905    8   MOLECULE: TIR DOMAIN-CONTAINING PROTEIN;                             
3864:  jnb0-A  4.2  6.6  176  1247    5   MOLECULE: LEUCINE-RICH REPEAT-CONTAINING PROTEIN 53;                 
3865:  hoc9-A  4.2  4.6  137   667    1   MOLECULE: LEUCINE-RICH REPEAT-CONTAINING PROTEIN 43;                 
3866:  dn3v-A  4.2 15.1  179   686    5   MOLECULE: LEUCINE-RICH REPEAT-CONTAINING PROTEIN 49;                 
3867:  hmi9-A  4.2  7.1  173   597    5   MOLECULE: LRR RECEPTOR-LIKE SERINE/THREONINE-PROTEIN KINASE          
3868:  s1rm-A  4.2 13.8  184   961    8   MOLECULE: LEUCINE-RICH REPEAT-CONTAINING PROTEIN EGG-6;              
3869:  rt4b-A  4.2  9.8  268  1400    6   MOLECULE: NEUROBLAST DIFFERENTIATION-ASSOCIATED PROTEIN AHN          
3870:  z4tu-A  4.2 10.5  170   605    8   MOLECULE: IG-LIKE DOMAIN-CONTAINING PROTEIN;                         
3871:  x4tc-A  4.2  5.2  157   338    6   MOLECULE: LEUCINE-RICH REPEAT PROTEIN;                               
3872:  m5nk-A  4.2 13.5   72  2577   14   MOLECULE: AP2 DOMAIN TRANSCRIPTION FACTOR, PUTATIVE;                 
3873:  aoe1-A  4.2  8.2  129   199    6   MOLECULE: PROTEIN NSP-INTERACTING KINASE 1;                          
3874:  g3vu-A  4.2  7.1  137   246    5   MOLECULE: OS02G0487500 PROTEIN;                                      
3875:  m8qz-A  4.2  4.7  148   258    7   MOLECULE: OS04G0626500 PROTEIN;                                      
3876:  ck8o-A  4.2 15.3  189  1342    4   MOLECULE: UNCHARACTERIZED PROTEIN;                                   
3877:  ys7t-A  4.2  5.0  211  1109    6   MOLECULE: UNCHARACTERIZED PROTEIN;                                   
3878:  tph9-A  4.2  9.7  197  1208    7   MOLECULE: BRI1-LIKE RECEPTOR KINASE3;                                
3879:  f6gh-A  4.2 15.4  180   847   11   MOLECULE: PUTATIVE DISEASE RESISTANCE RPP13-LIKE PROTEIN 3;          
3880:  kzs2-A  4.2  3.9  111   836    0   MOLECULE: UNCHARACTERIZED PROTEIN;                                   
3881:  yjy1-A  4.2  8.0  185   309    5   MOLECULE: PROTEIN PHOSPHATASE 1 REGULATORY SUBUNIT 22;               
3882:  uoh0-A  4.2 16.4  201   777    8   MOLECULE: UNCHARACTERIZED PROTEIN;                                   
3883:  o8gm-A  4.2 22.8  166   545   11   MOLECULE: OS11G0226400 PROTEIN;                                      
3884:  vx8m-A  4.2  7.5  179   333    6   MOLECULE: FBD / LEUCINE RICH REPEAT DOMAINS CONTAINING PROT          
3885:  sc7u-A  4.2 16.1  172   618    6   MOLECULE: PROTEIN KINASE DOMAIN-CONTAINING PROTEIN;                  
3886:  z6zr-A  4.2 13.9  167   485    4   MOLECULE: INSULIN/EGF-RECEPTOR L DOMAIN PROTEIN;                     
3887:  bo8t-A  4.2 27.2  165   654    1   MOLECULE: PROBABLE INACTIVE RECEPTOR KINASE AT5G58300;               
3888:  crm6-A  4.2  3.7  108   193    0   MOLECULE: UNCHARACTERIZED PROTEIN;                                   
3889:  y5ss-A  4.2  3.0   83    91    8   MOLECULE: UNCHARACTERIZED PROTEIN;                                   
3890:  y1vp-A  4.2 10.7  183   662    8   MOLECULE: PANGLOSS1;                                                 
3891:  q8kb-A  4.2  4.6   87   115    7   MOLECULE: UNCHARACTERIZED PROTEIN;                                   
3892:  a5od-A  4.2 11.8  190   902    1   MOLECULE: PUTATIVE LRR RECEPTOR-LIKE SERINE/THREONINE-PROTE          
3893:  xvw0-A  4.2  9.6  196   457    6   MOLECULE: RETICULON 4 RECEPTOR-LIKE 2B;                              
3894:  la4p-A  4.2 13.2  185   345    6   MOLECULE: LEUCINE RICH REPEAT CONTAINING 23, ISOFORM CRA_A;          
3895:  r2wt-A  4.2 25.5  181   471    6   MOLECULE: OS08G0461400 PROTEIN;                                      
3896:  se6b-A  4.2 33.8  195   816    2   MOLECULE: PUTATIVE INACTIVE LEUCINE-RICH REPEAT RECEPTOR-LI          
3897:  tpm4-A  4.2 10.3  111   121    8   MOLECULE: OS05G0546950 PROTEIN;                                      
3898:  sim9-A  4.2  7.8  159   405    4   MOLECULE: OS11G0138000 PROTEIN;                                      
3899:  kly3-A  4.2 16.5  166   875    2   MOLECULE: SI:CH73-24K9.2;                                            
3900:  vig8-A  4.2  4.4  143   189    6   MOLECULE: UNCHARACTERIZED PROTEIN;                                   
3901:  men9-A  4.2 15.0  195  1004    3   MOLECULE: LRR RECEPTOR-LIKE SERINE/THREONINE-PROTEIN KINASE          
3902:  ly8a-A  4.2 24.4  215  1268    1   MOLECULE: PROTEIN KINASE DOMAIN-CONTAINING PROTEIN;                  
3903:  mvp7-A  4.2 10.2  188   363    8   MOLECULE: F-BOX DOMAIN-CONTAINING PROTEIN;                           
3904:  qi8k-A  4.2 20.0  225  1113    4   MOLECULE: LRRNT_2 DOMAIN-CONTAINING PROTEIN;                         
3905:  o9ft-A  4.2 11.3  171   784    0   MOLECULE: PROBABLE LEUCINE-RICH REPEAT RECEPTOR-LIKE PROTEI          
3906:  fxw3-A  4.2 14.3  202   415   10   MOLECULE: PUTATIVE F-BOX/FBD/LRR-REPEAT PROTEIN AT3G49040;           
3907:  z0nz-A  4.2 21.0  167   896    8   MOLECULE: PROTEIN KINASE DOMAIN-CONTAINING PROTEIN;                  
3908:  iq4a-A  4.2 18.0  189   998    2   MOLECULE: PUTATIVE LEUCINE-RICH REPEAT RECEPTOR-LIKE PROTEI          
3909:  g3og-A  4.2 20.8  218  1025   10   MOLECULE: LEUCINE RICH REPEAT FAMILY PROTEIN, EXPRESSED;             
3910:  nun7-A  4.2 15.1  227  1047    3   MOLECULE: OS06G0692100 PROTEIN;                                      
3911:  zw1w-A  4.2 14.2  201  1052    2   MOLECULE: LRRNT_2 DOMAIN-CONTAINING PROTEIN;                         
3912:  x8qp-A  4.2 10.8  165   415    1   MOLECULE: UNCHARACTERIZED PROTEIN;                                   
3913:  s3my-A  4.2 11.4  189   811    7   MOLECULE: OS12G0217500 PROTEIN;                                      
3914:  w0dg-A  4.2 14.1  223   924    3   MOLECULE: OS10G0155700 PROTEIN;                                      
3915:  n0ww-A  4.2 21.9  234  1054    6   MOLECULE: PROTEIN KINASE FAMILY PROTEIN WITH LEUCINE-RICH R          
3916:  o1ev-A  4.2 14.2  155   301    5   MOLECULE: UNCHARACTERIZED PROTEIN;                                   
3917:  syj0-A  4.2 12.3  192   617    6   MOLECULE: UNCHARACTERIZED PROTEIN;                                   
3918:  ju8f-A  4.2 12.9  161   474    1   MOLECULE: F-BOX/LRR-REPEAT PROTEIN AT3G03030;                        
3919:  zd7y-A  4.2 15.5  186   564    9   MOLECULE: LEUCINE-RICH REPEAT-CONTAINING 15;                         
3920:  v5xb-A  4.2  4.9  154   300    6   MOLECULE: LEUCINE-RICH REPEAT EXTENSIN-LIKE PROTEIN 3;               
3921:  r9pg-A  4.2 21.4  144   679    1   MOLECULE: POLLEN RECEPTOR-LIKE KINASE 4;                             
3922:  mf1k-A  4.2 12.2  208   336    8   MOLECULE: POLYGALACTURONASE INHIBITING PROTEIN;                      
3923:  yyl2-A  4.2 10.2  169   302    5   MOLECULE: SURFACE MEMBRANE PROTEIN GP46-LIKE PROTEIN;                
3924:  m7zn-A  4.2 19.0  152   536    8   MOLECULE: PROBABLE SERINE/THREONINE-PROTEIN KINASE DDB_G026          
3925:  eh3c-A  4.2 24.3  151   806    3   MOLECULE: LEUCINE-RICH REPEAT PROTEIN KINASE FAMILY PROTEIN          
3926:  j3zs-A  4.2  4.9  146  1167    9   MOLECULE: LEUCINE-RICH REPEAT (LRR) FAMILY PROTEIN;                  
3927:  u2fq-A  4.2 25.2  184   721    1   MOLECULE: PROTEIN KINASE DOMAIN-CONTAINING PROTEIN;                  
3928:  j5wt-A  4.2 11.9  254  1227    4   MOLECULE: NB-ARC DOMAIN-CONTAINING PROTEIN;                          
3929:  tri0-A  4.2 29.9  176   570    4   MOLECULE: OS01G0594300 PROTEIN;                                      
3930:  r3th-A  4.2 18.8  167   742    8   MOLECULE: PROBABLE LRR RECEPTOR-LIKE SERINE/THREONINE-PROTE          
3931:  ht8n-A  4.2 15.8  201   871    2   MOLECULE: LRRNT_2 DOMAIN-CONTAINING PROTEIN;                         
3932:  p7fo-A  4.2 27.5  195  1033    4   MOLECULE: LEUCINE-RICH REPEAT RECEPTOR-LIKE PROTEIN KINASE           
3933:  pe1e-A  4.2 15.3  226   542    3   MOLECULE: UNCHARACTERIZED PROTEIN;                                   
3934:  s1je-A  4.2 15.3  180   440    1   MOLECULE: UNCHARACTERIZED PROTEIN;                                   
3935:  j7ps-A  4.2 20.0  176   664    9   MOLECULE: LEUCINE-RICH REPEAT RECEPTOR-LIKE PROTEIN KINASE;          
3936:  ba3y-A  4.2 19.9  250  1114    7   MOLECULE: PUTATIVE LEUCINE-RICH REPEAT RECEPTOR PROTEIN KIN          
3937:  zl1h-A  4.2  6.2  173   557    7   MOLECULE: LEUCINE RICH REPEAT FAMILY PROTEIN, EXPRESSED;             
3938:  vx0j-A  4.2  4.4  130   240   11   MOLECULE: LRRNT_2 DOMAIN-CONTAINING PROTEIN;                         
3939:  hy2n-A  4.2 28.3  173   943    0   MOLECULE: LEUCINE-RICH REPEAT PROTEIN KINASE FAMILY PROTEIN          
3940:  r1cq-A  4.2 14.0  208  1319    1   MOLECULE: LEUCINE-RICH REPEAT RECEPTOR PROTEIN KINASE EMS1;          
3941:  t5er-A  4.2 12.6  199   797    1   MOLECULE: OS07G0166700 PROTEIN;                                      
3942:  stj9-A  4.2  4.7  144   589    5   MOLECULE: DISEASE RESISTANCE PROTEIN-LIKE;                           
3943:  kzj9-A  4.2 23.5  172   659    5   MOLECULE: POLLEN RECEPTOR-LIKE KINASE 6;                             
3944:  awg3-A  4.2 10.5  166   395    6   MOLECULE: UNCHARACTERIZED PROTEIN;                                   
3945:  a4yx-A  4.2 17.3  191   417    5   MOLECULE: HYPOTHETICAL_PROTEIN_-_CONSERVED;                          
3946:  g3cg-A  4.2 12.9  236   435    6   MOLECULE: PUTATIVE F-BOX/FBD/LRR-REPEAT PROTEIN AT5G56810;           
3947:  g9lr-A  4.2  4.4  144   311    8   MOLECULE: UNCHARACTERIZED PROTEIN;                                   
3948:  g9gz-A  4.2  5.2  176   347    6   MOLECULE: LEUCINE-RICH REPEAT-CONTAINING PROTEIN 69;                 
3949:  z5fd-A  4.2 19.9  204   957    2   MOLECULE: PROTEIN KINASE DOMAIN-CONTAINING PROTEIN;                  
3950:  t1jq-A  4.2  9.9  160   480    6   MOLECULE: LEUCINE-RICH REPEAT (LRR) FAMILY PROTEIN;                  
3951:  c2sk-A  4.2 10.7  175  1275    2   MOLECULE: PROTEIN KINASE DOMAIN-CONTAINING PROTEIN;                  
3952:  po5j-A  4.2 14.6  209   518    3   MOLECULE: UNCHARACTERIZED PROTEIN;                                   
3953:  fff2-A  4.2 12.9  228   747    6   MOLECULE: ELRR (EXTRACELLULAR LEUCINE-RICH REPEAT) ONLY;             
3954:  zi3g-A  4.2 14.9  189  1058    1   MOLECULE: PROTEIN KINASE DOMAIN-CONTAINING PROTEIN;                  
3955:  at5e-A  4.2 12.2  155   744    4   MOLECULE: PROTEIN KINASE DOMAIN-CONTAINING PROTEIN;                  
3956:  shj4-A  4.2  4.0  122   225    7   MOLECULE: UNCHARACTERIZED PROTEIN;                                   
3957:  ke4y-A  4.2 20.3  237  1123    4   MOLECULE: LRRNT_2 DOMAIN-CONTAINING PROTEIN;                         
3958:  kyn3-A  4.2 21.6  213  1039    7   MOLECULE: PROTEIN KINASE DOMAIN-CONTAINING PROTEIN;                  
3959:  n8io-A  4.2 15.5  242   632    6   MOLECULE: LRRNT_2 DOMAIN-CONTAINING PROTEIN;                         
3960:  brh8-A  4.2 14.6  197   610    5   MOLECULE: F-BOX/LRR-REPEAT PROTEIN 4;                                
3961:  c0ft-A  4.2 14.0  221   546    7   MOLECULE: OS08G0328600 PROTEIN;                                      
3962:  ox6q-A  4.2 18.2  221  1196    8   MOLECULE: PROTEIN BRASSINOSTEROID INSENSITIVE 1;                     
3963:  pln3-A  4.2 16.0  202  1293    5   MOLECULE: LRRNT_2 DOMAIN-CONTAINING PROTEIN;                         
3964:  mw0h-A  4.2  6.4  153   286    8   MOLECULE: OS11G0229700 PROTEIN;                                      
3965:  hz2s-A  4.2  5.6  124   419    0   MOLECULE: UNCHARACTERIZED PROTEIN;                                   
3966:  jlh8-A  4.2  6.1  145   974    0   MOLECULE: RECEPTOR-LIKE PROTEIN 7;                                   
3967:  um5s-A  4.2 13.6  215  1639    9   MOLECULE: RUST RESISTANCE-LIKE PROTEIN RP1-4;                        
3968:  gi4q-A  4.2  6.8  152   631    3   MOLECULE: PROTEIN KINASE DOMAIN-CONTAINING PROTEIN;                  
3969:  o2bq-A  4.2 23.1  170   608    8   MOLECULE: BRASSINOSTEROID INSENSITIVE 1-ASSOCIATED RECEPTOR          
3970:  jo9h-A  4.2 15.1  183   758    1   MOLECULE: RELAXIN RECEPTOR 1;                                        
3971:  yap5-A  4.2 19.9  120   419    0   MOLECULE: OS04G0683600 PROTEIN;                                      
3972:  wp2r-A  4.2  9.3  218  1023    9   MOLECULE: LEUCINE-RICH REPEAT-CONTAINING PROTEIN;                    
3973:  df7r-A  4.2 13.3  184   406    6   MOLECULE: UNCHARACTERIZED PROTEIN;                                   
3974:  hr8a-A  4.2 26.5  156   352   10   MOLECULE: TUBULIN-FOLDING COFACTOR C;                                
3975:  ar1a-A  4.2 18.3  142  1024    1   MOLECULE: NON-SPECIFIC SERINE/THREONINE PROTEIN KINASE;              
3976:  cp6h-A  4.2 11.0  114   415    1   MOLECULE: OS04G0505700 PROTEIN;                                      
3977:  vjy2-A  4.2 14.9  229  1071    8   MOLECULE: PROTEIN KINASE DOMAIN-CONTAINING PROTEIN;                  
3978:  w9ma-A  4.2  4.3  142   603    1   MOLECULE: OS10G0336300 PROTEIN;                                      
3979:  r6wc-A  4.2  9.5  187   477    3   MOLECULE: UNCHARACTERIZED PROTEIN;                                   
3980:  w5mm-A  4.2 16.7  225  1157    7   MOLECULE: PROBABLE INACTIVE LEUCINE-RICH REPEAT RECEPTOR KI          
3981:  qq4t-A  4.2 20.2  183   680    6   MOLECULE: LEUCINE-RICH REPEAT PROTEIN KINASE FAMILY PROTEIN          
3982:  sh3d-A  4.2 11.6  180   435    2   MOLECULE: PUTATIVE FBD-ASSOCIATED F-BOX PROTEIN AT5G56820;           
3983:  nq3g-A  4.2  7.2  152   434    2   MOLECULE: OS06G0478600 PROTEIN;                                      
3984:  xt0k-A  4.2  6.9  138   872    1   MOLECULE: LRRNT_2 DOMAIN-CONTAINING PROTEIN;                         
3985:  d1he-A  4.2 16.4  142   743    0   MOLECULE: PROTEIN KINASE DOMAIN-CONTAINING PROTEIN;                  
3986:  ovg0-A  4.2 37.9  150   833    3   MOLECULE: PUTATIVE LRR RECEPTOR-LIKE SERINE/THREONINE-PROTE          
3987:  lid6-A  4.2  6.3  141   212    5   MOLECULE: OS11G0201600 PROTEIN;                                      
3988:  rci4-A  4.2  6.7  146   431    2   MOLECULE: TYROSINE-SULFATED GLYCOPEPTIDE RECEPTOR 1;                 
3989:  kus2-A  4.2 24.4  160   969    8   MOLECULE: PROTEIN KINASE DOMAIN-CONTAINING PROTEIN;                  
3990:  vun9-A  4.2 11.8  125   412    0   MOLECULE: MANNOSE-1-PHOSPHATE GUANYLTRANSFERASE ALPHA;               
3991:  ndi2-A  4.2 19.1  144   921    2   MOLECULE: PROTEIN KINASE DOMAIN-CONTAINING PROTEIN;                  
3992:  o7ke-A  4.2 15.0  169   443    0   MOLECULE: OS06G0627500 PROTEIN;                                      
3993:  buu0-A  4.2 21.1  223   908    6   MOLECULE: OS04G0349700 PROTEIN;                                      
3994:  n8lh-A  4.2 26.7  194   972    1   MOLECULE: OS11G0245200 PROTEIN;                                      
3995:  nlv8-A  4.2 14.8  189   965    4   MOLECULE: MSTPROX;                                                   
3996:  ny7k-A  4.2  4.1  131   204   11   MOLECULE: LEUCINE-RICH REPEAT-CONTAINING 3CB;                        
3997:  upg6-A  4.2 11.4  147   633    1   MOLECULE: ELRR (EXTRACELLULAR LEUCINE-RICH REPEAT) ONLY;             
3998:  ot4p-A  4.2  5.6  195   359    8   MOLECULE: CHONDROADHERIN;                                            
3999:  z2nt-A  4.2 16.8  186  1011    4   MOLECULE: OS08G0248100 PROTEIN;                                      
4000:  v3qu-A  4.2 23.4  166   957    1   MOLECULE: PROTEIN KINASE DOMAIN-CONTAINING PROTEIN;                  
4001:  hnb2-A  4.2  4.9  181   398    8   MOLECULE: PUTATIVE FBD-ASSOCIATED F-BOX PROTEIN AT5G56700;           
4002:  q8ma-A  4.1  7.9  190   746   10   MOLECULE: IMMUNOGLOBULIN SUPERFAMILY-CONTAINING LEUCINE-RIC          
4003:  lbb2-A  4.1  6.2  207  1147    5   MOLECULE: OS04G0132500 PROTEIN;                                      
4004:  fdf9-A  4.1 14.2  187   985    4   MOLECULE: DISEASE RESISTANCE PROTEIN AT4G27190;                      
4005:  rjs6-A  4.1  7.1  170   679    9   MOLECULE: LEUCINE-RICH REPEAT, IMMUNOGLOBULIN-LIKE DOMAIN A          
4006:  v7gc-A  4.1  9.7  126   493    4   MOLECULE: AAA DOMAIN-CONTAINING PROTEIN;                             
4007:  mtn3-A  4.1 14.4  261   757    6   MOLECULE: IFA21P;                                                    
4008:  ud1q-A  4.1 11.3  155   326    7   MOLECULE: F-BOX/LRR-REPEAT PROTEIN 12;                               
4009:  ro9s-A  4.1 20.8  146   438    1   MOLECULE: LEUCINE-RICH REPEAT-CONTAINING 1;                          
4010:  f4uv-A  4.1 14.6  202   639    4   MOLECULE: EXPRESSED PROTEIN;                                         
4011:  a2il-A  4.1 15.9  145   365   10   MOLECULE: OS11G0211650 PROTEIN;                                      
4012:  xxe6-A  4.1 13.8  182   872   10   MOLECULE: PROBABLE GPI-ANCHORED ADHESIN-LIKE PROTEIN PGA25;          
4013:  hb0l-A  4.1 13.5  184   548    9   MOLECULE: LEUCINE-RICH REPEAT LGI FAMILY, MEMBER 3;                  
4014:  pec9-A  4.1  7.7  223   423    7   MOLECULE: F-BOX DOMAIN-CONTAINING PROTEIN;                           
4015:  grp6-A  4.1  8.6  220   526    5   MOLECULE: PLANT INTRACELLULAR RAS-GROUP-RELATED LRR PROTEIN          
4016:  x3gv-A  4.1  7.7  188   789    7   MOLECULE: LEUCINE-RICH REPEAT AND FIBRONECTIN TYPE-III DOMA          
4017:  rf1s-A  4.1 18.3  170   997    6   MOLECULE: LEUCINE-RICH REPEAT AND COILED-COIL CENTROSOMAL P          
4018:  c2rs-A  4.1 22.0  164   659    8   MOLECULE: SOMATIC EMBRYOGENESIS RECEPTOR KINASE 2;                   
4019:  m1ph-A  4.1  3.8  129   281    4   MOLECULE: OS02G0826700 PROTEIN;                                      
4020:  o9mr-A  4.1  2.5   66    87    8   MOLECULE: UNCHARACTERIZED PROTEIN;                                   
4021:  y5zh-A  4.1 19.0  163   613    6   MOLECULE: PROTEIN KINASE DOMAIN-CONTAINING PROTEIN;                  
4022:  m2wk-A  4.1  7.4  138   519    7   MOLECULE: LEUCINE-RICH REPEAT (LRR) FAMILY PROTEIN;                  
4023:  ze6h-A  4.1 13.6  194   463    3   MOLECULE: PUTATIVE F-BOX PROTEIN AT3G29830;                          
4024:  h3nt-A  4.1  9.0  210   549    0   MOLECULE: PLANT INTRACELLULAR RAS-GROUP-RELATED LRR PROTEIN          
4025:  k2ud-A  4.1 10.5  166   266    7   MOLECULE: LEUCINE-RICH REPEAT-CONTAINING 3CA;                        
4026:  de5k-A  4.1  7.6  211  1673    2   MOLECULE: UNCHARACTERIZED PROTEIN;                                   
4027:  uuo2-A  4.1  8.1  167   318    7   MOLECULE: UNCHARACTERIZED PROTEIN;                                   
4028:  upn0-A  4.1 23.9  143  1342    1   MOLECULE: RECEPTOR TYROSINE-PROTEIN KINASE ERBB-3;                   
4029:  a7pf-A  4.1  7.1  176   422    5   MOLECULE: PROBABLE FBD-ASSOCIATED F-BOX PROTEIN AT1G32375;           
4030:  erx1-A  4.1 13.3  130   246    9   MOLECULE: OS10G0375400 PROTEIN;                                      
4031:  m6pp-A  4.1 18.4  166   592    0   MOLECULE: F-BOX DOMAIN-CONTAINING PROTEIN;                           
4032:  dta2-A  4.1 14.0  143   360    3   MOLECULE: RECEP_L_DOMAIN DOMAIN-CONTAINING PROTEIN;                  
4033:  yvd3-A  4.1  4.7  147   897    7   MOLECULE: UNCHARACTERIZED PROTEIN;                                   
4034:  phq3-A  4.1 17.9  157   645    5   MOLECULE: PROTEIN KINASE DOMAIN-CONTAINING PROTEIN;                  
4035:  s9ny-A  4.1 13.1  176   888    4   MOLECULE: DISEASE RESISTANCE PROTEIN RPM1;                           
4036:  g3mn-A  4.1 16.7  116  2542    0   MOLECULE: N-TERMINAL_REGION_OF_CHOREIN_-_A_TM_VESICLE-               
4037:  tt0x-A  4.1 28.5  154  1014    5   MOLECULE: MICAL-LIKE PROTEIN 2;                                      
4038:  h7es-A  4.1 13.8  268   921    4   MOLECULE: OS06G0276300 PROTEIN;                                      
4039:  g1uz-A  4.1 10.4  200   569    4   MOLECULE: OS06G0685200 PROTEIN;                                      
4040:  e4xd-A  4.1 12.5  215   443    5   MOLECULE: PUTATIVE F-BOX/FBD/LRR-REPEAT PROTEIN AT5G22670;           
4041:  f0vf-A  4.1 12.6  179   417    6   MOLECULE: OS08G0203300 PROTEIN;                                      
4042:  o9hm-A  4.1  5.1  141   633    9   MOLECULE: B BOX-TYPE DOMAIN-CONTAINING PROTEIN;                      
4043:  t3hx-A  4.1 17.7  191   710    7   MOLECULE: OS04G0649700 PROTEIN;                                      
4044:  j1lm-A  4.1 11.3  150   710    5   MOLECULE: OS11G0480000 PROTEIN;                                      
4045:  o7fr-A  4.1  7.5  132   197    7   MOLECULE: UNCHARACTERIZED PROTEIN;                                   
4046:  xw3i-A  4.1  4.9  164   230    2   MOLECULE: HYPOTHETICAL PROTEIN LOC685544;                            
4047:  x8ju-A  4.1 13.3  148   636    2   MOLECULE: PROTEIN KINASE DOMAIN-CONTAINING PROTEIN;                  
4048:  p6qt-A  4.1 14.0  236   746    7   MOLECULE: LRRNT_2 DOMAIN-CONTAINING PROTEIN;                         
4049:  n3nb-A  4.1  9.4  160   677    6   MOLECULE: POLLEN RECEPTOR-LIKE KINASE 4;                             
4050:  nr4d-A  4.1 13.1  134   222    5   MOLECULE: OS12G0558400 PROTEIN;                                      
4051:  zez1-A  4.1  4.8  162   272    7   MOLECULE: UNCHARACTERIZED PROTEIN;                                   
4052:  d0am-A  4.1 15.2  184   449    5   MOLECULE: F-BOX/FBD/LRR-REPEAT PROTEIN AT1G16930;                    
4053:  k9pd-A  4.1  4.2  127   923    0   MOLECULE: NB-ARC DOMAIN CONTAINING PROTEIN, EXPRESSED;               
4054:  rd8l-A  4.1  8.3  223  2238    4   MOLECULE: UNCHARACTERIZED PROTEIN;                                   
4055:  mhc9-A  4.1 22.6  153   734    1   MOLECULE: PROTEIN KINASE DOMAIN-CONTAINING PROTEIN;                  
4056:  hz9c-A  4.1 13.3  140   215    4   MOLECULE: SERINE ACETYLTRANSFERASE;                                  
4057:  nne5-A  4.1 17.5  136  1137    3   MOLECULE: SI:DKEY-165E24.1;                                          
4058:  osb0-A  4.1 13.8  171   617   10   MOLECULE: PROTEIN KINASE DOMAIN-CONTAINING PROTEIN;                  
4059:  l1mg-A  4.1 11.6  222   468    4   MOLECULE: F-BOX DOMAIN-CONTAINING PROTEIN;                           
4060:  mz3u-A  4.1 11.6  216   417    6   MOLECULE: OS01G0859600 PROTEIN;                                      
4061:  hdo5-A  4.1 13.1  170   347    4   MOLECULE: DISEASE RESISTANCE PROTEIN;                                
4062:  qub8-A  4.1 20.1  190   507    1   MOLECULE: B3_4 DOMAIN-CONTAINING PROTEIN;                            
4063:  cy2f-A  4.1 11.9  168   641   11   MOLECULE: LEUCINE-RICH REPEAT RECEPTOR-LIKE                          
4064:  os0n-A  4.1  2.9  118   355    0   MOLECULE: BTB/POZ DOMAIN-CONTAINING PROTEIN;                         
4065:  f8gv-A  4.1  7.5  213   428    4   MOLECULE: PUTATIVE FBD-ASSOCIATED F-BOX PROTEIN AT5G56390;           
4066:  v6bo-A  4.1  4.2  126   713    0   MOLECULE: ADENYLATE_CYCLASE_ASSOCIATED_(CAP)_C_TERMINAL_-_P          
4067:  j8wz-A  4.1  6.3  145   218   10   MOLECULE: BRASSINOSTEROID INSENSITIVE 1-ASSOCIATED RECEPTOR          
4068:  r5zq-A  4.1  8.4  138   265    1   MOLECULE: UNCHARACTERIZED PROTEIN;                                   
4069:  t2tn-A  4.1 14.1  151   273    4   MOLECULE: SERINE ACETYLTRANSFERASE;                                  
4070:  cl6f-A  4.1  4.6  197  1032    6   MOLECULE: UNCHARACTERIZED PROTEIN;                                   
4071:  y2nc-A  4.1 15.4  157   276    4   MOLECULE: UNCHARACTERIZED PROTEIN;                                   
4072:  vv3a-A  4.1 17.4  212   933    5   MOLECULE: UNCHARACTERIZED PROTEIN;                                   
4073:  kg9d-A  4.1 13.1  245   578    4   MOLECULE: LEUCINE-RICH REPEAT-CONTAINING PROTEIN 15;                 
4074:  c5fv-A  4.1 13.4  218   473    8   MOLECULE: PUTATIVE F-BOX/LRR-REPEAT PROTEIN AT3G59170;               
4075:  p8ec-A  4.1 16.9  221   815    7   MOLECULE: OS11G0686900 PROTEIN;                                      
4076:  v0si-A  4.1 11.4  164   512    5   MOLECULE: NEPHROCAN;                                                 
4077:  im6y-A  4.1 11.4  111   564    7   MOLECULE: UNCHARACTERIZED PROTEIN;                                   
4078:  ro9a-A  4.1  8.6  181   518    6   MOLECULE: OS01G0598400 PROTEIN;                                      
4079:  j2cq-A  4.1 10.7  189   719    7   MOLECULE: PROBABLE DISEASE RESISTANCE PROTEIN AT4G14610;             
4080:  l5nh-A  4.1 14.3  166   256    0   MOLECULE: LEUCINE-RICH REPEAT-CONTAINING PROTEIN 18;                 
4081:  u0ba-A  4.1 12.3  228   465    6   MOLECULE: PUTATIVE F-BOX/FBD/LRR-REPEAT PROTEIN AT1G22000;           
4082:  tu5l-A  4.1 13.6  171  1138    5   MOLECULE: NUCLEAR PORE COMPLEX-INTERACTING PROTEIN FAMILY M          
4083:  nk4x-A  4.1 11.8  149   466    7   MOLECULE: LEUCINE-RICH REPEAT LGI FAMILY, MEMBER 2;                  
4084:  lp9i-A  4.1 12.0  179   626    7   MOLECULE: RECEPTOR-LIKE PROTEIN 4;                                   
4085:  qw1t-A  4.1 11.9  220   476    5   MOLECULE: UNCHARACTERIZED PROTEIN;                                   
4086:  eq5q-A  4.1 17.2  193   567    5   MOLECULE: OS02G0537200 PROTEIN;                                      
4087:  n4uz-A  4.1 10.4  227  1717    7   MOLECULE: PH DOMAIN LEUCINE-RICH REPEAT-CONTAINING PROTEIN           
4088:  me9s-A  4.1 14.0  202   445    6   MOLECULE: RETICULON-4 RECEPTOR-LIKE 1;                               
4089:  rk6l-A  4.1 26.2  170  1436    9   MOLECULE: UNCHARACTERIZED PROTEIN;                                   
4090:  ach9-A  4.1  4.0  131   602    0   MOLECULE: LEUCINE-RICH REPEAT-CONTAINING 40;                         
4091:  zab2-A  4.1  6.2  182   451    9   MOLECULE: UNCHARACTERIZED PROTEIN;                                   
4092:  l9du-A  4.1 22.4  204   980    1   MOLECULE: SLIT AND NTRK-LIKE PROTEIN 3;                              
4093:  fbz5-A  4.1  3.1  112   225    0   MOLECULE: THYLAKOID LUMENAL 17.4 KDA PROTEIN CHLOROPLASTIC;          
4094:  ad3l-A  4.1  4.8  148   995    5   MOLECULE: OS11G0604900 PROTEIN;                                      
4095:  zs3u-A  4.1 12.7  115   174    7   MOLECULE: POSSIBLE SIDEROPHORE-BINDING PROTEIN;                      
4096:  ny3n-A  4.1  9.5  131   265    6   MOLECULE: PROBABLE U2 SMALL NUCLEAR RIBONUCLEOPROTEIN A';            
4097:  wvp4-A  4.1 11.3  184   590    2   MOLECULE: LEUCINE-RICH REPEAT TRANSMEMBRANE NEURONAL PROTEI          
4098:  f4hv-A  4.1 11.1  213   419    4   MOLECULE: F-BOX/FBD/LRR-REPEAT PROTEIN AT4G26340;                    
4099:  m6wu-A  4.1 15.5  114  1464    0   MOLECULE: EXPORTED PROTEIN 3;                                        
4100:  jl8g-A  4.1 22.5  170   829    2   MOLECULE: RECEPTOR-LIKE KINASE;                                      
4101:  pny0-A  4.1  4.7  160   316    4   MOLECULE: F-BOX PROTEIN AT4G09920;                                   
4102:  v3js-A  4.1  8.7  178  1008    4   MOLECULE: PHYTOSULFOKINE RECEPTOR 1;                                 
4103:  y9hu-A  4.1 19.5  223   854    6   MOLECULE: TOLL-LIKE RECEPTOR 18;                                     
4104:  yez5-A  4.1  3.9  112   310    0   MOLECULE: INSULIN/EGF-RECEPTOR L DOMAIN PROTEIN;                     
4105:  c5nu-A  4.1 14.8  218   888    6   MOLECULE: PROTEIN KINASE DOMAIN-CONTAINING PROTEIN;                  
4106:  b0ax-A  4.1 15.4  183  1033    1   MOLECULE: OS01G0160200 PROTEIN;                                      
4107:  u9ci-A  4.1  2.0   81   175    7   MOLECULE: UNCHARACTERIZED PROTEIN;                                   
4108:  e2zr-A  4.1  5.0  186  1253    6   MOLECULE: AAA DOMAIN-CONTAINING PROTEIN;                             
4109:  ha1e-A  4.1  3.7  131   457    0   MOLECULE: C-CAP/COFACTOR C-LIKE DOMAIN-CONTAINING PROTEIN;           
4110:  ba6k-A  4.1  4.4  148   919    4   MOLECULE: UNCHARACTERIZED PROTEIN;                                   
4111:  ulr8-A  4.1  6.1  135   675    5   MOLECULE: OS12G0559400 PROTEIN;                                      
4112:  jy5y-A  4.1  4.9  154   937    6   MOLECULE: UNCHARACTERIZED PROTEIN;                                   
4113:  vfd3-A  4.1  8.8  161   403    2   MOLECULE: LRRNT_2 DOMAIN-CONTAINING PROTEIN;                         
4114:  w4qt-A  4.1  4.4  160   455    4   MOLECULE: OS11G0532600 PROTEIN;                                      
4115:  a2kw-A  4.1 28.1  183   672    2   MOLECULE: PUTATIVE INACTIVE RECEPTOR-LIKE PROTEIN KINASE;            
4116:  q4es-A  4.1  7.6  134  1051    0   MOLECULE: UNCHARACTERIZED PROTEIN;                                   
4117:  jqc2-A  4.1  4.5  145   512    8   MOLECULE: F-BOX DOMAIN PROTEIN;                                      
4118:  vdk5-A  4.1 14.5  164   302    2   MOLECULE: OS12G0218500 PROTEIN;                                      
4119:  zgy4-A  4.1  4.2  146   372    0   MOLECULE: DNA DAMAGE-REPAIR/TOLERATION PROTEIN DRT100;               
4120:  a8ei-A  4.1  4.9  183   435    7   MOLECULE: NBS-LRR DISEASE RESISTANCE PROTEIN-LIKE;                   
4121:  qgp5-A  4.1  4.6  150   965    3   MOLECULE: OS11G0606800 PROTEIN;                                      
4122:  n6ql-A  4.1  5.4  166   315   11   MOLECULE: UNCHARACTERIZED PROTEIN;                                   
4123:  ul6d-A  4.1  5.2  171   464   10   MOLECULE: OS11G0569100 PROTEIN;                                      
4124:  y9kq-A  4.1 19.6  175   348    5   MOLECULE: KERATOCAN;                                                 
4125:  yp6y-A  4.1 13.8  218  1052    6   MOLECULE: LRR RECEPTOR-LIKE SERINE/THREONINE-PROTEIN KINASE          
4126:  i9rn-A  4.1  9.7  183   298    7   MOLECULE: LEUCINE RICH REPEAT CONTAINING 38 (PREDICTED);             
4127:  t2hn-A  4.1 20.9  213  2020    7   MOLECULE: UNCHARACTERIZED PROTEIN;                                   
4128:  leh5-A  4.1 15.9  215  1021    7   MOLECULE: OS11G0448000 PROTEIN;                                      
4129:  bh7f-A  4.1 17.5  212  1007    7   MOLECULE: NON-SPECIFIC SERINE/THREONINE PROTEIN KINASE;              
4130:  afx2-A  4.1  8.3  192   811    4   MOLECULE: PROBABLE DISEASE RESISTANCE PROTEIN AT5G04720;             
4131:  gzm9-A  4.1 18.4  253  1111    6   MOLECULE: PROTEIN KINASE DOMAIN-CONTAINING PROTEIN;                  
4132:  lwm7-A  4.1 14.6  218   470    6   MOLECULE: LEUCINE-RICH REPEAT EXTENSIN-LIKE PROTEIN 6;               
4133:  j4hh-A  4.1 15.6  212  1012    7   MOLECULE: OS12G0217400 PROTEIN;                                      
4134:  by7n-A  4.1 19.6  267  1036    8   MOLECULE: PROTEIN KINASE FAMILY PROTEIN WITH LEUCINE-RICH R          
4135:  ggb2-A  4.1 14.2  195   854    1   MOLECULE: RHG1;                                                      
4136:  sj3z-A  4.1  4.5  175   415    7   MOLECULE: LEUCINE-RICH REPEAT PROTEIN (LRRP), PUTATIVE;              
4137:  vps7-A  4.1 21.0  155   956    3   MOLECULE: PROTEIN KINASE DOMAIN-CONTAINING PROTEIN;                  
4138:  y9wu-A  4.1  3.7  155   991    1   MOLECULE: OS09G0311600 PROTEIN;                                      
4139:  hf6k-A  4.1  4.5  155  1104    1   MOLECULE: LRRNT_2 DOMAIN-CONTAINING PROTEIN;                         
4140:  h3rr-A  4.1 14.7  171   582    1   MOLECULE: LEUCINE-RICH REPEAT TRANSMEMBRANE NEURONAL PROTEI          
4141:  t4os-A  4.1  8.3  192   696    7   MOLECULE: SLIT AND NTRK-LIKE PROTEIN 1;                              
4142:  a2bf-A  4.1  5.1  235   812    7   MOLECULE: DISEASE RESISTANCE PROTEIN (TIR-NBS-LRR CLASS);            
4143:  lym0-A  4.1 18.8  202   998    9   MOLECULE: NON-SPECIFIC SERINE/THREONINE PROTEIN KINASE;              
4144:  t4wr-A  4.1 11.7  211   836    6   MOLECULE: LRRNT_2 DOMAIN-CONTAINING PROTEIN;                         
4145:  ad3s-A  4.1  4.4  154   627    8   MOLECULE: NB-ARC DOMAIN-CONTAINING PROTEIN;                          
4146:  y9qt-A  4.1 16.9  147   443    3   MOLECULE: LEUCINE-RICH REPEAT-CONTAINING PROTEIN 17;                 
4147:  bj7f-A  4.1 35.1  205  1055    2   MOLECULE: LEUCINE-RICH REPEAT PROTEIN KINASE FAMILY PROTEIN          
4148:  d7ec-A  4.1  4.2  131   620    5   MOLECULE: LEUCINE RICH REPEAT FAMILY PROTEIN, EXPRESSED;             
4149:  dc9o-A  4.1 19.2  156  1346    3   MOLECULE: ADHESION G PROTEIN-COUPLED RECEPTOR A3;                    
4150:  xj9y-A  4.1  4.3  138   268    1   MOLECULE: LRRNT_2 DOMAIN-CONTAINING PROTEIN;                         
4151:  hh3b-A  4.1 14.5  182   607    5   MOLECULE: UNCHARACTERIZED PROTEIN;                                   
4152:  io4h-A  4.1 11.3  211   405    9   MOLECULE: FBD-ASSOCIATED F-BOX PROTEIN AT2G26860;                    
4153:  zn0o-A  4.1  7.8  160   433    4   MOLECULE: LRRNT_2 DOMAIN-CONTAINING PROTEIN;                         
4154:  w4fm-A  4.1 16.5  211  1142   10   MOLECULE: UNCHARACTERIZED PROTEIN;                                   
4155:  v3ow-A  4.1 11.6  200   457    7   MOLECULE: FBD-ASSOCIATED F-BOX PROTEIN AT1G66320;                    
4156:  d7pc-A  4.1 10.8  202   837    6   MOLECULE: LRRNT_2 DOMAIN-CONTAINING PROTEIN;                         
4157:  dnx6-A  4.1 14.6  201  1146    3   MOLECULE: LRRNT_2 DOMAIN-CONTAINING PROTEIN;                         
4158:  trw4-A  4.1 12.9  178   331    4   MOLECULE: LEUCINE-RICH REPEAT-CONTAINING PROTEIN 26;                 
4159:  t4ny-A  4.1 28.1  174   459   11   MOLECULE: PROTEIN KINASE DOMAIN-CONTAINING PROTEIN;                  
4160:  a5cg-A  4.1  4.5  146   510    5   MOLECULE: F-BOX DOMAIN CONTAINING PROTEIN, EXPRESSED;                
4161:  gre3-A  4.1 29.4  216   849    7   MOLECULE: PHYTOSULFOKINE RECEPTOR 1;                                 
4162:  er8j-A  4.1 13.0  175   789    7   MOLECULE: PROTEIN KINASE DOMAIN-CONTAINING PROTEIN;                  
4163:  gc2r-A  4.1 12.2  212  1373    7   MOLECULE: OS02G0137900 PROTEIN;                                      
4164:  ys7z-A  4.1 27.5  165   615    0   MOLECULE: PROTEIN KINASE DOMAIN-CONTAINING PROTEIN;                  
4165:  cc4b-A  4.1  4.2  112   929    0   MOLECULE: NB-ARC DOMAIN CONTAINING PROTEIN;                          
4166:  ylo7-A  4.1  4.3  132   373    4   MOLECULE: UNCHARACTERIZED PROTEIN;                                   
4167:  v9jd-A  4.1 22.7  165   943    6   MOLECULE: OS05G0305900 PROTEIN;                                      
4168:  e3gf-A  4.1  3.9  133   652    5   MOLECULE: B BOX-TYPE DOMAIN-CONTAINING PROTEIN;                      
4169:  ua2c-A  4.1 13.8  219  1139    8   MOLECULE: OS06G0581500 PROTEIN;                                      
4170:  loj2-A  4.1 10.6  162  1109    9   MOLECULE: PROTEIN KINASE DOMAIN-CONTAINING PROTEIN;                  
4171:  h9fs-A  4.1 12.6  186   945    9   MOLECULE: PROTEIN KINASE DOMAIN-CONTAINING PROTEIN;                  
4172:  di7r-A  4.1  6.1  173  1195    1   MOLECULE: DISEASE RESISTANCE PROTEIN (TIR-NBS-LRR CLASS) FA          
4173:  k2hf-A  4.1 14.0  220   932    4   MOLECULE: PROTEIN KINASE DOMAIN-CONTAINING PROTEIN;                  
4174:  zl9l-A  4.1 12.7  176   864    2   MOLECULE: RECEPTOR LIKE PROTEIN 24;                                  
4175:  w3te-A  4.1 12.9  174   405    5   MOLECULE: OS04G0483800 PROTEIN;                                      
4176:  qx9i-A  4.1 12.8  165   373    7   MOLECULE: LRRNT_2 DOMAIN-CONTAINING PROTEIN;                         
4177:  tf4r-A  4.1 14.7  173   647    2   MOLECULE: PROTEIN KINASE DOMAIN-CONTAINING PROTEIN;                  
4178:  c4to-A  4.1 15.8  196   559    2   MOLECULE: UNCHARACTERIZED PROTEIN;                                   
4179:  zsh1-A  4.1 16.7  167   723    5   MOLECULE: PROBABLE INACTIVE SERINE/THREONINE-PROTEIN KINASE          
4180:  jn3b-A  4.1 36.1  153   614    3   MOLECULE: PROBABLE LRR RECEPTOR-LIKE SERINE/THREONINE-PROTE          
4181:  l8ut-A  4.1 14.0  189   884    3   MOLECULE: PROBABLE DISEASE RESISTANCE PROTEIN AT1G63360;             
4182:  ka3a-A  4.1  6.1  155   877    5   MOLECULE: UNCHARACTERIZED PROTEIN;                                   
4183:  qql9-A  4.1 18.0  232  1203    7   MOLECULE: PROTEIN KINASE DOMAIN-CONTAINING PROTEIN;                  
4184:  vbt2-A  4.1  8.7  192   702    6   MOLECULE: LEUCINE-RICH REPEAT, IG-LIKE AND TRANSMEMBRANE DO          
4185:  fmr7-A  4.1 10.5  229   968    6   MOLECULE: PROTEIN KINASE DOMAIN-CONTAINING PROTEIN;                  
4186:  e8re-A  4.1 14.4  220   974    4   MOLECULE: PROTEIN KINASE DOMAIN-CONTAINING PROTEIN;                  
4187:  z5ha-A  4.1 20.2  185   682    2   MOLECULE: PROTEIN KINASE DOMAIN-CONTAINING PROTEIN;                  
4188:  ro9r-A  4.1 22.2  210  1012    5   MOLECULE: OS12G0215950 PROTEIN;                                      
4189:  bnf6-A  4.1  8.8  150   762    1   MOLECULE: UNCHARACTERIZED PROTEIN;                                   
4190:  x4oi-A  4.1  4.0  114   339    0   MOLECULE: LEUCINE-RICH REPEAT PROTEIN;                               
4191:  tfu5-A  4.1 12.1  125   458    0   MOLECULE: PROBABLE TRANSLATION INITIATION FACTOR EIF-2B SUB          
4192:  tig3-A  4.1  8.6  207   661    8   MOLECULE: UNCHARACTERIZED PROTEIN;                                   
4193:  cjp8-A  4.1 13.7  181   882    7   MOLECULE: PROBABLE LRR RECEPTOR-LIKE SERINE/THREONINE-PROTE          
4194:  x6xa-A  4.1  9.9  198   288    5   MOLECULE: KERATIN-ASSOCIATED PROTEIN 5-4;                            
4195:  z2wz-A  4.1  7.7  155   508    5   MOLECULE: OS05G0532300 PROTEIN;                                      
4196:  ik1o-A  4.1  4.5  135   284    1   MOLECULE: OS02G0161450 PROTEIN;                                      
4197:  ss3k-A  4.1 22.3  163   640    2   MOLECULE: PROBABLE LEUCINE-RICH REPEAT RECEPTOR-LIKE PROTEI          
4198:  oih0-A  4.1 36.5  223   602    8   MOLECULE: LEUCINE-RICH REPEAT EXTENSIN-LIKE PROTEIN 3;               
4199:  wip1-A  4.1 14.3  191   940    1   MOLECULE: OS08G0541300 PROTEIN;                                      
4200:  epx5-A  4.1 10.5  173   390    5   MOLECULE: LEUCINE-RICH REPEAT EXTENSIN-LIKE PROTEIN 6;               
4201:  z9cy-A  4.1 22.4  208   847    7   MOLECULE: POLLEN-SPECIFIC LEUCINE-RICH REPEAT EXTENSIN-LIKE          
4202:  n1zh-A  4.1 15.9  235  1119    3   MOLECULE: LEUCINE-RICH REPEATS AND IMMUNOGLOBULIN-LIKE DOMA          
4203:  ayg6-A  4.1 17.2  218  1145    7   MOLECULE: DISEASE RESISTANCE PROTEIN (TIR-NBS-LRR CLASS) FA          
4204:  azc1-A  4.1 20.4  187   991    0   MOLECULE: RECEPTOR-LIKE PROTEIN KINASE HAIKU2;                       
4205:  vqu1-A  4.1 35.3  173   843    1   MOLECULE: PUTATIVE LEUCINE-RICH REPAT PROTEIN KINASE FAMILY          
4206:  j8ux-A  4.1 14.9  224  1099    8   MOLECULE: LRR RECEPTOR-LIKE SERINE/THREONINE-PROTEIN KINASE          
4207:  gme6-A  4.1 12.1  154   625    3   MOLECULE: PROBABLE INACTIVE RECEPTOR KINASE AT5G16590;               
4208:  ry6j-A  4.1 13.1  176  1006    2   MOLECULE: NON-SPECIFIC SERINE/THREONINE PROTEIN KINASE;              
4209:  oz5p-A  4.1  4.4  162   897    7   MOLECULE: UNCHARACTERIZED PROTEIN;                                   
4210:  bc2q-A  4.1  4.1  168   685    4   MOLECULE: OS05G0585000 PROTEIN;                                      
4211:  k1kq-A  4.1 13.1  200  1009    8   MOLECULE: LEUCINE-RICH REPEAT PROTEIN KINASE FAMILY PROTEIN          
4212:  f2qk-A  4.1  4.7  141   218   10   MOLECULE: UNCHARACTERIZED PROTEIN;                                   
4213:  jiq5-A  4.1 19.6  254  1028    5   MOLECULE: LEUCINE-RICH REPEAT RECEPTOR-LIKE SERINE/THREONIN          
4214:  li2m-A  4.1 20.6  186  1054    9   MOLECULE: LRRNT_2 DOMAIN-CONTAINING PROTEIN;                         
4215:  otz3-A  4.1 11.2  165   385    8   MOLECULE: OS07G0547200 PROTEIN;                                      
4216:  sm9l-A  4.1 14.9  223  1031    4   MOLECULE: LRR RECEPTOR-LIKE SERINE/THREONINE-PROTEIN KINASE          
4217:  qt1i-A  4.1  5.5  152   833    0   MOLECULE: PROTEIN KINASE DOMAIN-CONTAINING PROTEIN;                  
4218:  udf7-A  4.1 11.2  214  1124    4   MOLECULE: OS05G0492200 PROTEIN;                                      
4219:  pgc0-A  4.1 10.8  175   632    3   MOLECULE: PROTEIN KINASE DOMAIN-CONTAINING PROTEIN;                  
4220:  j6un-A  4.1  9.5  141   222    5   MOLECULE: EIN3-BINDING F-BOX PROTEIN 1;                              
4221:  z7kh-A  4.1 16.2  193   720    7   MOLECULE: OS11G0678400 PROTEIN;                                      
4222:  nzl6-A  4.1  3.6   89   119    0   MOLECULE: UNCHARACTERIZED PROTEIN;                                   
4223:  r9gm-A  4.1 12.8  190   652    2   MOLECULE: LEUCINE-RICH REPEAT-CONTAINING PROTEIN 4;                  
4224:  mv3c-A  4.1 11.8  179   995    2   MOLECULE: RECEPTOR-LIKE PROTEIN KINASE HSL1;                         
4225:  zd3f-A  4.1 30.0  196   770    1   MOLECULE: PROTEIN KINASE DOMAIN-CONTAINING PROTEIN;                  
4226:  xfz1-A  4.1  9.9  194   695   10   MOLECULE: IG-LIKE DOMAIN-CONTAINING PROTEIN;                         
4227:  hh8s-A  4.1 19.4  198   868    7   MOLECULE: UNCHARACTERIZED PROTEIN;                                   
4228:  duv5-A  4.0  5.9  191   839    5   MOLECULE: RPW8 DOMAIN-CONTAINING PROTEIN;                            
4229:  bo9w-A  4.0 16.9  180   380    4   MOLECULE: F-BOX DOMAIN-CONTAINING PROTEIN;                           
4230:  a7um-A  4.0  9.9  220   428    5   MOLECULE: OS09G0454300 PROTEIN;                                      
4231:  b6tf-A  4.0 13.9  146   371    1   MOLECULE: LEUCINE-RICH REPEAT-CONTAINING 2;                          
4232:  wyo4-A  4.0 10.4  198   338    7   MOLECULE: PROTEIN PHOSPHATASE 1 REGULATORY SUBUNIT SDS22;            
4233:  e9oz-A  4.0  9.9  202   382    8   MOLECULE: PROLARGIN;                                                 
4234:  fon3-A  4.0 11.2  204   402    4   MOLECULE: PUTATIVE FBD-ASSOCIATED F-BOX PROTEIN AT5G56690;           
4235:  evg8-A  4.0 14.6  236   763    6   MOLECULE: UNCHARACTERIZED PROTEIN;                                   
4236:  btb7-A  4.0 15.8  171   567    6   MOLECULE: GLYCOPROTEIN 5, PLATELET;                                  
4237:  i1ya-A  4.0  9.1  203   664    5   MOLECULE: OS02G0263432 PROTEIN;                                      
4238:  tjw8-A  4.0 12.4  162   688    9   MOLECULE: PROTEIN KINASE DOMAIN-CONTAINING PROTEIN;                  
4239:  q9tn-A  4.0 13.3  177   616    7   MOLECULE: PROTEIN KINASE DOMAIN-CONTAINING PROTEIN;                  
4240:  cb4t-A  4.0 10.7  162   280    5   MOLECULE: RIKEN CDNA 2310050C09 GENE;                                
4241:  v3jy-A  4.0 13.4  211   358    6   MOLECULE: CHONDROADHERIN;                                            
4242:  wbh9-A  4.0  4.9  179   379    9   MOLECULE: OS09G0500100 PROTEIN;                                      
4243:  aaa8-A  4.0 17.7  150   644    9   MOLECULE: PROTEIN KINASE DOMAIN-CONTAINING PROTEIN;                  
4244:  p4jl-A  4.0 21.3  158   719    2   MOLECULE: PROTEIN STRUBBELIG-RECEPTOR FAMILY 6;                      
4245:  olg6-A  4.0 13.0  196  1236    6   MOLECULE: UNCHARACTERIZED PROTEIN;                                   
4246:  i0vb-A  4.0 16.0  224  1204    4   MOLECULE: UNCHARACTERIZED PROTEIN;                                   
4247:  lkg7-A  4.0 12.0  192   349    2   MOLECULE: PROBABLE FBD-ASSOCIATED F-BOX PROTEIN AT5G38565;           
4248:  nqh3-A  4.0 20.3  207   449    7   MOLECULE: PUTATIVE F-BOX/FBD/LRR-REPEAT PROTEIN AT3G49480;           
4249:  alo4-A  4.0 10.5  179   871   10   MOLECULE: SLIT AND NTRK-LIKE FAMILY, MEMBER 3A;                      
4250:  aj5e-A  4.0 14.7  147   925    3   MOLECULE: LEUCINE_RICH_REPEAT_-_PUTATIVE;                            
4251:  u2bh-A  4.0  5.5  196  2516    9   MOLECULE: MATRIX-REMODELLING-ASSOCIATED 5A;                          
4252:  vz4c-A  4.0 11.8  166   258    1   MOLECULE: LEUCINE-RICH REPEAT-CONTAINING PROTEIN 3B;                 
4253:  i8fm-A  4.0 13.8  171   664    6   MOLECULE: PROBABLE LRR RECEPTOR-LIKE SERINE/THREONINE-PROTE          
4254:  io8p-A  4.0 14.1  200   471    0   MOLECULE: ASTROCYTIC LEUCINE-RICH REPEAT MOLECULE;                   
4255:  l2hz-A  4.0  7.7  169   353    1   MOLECULE: TSUKUSHI;                                                  
4256:  pe0b-A  4.0  8.3  196   586   10   MOLECULE: PLANT INTRACELLULAR RAS-GROUP-RELATED LRR PROTEIN          
4257:  u4rs-A  4.0 24.9  167   665    0   MOLECULE: PUTATIVE PHYTOSULFOKINE RECEPTOR (LRR REPEAT-CONT          
4258:  vt2i-A  4.0 11.4  145   697    9   MOLECULE: FNIP REPEAT-CONTAINING PROTEIN;                            
4259:  t7fy-A  4.0 11.6  227   470    9   MOLECULE: PUTATIVE F-BOX/LRR-REPEAT PROTEIN AT3G58920;               
4260:  kf2h-A  4.0  7.6  191   729    7   MOLECULE: LEUCINE-RICH REPEAT-CONTAINING 4BA;                        
4261:  ft6r-A  4.0 14.9  193   592    1   MOLECULE: OS08G0330200 PROTEIN;                                      
4262:  n5pn-A  4.0 13.6  192   307    9   MOLECULE: UNCHARACTERIZED PROTEIN;                                   
4263:  j6gj-A  4.0 13.9  200  1093    5   MOLECULE: PUTATIVE DISEASE RESISTANCE RPP13-LIKE PROTEIN 1;          
4264:  yk4u-A  4.0 11.5  184   725    5   MOLECULE: MRNA DECAY ACTIVATOR PROTEIN ZFP36L3;                      
4265:  a2oj-A  4.0 17.6  176  1054    8   MOLECULE: LEUCINE-RICH REPEATS AND IMMUNOGLOBULIN-LIKE DOMA          
4266:  kr7l-A  4.0  9.7  196  1007    3   MOLECULE: DISEASE RESISTANCE PROTEIN (TIR-NBS-LRR CLASS) FA          
4267:  b8hu-A  4.0 20.1  115   185    4   MOLECULE: OS08G0383750 PROTEIN;                                      
4268:  dbz2-A  4.0 13.3  222  1163    5   MOLECULE: TIR DOMAIN-CONTAINING PROTEIN;                             
4269:  wo3n-A  4.0 34.1  196   717    2   MOLECULE: GLYCOPROTEIN IB PLATELET SUBUNIT ALPHA;                    
4270:  ah3s-A  4.0 17.9  191   388    9   MOLECULE: F-BOX/LRR-REPEAT PROTEIN AT3G59190;                        
4271:  wlw1-A  4.0 13.3  154   587    4   MOLECULE: BRASSINOSTEROID LRR RECEPTOR KINASE;                       
4272:  ks8n-A  4.0 13.7  197   505    9   MOLECULE: RIBOSOMAL RNA APURINIC SITE SPECIFIC LYASE-LIKE;           
4273:  mh7d-A  4.0 22.5  138   307    8   MOLECULE: ACETYLTRANSFERASE;                                         
4274:  ao9p-A  4.0  4.3  110   190    5   MOLECULE: HYPOTHETICAL_PROTEIN_-_CONSERVED;                          
4275:  u5qr-A  4.0 12.7  227  1222   11   MOLECULE: EGF-LIKE DOMAIN-CONTAINING PROTEIN;                        
4276:  szz0-A  4.0 11.4   79   125   10   MOLECULE: GLUCOSE-1-PHOSPHATE ADENYLYLTRANSFERASE SMALL SUB          
4277:  o6dd-A  4.0 13.7  192   475    7   MOLECULE: MEIOTIC F-BOX PROTEIN MOF;                                 
4278:  o2uy-A  4.0  7.7  167   364    1   MOLECULE: INSULIN/EGF-RECEPTOR L DOMAIN PROTEIN;                     
4279:  rm7y-A  4.0  4.2  136   195    0   MOLECULE: UNCHARACTERIZED PROTEIN;                                   
4280:  ktl7-A  4.0 14.3  154   737    1   MOLECULE: PROTEIN KINASE DOMAIN-CONTAINING PROTEIN;                  
4281:  nlq3-A  4.0  4.2  117   133    9   MOLECULE: UNCHARACTERIZED PROTEIN;                                   
4282:  aa2z-A  4.0 14.3  170   635    6   MOLECULE: PROTEIN KINASE DOMAIN-CONTAINING PROTEIN;                  
4283:  ezd5-A  4.0 12.0  207   712    8   MOLECULE: PROTEIN KINASE DOMAIN-CONTAINING PROTEIN;                  
4284:  idu8-A  4.0 22.6  177   440    1   MOLECULE: OLIGODENDROCYTE-MYELIN GLYCOPROTEIN;                       
4285:  it9q-A  4.0 16.7  166   560    2   MOLECULE: OS12G0601000 PROTEIN;                                      
4286:  dn0l-A  4.0 19.0  172   795    1   MOLECULE: OS02G0176100 PROTEIN;                                      
4287:  xj8z-A  4.0 15.1  174   397    6   MOLECULE: INSULIN/EGF-RECEPTOR L DOMAIN PROTEIN;                     
4288:  m7dr-A  4.0  8.8  197  1131   10   MOLECULE: UNCHARACTERIZED PROTEIN;                                   
4289:  q0sp-A  4.0  9.8  236  1339    7   MOLECULE: OS07G0273700 PROTEIN;                                      
4290:  b3zb-A  4.0 13.7  116   171   10   MOLECULE: OS10G0133000 PROTEIN;                                      
4291:  p6zn-A  4.0  8.2  132   182    9   MOLECULE: LRRNT_2 DOMAIN-CONTAINING PROTEIN;                         
4292:  c2je-A  4.0  3.8  126   624   10   MOLECULE: OS11G0579400 PROTEIN;                                      
4293:  mq9u-A  4.0 10.8  165   876    2   MOLECULE: OS06G0638500 PROTEIN;                                      
4294:  tfa0-A  4.0 14.4  205  1488    5   MOLECULE: UNCHARACTERIZED PROTEIN;                                   
4295:  y4qy-A  4.0 14.9  152   590    1   MOLECULE: F-BOX DOMAIN-CONTAINING PROTEIN;                           
4296:  ba0r-A  4.0 13.2  202   699    5   MOLECULE: UNCHARACTERIZED PROTEIN;                                   
4297:  laz2-A  4.0  6.0  207   344    4   MOLECULE: EMB|CAB62440.1;                                            
4298:  o9uq-A  4.0  3.5  114   236    0   MOLECULE: UNCHARACTERIZED PROTEIN;                                   
4299:  l7qz-A  4.0 12.2  112   199    6   MOLECULE: ACETYLTRANSFERASE;                                         
4300:  c6pn-A  4.0  4.6   98   120   12   MOLECULE: OS06G0280100 PROTEIN;                                      
4301:  w3jg-A  4.0 17.9  138  1052    1   MOLECULE: SI:CH211-196F19.1;                                         
4302:  ob2q-A  4.0 11.3  170   272    6   MOLECULE: OS10G0468875 PROTEIN;                                      
4303:  kj8k-A  4.0 16.9  223  1469    8   MOLECULE: LEUCINE-RICH REPEAT-CONTAINING 7;                          
4304:  l6ae-A  4.0  3.8  116   137    1   MOLECULE: NEUROPEPTIDE-LIKE PROTEIN;                                 
4305:  k4qv-A  4.0 16.1  229   905    7   MOLECULE: TOLL-LIKE RECEPTOR 3;                                      
4306:  fp5z-A  4.0  9.9  133  1285    1   MOLECULE: DUAL SPECIFICITY PROTEIN PHOSPHATASE, PUTATIVE;            
4307:  fc8k-A  4.0 19.0  174   446    2   MOLECULE: UNCHARACTERIZED PROTEIN;                                   
4308:  m6vp-A  4.0 20.5  168   601    7   MOLECULE: SOMATIC EMBRYOGENESIS RECEPTOR KINASE 5;                   
4309:  ddf1-A  4.0 20.6  220  1042    8   MOLECULE: EGF-LIKE DOMAIN-CONTAINING PROTEIN;                        
4310:  h0ct-A  4.0  6.6  154   279    8   MOLECULE: OS01G0774200 PROTEIN;                                      
4311:  so6u-A  4.0  5.1  184   470    5   MOLECULE: UNCHARACTERIZED PROTEIN;                                   
4312:  sq9x-A  4.0 15.1  236   693    6   MOLECULE: TRANSFORMING GROWTH FACTOR BETA ACTIVATOR LRRC33;          
4313:  u1ew-A  4.0  4.8  125   573    9   MOLECULE: EGF-LIKE DOMAIN-CONTAINING PROTEIN;                        
4314:  lx0q-A  4.0 14.9  224  1066    3   MOLECULE: OS06G0691800 PROTEIN;                                      
4315:  o5jv-A  4.0 11.1  196   496    7   MOLECULE: PROTEIN TOO MANY MOUTHS;                                   
4316:  sy0c-A  4.0 15.7  167   587    1   MOLECULE: PUTATIVE INACTIVE RECEPTOR-LIKE PROTEIN KINASE AT          
4317:  p2tl-A  4.0 10.5  147   333    5   MOLECULE: UNCHARACTERIZED PROTEIN;                                   
4318:  rvk0-A  4.0 26.9  202   719    1   MOLECULE: LEUCINE-RICH REPEAT AND FIBRONECTIN TYPE-III DOMA          
4319:  oa2h-A  4.0  4.3  165   833    4   MOLECULE: UNCHARACTERIZED PROTEIN;                                   
4320:  gz9x-A  4.0 17.6  185   401    8   MOLECULE: RECEP_L_DOMAIN DOMAIN-CONTAINING PROTEIN;                  
4321:  mui3-A  4.0 12.9  201  1275    2   MOLECULE: PROTEIN KINASE DOMAIN-CONTAINING PROTEIN;                  
4322:  bw5z-A  4.0  4.9  144   339    1   MOLECULE: LEUCINE-RICH REPEAT (LRR) FAMILY PROTEIN;                  
4323:  pcr3-A  4.0  3.9  130   273    1   MOLECULE: LRRNT_2 DOMAIN-CONTAINING PROTEIN;                         
4324:  i6jt-A  4.0 12.3   83   361    7   MOLECULE: GDP-D-MANNOSE PYROPHOSPHORYLASE;                           
4325:  gtg2-A  4.0  3.6  144   874    0   MOLECULE: PUTATIVE DISEASE RESISTANCE PROTEIN AT5G05400;             
4326:  she6-A  4.0 19.7  225  1245    6   MOLECULE: DISEASE RESISTANCE PROTEIN (TIR-NBS-LRR CLASS) FA          
4327:  e0cb-A  4.0  6.6  226   543    6   MOLECULE: UNCHARACTERIZED PE-PGRS FAMILY PROTEIN PE_PGRS44;          
4328:  mq4a-A  4.0 26.5  188   744    7   MOLECULE: LEUCINE-RICH REPEAT EXTENSIN-LIKE PROTEIN 1;               
4329:  x6rq-A  4.0 15.5  176  1350    3   MOLECULE: NB-ARC DOMAIN-CONTAINING PROTEIN;                          
4330:  xpg1-A  4.0 10.4  193   384    2   MOLECULE: OS11G0486000 PROTEIN;                                      
4331:  a0zd-A  4.0 19.0  180  1152    0   MOLECULE: UNCHARACTERIZED PROTEIN;                                   
4332:  qy3a-A  4.0  5.5  167   443    4   MOLECULE: UNCHARACTERIZED PROTEIN;                                   
4333:  le4d-A  4.0 30.6  208   642    5   MOLECULE: LEUCINE-RICH REPEAT EXTENSIN-LIKE PROTEIN 3;               
4334:  pp2g-A  4.0 10.8  172  1236    3   MOLECULE: CHITINASE-LIKE PROTEIN PB1E7.04C;                          
4335:  hsv9-A  4.0  4.9  172   719    0   MOLECULE: LEUCINE-RICH REPEAT AND FIBRONECTIN TYPE-III DOMA          
4336:  ygn5-A  4.0 15.1  233  1141    6   MOLECULE: NB-ARC DOMAIN CONTAINING PROTEIN, EXPRESSED;               
4337:  bda6-A  4.0 20.1  215   935    6   MOLECULE: OS08G0205150 PROTEIN;                                      
4338:  yp8k-A  4.0 18.3  189   932    3   MOLECULE: RECEPTOR-LIKE PROTEIN 9A;                                  
4339:  px0q-A  4.0  9.9  204   678    6   MOLECULE: OS11G0144600 PROTEIN;                                      
4340:  sh6h-A  4.0 17.9  193   980    7   MOLECULE: PROTEIN KINASE DOMAIN-CONTAINING PROTEIN;                  
4341:  xx3z-A  4.0  3.7  115   592    0   MOLECULE: UNCHARACTERIZED PROTEIN;                                   
4342:  to5o-A  4.0 17.2  176   412    7   MOLECULE: LRRNT_2 DOMAIN-CONTAINING PROTEIN;                         
4343:  v5zy-A  4.0 32.7  146   324    0   MOLECULE: OS02G0728500 PROTEIN;                                      
4344:  hj5o-A  4.0 14.4  215   972    9   MOLECULE: PUTATIVE LRR RECEPTOR-LIKE SERINE/THREONINE-PROTE          
4345:  p8fy-A  4.0 16.2  145   412    1   MOLECULE: LEUCINE-RICH REPEAT EXTENSIN-LIKE PROTEIN 3;               
4346:  lm4h-A  4.0 15.5  214   734   10   MOLECULE: CELL SURFACE GLYCOPROTEIN GP138B;                          
4347:  d8hl-A  4.0 26.5  146   473    1   MOLECULE: RETICULON-4 RECEPTOR;                                      
4348:  gr8j-A  4.0  7.4  180   950    7   MOLECULE: OS11G0561100 PROTEIN;                                      
4349:  vx7j-A  4.0 13.4  187   524    1   MOLECULE: UNCHARACTERIZED PROTEIN;                                   
4350:  c8wn-A  4.0 11.9  161   672    8   MOLECULE: LEUCINE-RICH REPEAT RECEPTOR-LIKE PROTEIN KINASE           
4351:  gi5l-A  4.0 13.8  154   327    3   MOLECULE: OS01G0715100 PROTEIN;                                      
4352:  ehq4-A  4.0 20.4  179   542    6   MOLECULE: UNCHARACTERIZED PROTEIN;                                   
4353:  rv9z-A  4.0  3.7  116   981    0   MOLECULE: DISEASE RESISTANCE PROTEIN RPP13;                          
4354:  t4fl-A  4.0  4.4  140   333    0   MOLECULE: UNCHARACTERIZED PROTEIN;                                   
4355:  b2xm-A  4.0  5.2  149   542    3   MOLECULE: LEUCINE-RICH REPEAT TRANSMEMBRANE NEURONAL 2;              
4356:  tzk5-A  4.0 10.4  175   647    0   MOLECULE: OS02G0118900 PROTEIN;                                      
4357:  rd6m-A  4.0 15.6  186   977    8   MOLECULE: SLIT AND NTRK-LIKE PROTEIN 3;                              
4358:  ul3b-A  4.0 11.6  239   895    4   MOLECULE: LEUCINE-RICH REPEAT RECEPTOR-LIKE PROTEIN KINASE;          
4359:  a2hl-A  4.0 18.8  223   709    6   MOLECULE: ATP BINDING PROTEIN;                                       
4360:  l7yt-A  4.0 18.9  145   750    2   MOLECULE: RECEPTOR-LIKE PROTEIN KINASE 1;                            
4361:  ltr6-A  4.0 16.6  230   963    5   MOLECULE: LRRNT_2 DOMAIN-CONTAINING PROTEIN;                         
4362:  c2sq-A  4.0  5.1  221   494    4   MOLECULE: OS11G0673600 PROTEIN;                                      
4363:  e3tl-A  4.0 14.7  208  1149    8   MOLECULE: LRRNT_2 DOMAIN-CONTAINING PROTEIN;                         
4364:  c8el-A  4.0 12.6  180  1080    6   MOLECULE: LRRNT_2 DOMAIN-CONTAINING PROTEIN;                         
4365:  bd2q-A  4.0 18.4  158   623    3   MOLECULE: PROTEIN KINASE DOMAIN-CONTAINING PROTEIN;                  
4366:  b8cg-A  4.0 12.6  118   341    1   MOLECULE: SERINE ACETYLTRANSFERASE, PUTATIVE;                        
4367:  xde6-A  4.0  4.8  129   485    1   MOLECULE: LRRNT_2 DOMAIN-CONTAINING PROTEIN;                         
4368:  k0ob-A  4.0 10.6  143   775    2   MOLECULE: PROTEIN KINASE DOMAIN-CONTAINING PROTEIN;                  
4369:  c7jf-A  4.0  9.8  198   678    5   MOLECULE: WU:FC23C09;                                                
4370:  seq5-A  4.0 14.6  209  1126    6   MOLECULE: PROTEIN PHOSPHATASE PHLPP-LIKE PROTEIN;                    
4371:  grk3-A  4.0  4.1  145   913    7   MOLECULE: UNCHARACTERIZED PROTEIN;                                   
4372:  ds2t-A  4.0  3.4  103   438    0   MOLECULE: LEUCINE-RICH REPEAT PROTEIN, PUTATIVE;                     
4373:  y2jj-A  4.0 13.6  100   524    0   MOLECULE: GLUCOSE-1-PHOSPHATE ADENYLYLTRANSFERASE;                   
4374:  zt8h-A  4.0 13.4  201  1008    1   MOLECULE: LRRNT_2 DOMAIN-CONTAINING PROTEIN;                         
4375:  c4cr-A  4.0 14.8  224  1092    5   MOLECULE: PROTEIN KINASE DOMAIN-CONTAINING PROTEIN;                  
4376:  h4nd-A  4.0 11.8  193   662    4   MOLECULE: CD180 ANTIGEN (PREDICTED), ISOFORM CRA_A;                  
4377:  hi7r-A  4.0 23.1  263  1141    8   MOLECULE: LRR RECEPTOR-LIKE SERINE/THREONINE-PROTEIN KINASE          
4378:  zhs9-A  4.0 21.1  158   691    1   MOLECULE: LEUCINE-RICH REPEAT PROTEIN KINASE FAMILY PROTEIN          
4379:  r6gc-A  4.0 14.7  201  1131    7   MOLECULE: LRRNT_2 DOMAIN-CONTAINING PROTEIN;                         
4380:  v1yo-A  4.0 16.0  198   874    6   MOLECULE: UNCHARACTERIZED PROTEIN;                                   
4381:  wd8b-A  4.0  4.2  114   421    0   MOLECULE: UNCHARACTERIZED PROTEIN;                                   
4382:  m1vb-A  4.0 14.5  172  1028    1   MOLECULE: LRR RECEPTOR-LIKE SERINE/THREONINE-PROTEIN KINASE          
4383:  yb1n-A  4.0  9.7  111   188    1   MOLECULE: OS08G0411850 PROTEIN;                                      
4384:  vft9-A  4.0  4.6  143   258    6   MOLECULE: OS01G0891601 PROTEIN;                                      
4385:  vwl9-A  4.0 20.1  231  1046    7   MOLECULE: OS02G0154000 PROTEIN;                                      
4386:  cme3-A  4.0  4.0  118   394    0   MOLECULE: OS05G0406800 PROTEIN;                                      
4387:  rih3-A  4.0 10.0  202  1049    5   MOLECULE: OS12G0620000 PROTEIN;                                      
4388:  x8bb-A  4.0 19.3  155   671    3   MOLECULE: PROTEIN KINASE DOMAIN-CONTAINING PROTEIN;                  
4389:  j3ml-A  4.0 24.6  138   693    0   MOLECULE: OS06G0198900 PROTEIN;                                      
4390:  qn8s-A  4.0 10.4  169   981    5   MOLECULE: NB-ARC DOMAIN CONTAINING PROTEIN;                          
4391:  py1v-A  4.0  7.9  164   432    9   MOLECULE: PUTATIVE DUF947 DOMAIN CONTAINING FAMILY PROTEIN;          
4392:  c8nf-A  4.0  4.2  169   933    8   MOLECULE: UNCHARACTERIZED PROTEIN;                                   
4393:  jfw9-A  4.0 12.2  177   483    3   MOLECULE: LEUCINE RICH REPEAT FAMILY PROTEIN EXPRESSED;              
4394:  kl3u-A  4.0  4.7  152   947    2   MOLECULE: RECEPTOR-LIKE PROTEIN 56;                                  
4395:  h9tm-A  4.0 26.3  182   989    2   MOLECULE: PROTEIN KINASE DOMAIN-CONTAINING PROTEIN;                  
4396:  lt7o-A  4.0 20.2  141   720    0   MOLECULE: PUTATIVE STRUBBELIG FAMILY RECEPTOR PROTEIN KINAS          
4397:  ywf8-A  4.0 14.8  216  1008    5   MOLECULE: PROTEIN KINASE DOMAIN-CONTAINING PROTEIN;                  
4398:  g5xh-A  4.0 14.8  207   971    1   MOLECULE: LRRNT_2 DOMAIN-CONTAINING PROTEIN;                         
4399:  rpi5-A  4.0 17.6  235   954    6   MOLECULE: PROTEIN KINASE DOMAIN-CONTAINING PROTEIN;                  
4400:  twa4-A  4.0 15.6  224  1049    8   MOLECULE: TIR DOMAIN-CONTAINING PROTEIN;                             
4401:  vx3y-A  4.0 19.1  133   692    1   MOLECULE: PUTATIVE LEUCINE-RICH REPEAT PROTEIN KINASE FAMIL          
4402:  as7f-A  4.0  8.8  204  1210    5   MOLECULE: OS08G0543050 PROTEIN;                                      
4403:  l1qu-A  4.0 12.6  241  1895    8   MOLECULE: PROBABLE WRKY TRANSCRIPTION FACTOR 19;                     
4404:  c9lq-A  4.0 13.0  216  1249    2   MOLECULE: LRR RECEPTOR-LIKE SERINE/THREONINE-PROTEIN KINASE          
4405:  sj4e-A  4.0  8.0  191   531    1   MOLECULE: FASCIATED EAR3;                                            
4406:  omj9-A  4.0  4.5  117   440    0   MOLECULE: OS02G0647300 PROTEIN;                                      
4407:  i0qn-A  4.0 12.9  240  1064    7   MOLECULE: UNCHARACTERIZED PROTEIN;                                   
4408:  a3me-A  4.0 17.2  188   987    1   MOLECULE: PROTEIN KINASE DOMAIN-CONTAINING PROTEIN;                  
4409:  eta3-A  4.0 27.3  150   672    1   MOLECULE: PUTATIVE LEUCINE-RICH REPEAT RECEPTOR-LIKE PROTEI          
4410:  u6rw-A  4.0  9.6  201   731    5   MOLECULE: CHONDROADHERIN-LIKE;                                       
4411:  xf2c-A  4.0 22.4  159  1700    1   MOLECULE: LEUCINE-RICH REPEAT-CONTAINING PROTEIN 37A;                
4412:  xiu8-A  4.0 13.9  225   748    4   MOLECULE: UNCHARACTERIZED PROTEIN;                                   
4413:  yra8-A  4.0 17.1  251  1177    4   MOLECULE: UNCHARACTERIZED PROTEIN;                                   
4414:  bz1t-A  4.0  8.3  153   641    1   MOLECULE: RECEPTOR KINASE;                                           
4415:  i6ya-A  4.0  8.5  149   895    3   MOLECULE: DISEASE RESISTANCE GENE ANALOG PIC11-1;                    
4416:  gtx0-A  4.0 14.1  204  1086    4   MOLECULE: LRRNT_2 DOMAIN-CONTAINING PROTEIN;                         
4417:  gt0u-A  4.0 24.5  143   620    0   MOLECULE: SOMATIC EMBRYOGENESIS RECEPTOR KINASE 4;                   
4418:  dov4-A  4.0 15.1  194  1016    1   MOLECULE: PROBABLY INACTIVE LEUCINE-RICH REPEAT RECEPTOR-LI          
4419:  dg9m-A  4.0 31.3  188   727    5   MOLECULE: POLLEN-SPECIFIC LEUCINE-RICH REPEAT EXTENSIN-LIKE          
4420:  v1wt-A  4.0 14.3  211   967    4   MOLECULE: LEUCINE-RICH REPEAT-CONTAINING G-PROTEIN COUPLED           
4421:  fwk9-A  4.0 15.2  164   463    1   MOLECULE: INSULIN/EGF-RECEPTOR L DOMAIN PROTEIN;                     
4422:  mvd7-A  4.0 14.2  210  1011    4   MOLECULE: LEUCINE-RICH REPEAT PROTEIN KINASE FAMILY PROTEIN          
4423:  hx1z-A  4.0 12.9  219   763    5   MOLECULE: PROTEIN KINASE DOMAIN-CONTAINING PROTEIN;                  
4424:  rpb9-A  4.0 17.3  196   858   11   MOLECULE: VOLUME-REGULATED ANION CHANNEL SUBUNIT LRRC8D;             
4425:  tdj2-A  4.0 13.5  137   761    2   MOLECULE: PROTEIN KINASE DOMAIN-CONTAINING PROTEIN;                  
4426:  uu8u-A  4.0  3.4  112   550    0   MOLECULE: UNCHARACTERIZED PROTEIN;                                   
4427:  r9ga-A  4.0  4.8  150  1005    6   MOLECULE: OS12G0211500 PROTEIN;                                      
4428:  h1kb-A  4.0  4.1  137   823    0   MOLECULE: NB-ARC DOMAIN-CONTAINING PROTEIN;                          
4429:  dhw3-A  4.0 25.1  156   621    6   MOLECULE: PROTEIN KINASE DOMAIN-CONTAINING PROTEIN;                  
4430:  yza6-A  3.9  7.9  191   716    6   MOLECULE: LEUCINE-RICH REPEAT NEURONAL PROTEIN 1;                    
4431:  x5ae-A  3.9  5.5  184   788    9   MOLECULE: LEUCINE-RICH REPEAT AND FIBRONECTIN TYPE-III DOMA          
4432:  hj6h-A  3.9  6.1  254   722    6   MOLECULE: ZINC FINGER PROTEIN 36 C3H TYPE-LIKE 3;                    
4433:  byr0-A  3.9  4.6  162   277    4   MOLECULE: RAS SUPPRESSOR PROTEIN 1;                                  
4434:  hqv0-A  3.9 17.8  131   643    6   MOLECULE: PROTEIN KINASE DOMAIN-CONTAINING PROTEIN;                  
4435:  xof9-A  3.9  8.5  188   683    7   MOLECULE: PROTEIN KINASE DOMAIN-CONTAINING PROTEIN;                  
4436:  ynm3-A  3.9 19.4  239  1063   10   MOLECULE: OS06G0692500 PROTEIN;                                      
4437:  li6m-A  3.9 18.4  165  2678    5   MOLECULE: CALCIUM-DEPENDENT LIPID-BINDING FAMILY PROTEIN;            
4438:  dw0i-A  3.9  5.7  166   407    8   MOLECULE: OS09G0249950 PROTEIN;                                      
4439:  k8mn-A  3.9  4.3  146   308    6   MOLECULE: OS08G0373400 PROTEIN;                                      
4440:  xi1n-A  3.9  5.3  176  1687    7   MOLECULE: UNCHARACTERIZED PROTEIN;                                   
4441:  cpb3-A  3.9 14.6  179   425    2   MOLECULE: OS09G0549400 PROTEIN;                                      
4442:  cnk3-A  3.9 16.3  201   662    7   MOLECULE: LEUCINE-RICH REPEAT PROTEIN KINASE FAMILY PROTEIN          
4443:  dvm4-A  3.9  4.2  137   378    0   MOLECULE: PROLARGIN;                                                 
4444:  rd1g-A  3.9  8.4  154  1353    6   MOLECULE: TYROSINE-PROTEIN KINASE RECEPTOR;                          
4445:  ucq5-A  3.9  6.9  179  1161    5   MOLECULE: PI15;                                                      
4446:  dmp9-A  3.9  4.2  118   550    1   MOLECULE: LEUCINE-RICH REPEAT LGI FAMILY MEMBER 2;                   
4447:  izd7-A  3.9 21.3  170   401    6   MOLECULE: RECEP_L_DOMAIN DOMAIN-CONTAINING PROTEIN;                  
4448:  s8wq-A  3.9  3.2  102   877    0   MOLECULE: UNCHARACTERIZED PROTEIN;                                   
4449:  qon5-A  3.9 13.2  298  1400    6   MOLECULE: MUCIN-2;                                                   
4450:  qk7o-A  3.9 22.4  172   628   10   MOLECULE: SOMATIC EMBRYOGENESIS RECEPTOR KINASE 2;                   
4451:  uwm3-A  3.9  4.2  168   327    6   MOLECULE: SI:DKEY-90M5.4;                                            
4452:  abh5-A  3.9 19.1  190   623    3   MOLECULE: C2 DOMAIN-CONTAINING PROTEIN;                              
4453:  nx0q-A  3.9 14.0  222  1036    5   MOLECULE: TIR DOMAIN-CONTAINING PROTEIN;                             
4454:  uf5h-A  3.9  4.8  123   723    8   MOLECULE: E3 UBIQUITIN-PROTEIN LIGASE LRSAM1;                        
4455:  e6gh-A  3.9 19.9  198  1064    4   MOLECULE: LRR RECEPTOR-LIKE SERINE/THREONINE-PROTEIN KINASE          
4456:  he7f-A  3.9 17.5  196   830    9   MOLECULE: UNCHARACTERIZED PROTEIN;                                   
4457:  ttr6-A  3.9 16.3  231   678    7   MOLECULE: IFA14P;                                                    
4458:  pj9r-A  3.9 11.7  196   765    4   MOLECULE: UNCHARACTERIZED PROTEIN;                                   
4459:  m0ee-A  3.9  4.0  118   373   10   MOLECULE: UNCHARACTERIZED PROTEIN;                                   
4460:  wk8n-A  3.9 10.6  160   441    5   MOLECULE: OS11G0606900 PROTEIN;                                      
4461:  mp8m-A  3.9 13.3  135  1339    6   MOLECULE: RECEPTOR TYROSINE-PROTEIN KINASE ERBB-3;                   
4462:  o0tq-A  3.9 15.3  225  1117    6   MOLECULE: LEUCINE-RICH REPEATS AND IMMUNOGLOBULIN-LIKE DOMA          
4463:  w1lu-A  3.9 17.5  201  1010    4   MOLECULE: DISEASE RESISTANCE PROTEIN (TIR-NBS-LRR CLASS) FA          
4464:  q8em-A  3.9 14.0  182  1034    9   MOLECULE: PROTEIN KINASE, PUTATIVE;                                  
4465:  ss9l-A  3.9  7.5  175   301    6   MOLECULE: LEUCINE-RICH REPEAT-CONTAINING PROTEIN 30;                 
4466:  qz5a-A  3.9 18.3  174   579    5   MOLECULE: TBCC DOMAIN-CONTAINING PROTEIN 1;                          
4467:  l3xp-A  3.9  9.3  184   464    4   MOLECULE: UNCHARACTERIZED PROTEIN;                                   
4468:  g3qr-A  3.9  8.1  168   909    6   MOLECULE: NBS-LRR DISEASE RESISTANCE PROTEIN;                        
4469:  wu7i-A  3.9 11.0  183   408    5   MOLECULE: UNCHARACTERIZED PROTEIN;                                   
4470:  uo6c-A  3.9  4.5  124   223    6   MOLECULE: OS05G0170700 PROTEIN;                                      
4471:  w8eh-A  3.9 22.2  238  1140    6   MOLECULE: UNCHARACTERIZED PROTEIN YMR317W;                           
4472:  ad8z-A  3.9  7.7  200   530    9   MOLECULE: OS02G0178200 PROTEIN;                                      
4473:  lxt3-A  3.9 10.3  188   370    7   MOLECULE: ASPORIN;                                                   
4474:  f5hc-A  3.9 11.8  212   956    6   MOLECULE: TIR DOMAIN-CONTAINING PROTEIN;                             
4475:  l4sc-A  3.9 16.0  237  1273    3   MOLECULE: OS01G0781100 PROTEIN;                                      
4476:  g4nu-A  3.9 18.3  193   986    0   MOLECULE: TIR DOMAIN-CONTAINING PROTEIN;                             
4477:  kw8g-A  3.9 10.6  195   396    2   MOLECULE: OS07G0587000 PROTEIN;                                      
4478:  wdz1-A  3.9  4.1  138   279    6   MOLECULE: OS11G0481600 PROTEIN;                                      
4479:  xd7a-A  3.9  4.2  101   160    1   MOLECULE: FMRFAMIDE-LIKE NEUROPEPTIDES 13;                           
4480:  qsi7-A  3.9 13.5  171   357    4   MOLECULE: LRRNT_2 DOMAIN-CONTAINING PROTEIN;                         
4481:  a4po-A  3.9 16.5  182   302    1   MOLECULE: OS12G0221700 PROTEIN;                                      
4482:  nj0g-A  3.9  4.1  154   444    1   MOLECULE: LRRNT_2 DOMAIN-CONTAINING PROTEIN;                         
4483:  faz9-A  3.9 11.6  201   403    5   MOLECULE: F-BOX PROTEIN AT1G60400;                                   
4484:  ma8v-A  3.9 21.8  153   242    5   MOLECULE: LP04239P;                                                  
4485:  o1bc-A  3.9 17.6  260  1043    6   MOLECULE: TIR DOMAIN-CONTAINING PROTEIN;                             
4486:  wac8-A  3.9  3.6  108   174   10   MOLECULE: UNCHARACTERIZED PROTEIN;                                   
4487:  cp5l-A  3.9 11.4  176  1504    7   MOLECULE: PROTEIN SLIT;                                              
4488:  q8dr-A  3.9  4.3  130   239    0   MOLECULE: LEUCINE-RICH REPEAT-CONTAINING PROTEIN 57;                 
4489:  yie0-A  3.9 14.5  175   825    7   MOLECULE: LEUCINE-RICH REPEAT-CONTAINING 8 VRAC SUBUNIT DA;          
4490:  mof8-A  3.9 16.4  210   648    4   MOLECULE: LEUCINE RICH REPEAT FAMILY PROTEIN, EXPRESSED;             
4491:  e5lm-A  3.9 22.0  201   779    7   MOLECULE: OS11G0493700 PROTEIN;                                      
4492:  i7cr-A  3.9 14.6  223   605    4   MOLECULE: OS02G0155700 PROTEIN;                                      
4493:  or2v-A  3.9 13.0  216   663    0   MOLECULE: TRANSFORMING GROWTH FACTOR BETA ACTIVATOR LRRC32;          
4494:  vcz9-A  3.9 14.8  178   463    7   MOLECULE: OS08G0267800 PROTEIN;                                      
4495:  ypz3-A  3.9 11.5  239  1222    7   MOLECULE: PROBABLE DISEASE RESISTANCE PROTEIN AT5G45510;             
4496:  j3ut-A  3.9 18.9  173   650    6   MOLECULE: PROTEIN KINASE DOMAIN-CONTAINING PROTEIN;                  
4497:  pbp0-A  3.9 10.6  132  1113    3   MOLECULE: DEOXYRIBODIPYRIMIDINE PHOTO-LYASE, PUTATIVE;               
4498:  rjn8-A  3.9  4.2  138   284    7   MOLECULE: OS02G0818450 PROTEIN;                                      
4499:  ec9y-A  3.9 10.7  153   281   10   MOLECULE: OS04G0207000 PROTEIN;                                      
4500:  p1we-A  3.9 29.2  157   703    1   MOLECULE: PROTEIN STRUBBELIG-RECEPTOR FAMILY 8;                      
4501:  j1do-A  3.9 14.0  130   442    3   MOLECULE: C-CAP/COFACTOR C-LIKE DOMAIN-CONTAINING PROTEIN;           
4502:  eb2u-A  3.9  9.9  212   412    5   MOLECULE: F-BOX DOMAIN CONTAINING PROTEIN, EXPRESSED;                
4503:  ukx1-A  3.9  3.8  114   377    0   MOLECULE: SURFACE ANTIGEN PROTEIN 2;                                 
4504:  mxs7-A  3.9  5.3  157   639    7   MOLECULE: PROTEIN KINASE DOMAIN-CONTAINING PROTEIN;                  
4505:  use4-A  3.9 17.8  137   335    7   MOLECULE: TUBULIN-FOLDING COFACTOR C;                                
4506:  gcp9-A  3.9  5.9  138   567    6   MOLECULE: GERANYLGERANYL TRANSFERASE TYPE-2 SUBUNIT ALPHA;           
4507:  as3g-A  3.9 21.3  247  1123    6   MOLECULE: DISEASE RESISTANCE PROTEIN (TIR-NBS-LRR CLASS) FA          
4508:  i2wv-A  3.9 13.5  167   916   10   MOLECULE: HYPOTHETICAL_PROTEIN_-_UNCHARACTERIZED_FUNCTION;           
4509:  v6bn-A  3.9  8.8  209   830    5   MOLECULE: LEUCINE-RICH TENDON-SPECIFIC PROTEIN, ISOFORM C;           
4510:  on6x-A  3.9  5.9  181   474    6   MOLECULE: RETICULON 4 RECEPTOR-LIKE 1B;                              
4511:  n6jr-A  3.9  4.9  144   237    3   MOLECULE: OS02G0155900 PROTEIN;                                      
4512:  b5vu-A  3.9 10.4  197   419    5   MOLECULE: RETICULON 4 RECEPTOR-LIKE 1A;                              
4513:  xlr5-A  3.9  7.7  168   346    3   MOLECULE: SI:CH211-237I5.4;                                          
4514:  mog8-A  3.9 15.6  208  1097    6   MOLECULE: UNCHARACTERIZED PROTEIN;                                   
4515:  ne1e-A  3.9 12.3  157   255    6   MOLECULE: LEUCINE-RICH REPEAT-CONTAINING 3C;                         
4516:  iqc5-A  3.9 11.9  209  1179    4   MOLECULE: DISEASE RESISTANCE PROTEIN (TIR-NBS-LRR CLASS) FA          
4517:  qm2n-A  3.9 11.5  200   371    8   MOLECULE: LEUCINE-RICH REPEAT (LRR) FAMILY PROTEIN;                  
4518:  deb9-A  3.9 13.2  188   506    9   MOLECULE: PLANT INTRACELLULAR RAS-GROUP-RELATED LRR PROTEIN          
4519:  gss5-A  3.9 11.3  190   793    6   MOLECULE: OS12G0145900 PROTEIN;                                      
4520:  ag8p-A  3.9  4.4  158   636    5   MOLECULE: DISEASE RESISTANCE PROTEIN RPM1;                           
4521:  mb9a-A  3.9 19.0  171   316    1   MOLECULE: UNCHARACTERIZED PROTEIN;                                   
4522:  i0ud-A  3.9 23.2  189   376    4   MOLECULE: FIBROMODULIN;                                              
4523:  g9zf-A  3.9 11.1  202   524    7   MOLECULE: OS04G0208600 PROTEIN;                                      
4524:  y9xs-A  3.9 33.5  161   642    6   MOLECULE: C2 DOMAIN-CONTAINING PROTEIN;                              
4525:  p1yk-A  3.9 16.6  180   511    7   MOLECULE: UNCHARACTERIZED PROTEIN;                                   
4526:  son7-A  3.9 14.0  206  1046    5   MOLECULE: DISEASE RESISTANCE PROTEIN (TIR-NBS-LRR CLASS) FA          
4527:  ha1c-A  3.9  9.4  206   416    3   MOLECULE: F-BOX/FBD/LRR-REPEAT PROTEIN AT1G13570;                    
4528:  ev6f-A  3.9 20.6  169   842    1   MOLECULE: PUTATIVE LEUCINE-RICH REPEAT PROTEIN KINASE FAMIL          
4529:  y1re-A  3.9 18.8  203   967    4   MOLECULE: PROTEIN KINASE DOMAIN-CONTAINING PROTEIN;                  
4530:  w2pf-A  3.9 18.8  164  1006    5   MOLECULE: NON-SPECIFIC SERINE/THREONINE PROTEIN KINASE;              
4531:  a7oq-A  3.9  7.8  163   687    2   MOLECULE: UNCHARACTERIZED PROTEIN;                                   
4532:  a0lr-A  3.9  9.9  205  1077    3   MOLECULE: OS11G0490200 PROTEIN;                                      
4533:  ynr7-A  3.9 11.2  190   419    6   MOLECULE: F-BOX DOMAIN-CONTAINING PROTEIN;                           
4534:  aqi4-A  3.9  5.7  160   297    6   MOLECULE: FBD / LEUCINE RICH REPEAT DOMAINS CONTAINING PROT          
4535:  euk0-A  3.9  5.6  141   482    6   MOLECULE: FBD DOMAIN-CONTAINING PROTEIN;                             
4536:  wdz9-A  3.9  8.1  156   963    8   MOLECULE: OS09G0517200 PROTEIN;                                      
4537:  hjs8-A  3.9 28.1  169  1297    5   MOLECULE: NB-ARC DOMAIN CONTAINING PROTEIN, EXPRESSED;               
4538:  uez0-A  3.9 19.1  254   902    5   MOLECULE: UNCHARACTERIZED PROTEIN;                                   
4539:  q7de-A  3.9 16.9  174  1155    2   MOLECULE: PROTEIN KINASE DOMAIN-CONTAINING PROTEIN;                  
4540:  czx2-A  3.9  5.7  161   801   10   MOLECULE: UNCHARACTERIZED PROTEIN;                                   
4541:  n3dt-A  3.9 11.0  139   481    2   MOLECULE: F-BOX/LRR-REPEAT PROTEIN AT3G03360;                        
4542:  f5sb-A  3.9 13.0  157   259    3   MOLECULE: LEUCINE-RICH REPEAT-CONTAINING 3B;                         
4543:  eq9p-A  3.9 13.3  202  1040    9   MOLECULE: OS02G0111800 PROTEIN;                                      
4544:  hlk8-A  3.9 34.2  180  1059    3   MOLECULE: OS07G0626500 PROTEIN;                                      
4545:  s6cz-A  3.9 15.7  185  1014    8   MOLECULE: OS01G0161300 PROTEIN;                                      
4546:  eqp8-A  3.9 26.4  185  1056    7   MOLECULE: DISEASE RESISTANCE RPP13-LIKE PROTEIN 4;                   
4547:  ybj0-A  3.9 17.7  216  1045    3   MOLECULE: LRRNT_2 DOMAIN-CONTAINING PROTEIN;                         
4548:  rmj7-A  3.9 14.4  163   914    2   MOLECULE: LRRNT_2 DOMAIN-CONTAINING PROTEIN;                         
4549:  lws9-A  3.9  3.9  157   875    1   MOLECULE: RECEPTOR-LIKE PROTEIN 33;                                  
4550:  s3me-A  3.9 11.5  160   607    9   MOLECULE: LRRCT DOMAIN-CONTAINING PROTEIN;                           
4551:  ggl6-A  3.9  8.5  189   755    6   MOLECULE: LEUCINE-RICH REPEAT PROTEIN KINASE FAMILY PROTEIN          
4552:  gea8-A  3.9 13.3  200  1033    1   MOLECULE: LEUCINE-RICH REPEAT RECEPTOR-LIKE SERINE/THREONIN          
4553:  tkj6-A  3.9  9.2  175   649    9   MOLECULE: KEKKON4;                                                   
4554:  vh4t-A  3.9  3.9  141   511    7   MOLECULE: F-BOX DOMAIN CONTAINING PROTEIN, EXPRESSED;                
4555:  myi9-A  3.9 23.4  159   335    2   MOLECULE: LEUCINE-RICH REPEAT PROTEIN KINASE FAMILY PROTEIN          
4556:  zl1c-A  3.9  6.6  144   698    1   MOLECULE: UNCHARACTERIZED PROTEIN;                                   
4557:  suv7-A  3.9 11.6  206   609    9   MOLECULE: OS06G0707350 PROTEIN;                                      
4558:  fj3g-A  3.9 11.2  204  1013    0   MOLECULE: MDIS1-INTERACTING RECEPTOR LIKE KINASE 1;                  
4559:  z7qo-A  3.9 20.8  198   958    4   MOLECULE: RECEPTOR PROTEIN KINASE TMK1;                              
4560:  def8-A  3.9 24.9  182   823    4   MOLECULE: PROTEIN PHOSPHATASE 1 REGULATORY SUBUNIT 29;               
4561:  ogf2-A  3.9 16.5  201   887    5   MOLECULE: PROTEIN KINASE DOMAIN-CONTAINING PROTEIN;                  
4562:  dw8g-A  3.9 14.7  211   491    6   MOLECULE: F-BOX PROTEIN AT3G59000;                                   
4563:  mk1w-A  3.9  3.9  117   242    0   MOLECULE: OS11G0514700 PROTEIN;                                      
4564:  muk9-A  3.9 25.6  165   617    2   MOLECULE: PROTEIN KINASE DOMAIN-CONTAINING PROTEIN;                  
4565:  dvo4-A  3.9 19.7  243   599   10   MOLECULE: LRRNT_2 DOMAIN-CONTAINING PROTEIN;                         
4566:  s0ll-A  3.9 21.7  207   876    5   MOLECULE: LRRNT_2 DOMAIN-CONTAINING PROTEIN;                         
4567:  i0el-A  3.9 21.0  244  1128    8   MOLECULE: LRR RECEPTOR-LIKE SERINE/THREONINE-PROTEIN KINASE          
4568:  foz3-A  3.9  5.3  165  1026    5   MOLECULE: NON-SPECIFIC SERINE/THREONINE PROTEIN KINASE;              
4569:  llq1-A  3.9 30.5  159   662    3   MOLECULE: PROTEIN NSP-INTERACTING KINASE 3;                          
4570:  emx1-A  3.9 12.6  180  1197    2   MOLECULE: RECEPTOR LIKE PROTEIN 7;                                   
4571:  lth3-A  3.9 26.8  208   781    3   MOLECULE: PROTEIN KINASE DOMAIN-CONTAINING PROTEIN;                  
4572:  sb0t-A  3.9 28.4  178   681    3   MOLECULE: LEUCINE-RICH REPEAT, IMMUNOGLOBULIN-LIKE DOMAIN A          
4573:  uf4y-A  3.9 20.5  179  1066    1   MOLECULE: OS01G0742400 PROTEIN;                                      
4574:  ut5a-A  3.9 32.4  194  1634    2   MOLECULE: LEUCINE-RICH REPEAT-CONTAINING PROTEIN 37A3;               
4575:  t5lw-A  3.9 18.6  202   925    6   MOLECULE: PROBABLE DISEASE RESISTANCE PROTEIN AT1G61310;             
4576:  bvw8-A  3.9 12.4  194   432    9   MOLECULE: AT1G68780;                                                 
4577:  e2vm-A  3.9 18.8  178  1141    1   MOLECULE: TIR DOMAIN-CONTAINING PROTEIN;                             
4578:  he2s-A  3.9 18.4  159   607    2   MOLECULE: PROTEIN KINASE DOMAIN-CONTAINING PROTEIN;                  
4579:  xym7-A  3.9 22.0  189   777    3   MOLECULE: PROTEIN KINASE DOMAIN-CONTAINING PROTEIN;                  
4580:  m9ff-A  3.9 17.8  127   620    0   MOLECULE: PROBABLY INACTIVE LEUCINE-RICH REPEAT RECEPTOR-LI          
4581:  y9mh-A  3.9 14.8  178   584    7   MOLECULE: UNCHARACTERIZED PROTEIN;                                   
4582:  ew3o-A  3.9 15.4  163   792    6   MOLECULE: LEUCINE-RICH REPEAT-CONTAINING 8 VRAC SUBUNIT C;           
4583:  ez1c-A  3.9 17.8  241   996    5   MOLECULE: LEUCINE-RICH REPEAT RECEPTOR-LIKE KINASE PROTEIN           
4584:  rj3j-A  3.9 24.2  157   601    1   MOLECULE: PROBABLE INACTIVE RECEPTOR KINASE AT5G53320;               
4585:  qe4g-A  3.9  6.8  136   322    9   MOLECULE: PROBABLE F-BOX PROTEIN AT1G60180;                          
4586:  p4jn-A  3.9 16.6  182  1019    8   MOLECULE: PROBABLE LRR RECEPTOR-LIKE SERINE/THREONINE-PROTE          
4587:  d4qn-A  3.9 20.1  215   496    6   MOLECULE: OS07G0158900 PROTEIN;                                      
4588:  b4ux-A  3.9 15.7  202   626    4   MOLECULE: UNCHARACTERIZED PROTEIN;                                   
4589:  v8wr-A  3.9  4.6  116   344    1   MOLECULE: PUTATIVE UNCHARACTERIZED GPI-ANCHORED PROTEIN DDB          
4590:  f9zu-A  3.9 10.0  164   329    6   MOLECULE: F-BOX DOMAIN-CONTAINING PROTEIN;                           
4591:  w8oe-A  3.9 14.8  206   791    6   MOLECULE: SI:ZFOS-323E3.4;                                           
4592:  a0xy-A  3.9 16.4  220  1120    9   MOLECULE: PUTATIVE LEUCINE-RICH REPEAT RECEPTOR-LIKE PROTEI          
4593:  udc6-A  3.9 13.1  229  1073    5   MOLECULE: NB-ARC DOMAIN CONTAINING PROTEIN, EXPRESSED;               
4594:  myr7-A  3.9  4.5  139   523    6   MOLECULE: OS11G0227100 PROTEIN;                                      
4595:  fww9-A  3.9 15.0  173   858    3   MOLECULE: LEUCINE-RICH REPEAT-CONTAINING 4.1;                        
4596:  pwr7-A  3.9 12.2  208   803    7   MOLECULE: VOLUME-REGULATED ANION CHANNEL SUBUNIT LRRC8C;             
4597:  iih4-A  3.9 24.1  176   657    2   MOLECULE: PUTATIVE INACTIVE RECEPTOR-LIKE PROTEIN KINASE;            
4598:  spm9-A  3.9  9.7  194   780    8   MOLECULE: NB-ARC DOMAIN-CONTAINING PROTEIN;                          
4599:  qm1j-A  3.9  8.6  166   751   11   MOLECULE: OS04G0512900 PROTEIN;                                      
4600:  xqt0-A  3.9 13.3  180  1095    2   MOLECULE: TYROSINE-SULFATED GLYCOPEPTIDE RECEPTOR 1;                 
4601:  z7da-A  3.9  4.2  140   284    1   MOLECULE: POLYGALACTURONASE INHIBITOR 1;                             
4602:  kbr3-A  3.9  4.7  143   385    1   MOLECULE: PUTATIVE F-BOX PROTEIN AT1G49610;                          
4603:  cpy5-A  3.9 26.1  255   883    5   MOLECULE: UNCHARACTERIZED PROTEIN;                                   
4604:  id3i-A  3.9 13.1  126   241    9   MOLECULE: UNCHARACTERIZED PROTEIN;                                   
4605:  dqq5-A  3.9 22.5  187   912    3   MOLECULE: LEUCINE-RICH REPEATS AND IMMUNOGLOBULIN-LIKE DOMA          
4606:  zo5z-A  3.9 14.9  217  1150    0   MOLECULE: LRR RECEPTOR-LIKE SERINE/THREONINE-PROTEIN KINASE          
4607:  iu7b-A  3.9 15.3  209   481    8   MOLECULE: F-BOX/FBD/LRR-REPEAT PROTEIN AT5G18770;                    
4608:  p6xy-A  3.9 19.8  169  1010    1   MOLECULE: PHOSPHOINOSITIDE-BINDING PROTEIN, PUTATIVE;                
4609:  wm4w-A  3.9  5.7  238  1905    5   MOLECULE: AAA DOMAIN-CONTAINING PROTEIN;                             
4610:  fzq9-A  3.9 13.2  188   426    8   MOLECULE: PUTATIVE F-BOX/LRR-REPEAT PROTEIN AT4G15060;               
4611:  xn9x-A  3.9 28.8  188   494    5   MOLECULE: LEUCINE-RICH REPEAT EXTENSIN-LIKE PROTEIN 4;               
4612:  r5lz-A  3.9 13.4  190   438    9   MOLECULE: UNCHARACTERIZED PROTEIN;                                   
4613:  c5ah-A  3.9 15.1  198   488    8   MOLECULE: LRRNT_2 DOMAIN-CONTAINING PROTEIN;                         
4614:  t3dy-A  3.9 17.0  160  1090    1   MOLECULE: LRR RECEPTOR-LIKE SERINE/THREONINE-PROTEIN KINASE          
4615:  riy6-A  3.9 13.8  205   516    1   MOLECULE: LEUCINE-RICH REPEAT (LRR) FAMILY PROTEIN;                  
4616:  hcq7-A  3.9 14.6  206   636    6   MOLECULE: UNCHARACTERIZED PROTEIN;                                   
4617:  sdj5-A  3.9 20.1  228   514    5   MOLECULE: UNCHARACTERIZED PROTEIN;                                   
4618:  iw8u-A  3.9  7.4  196   980    5   MOLECULE: DISEASE RESISTANCE PROTEIN (TIR-NBS-LRR CLASS) FA          
4619:  ut0n-A  3.9 13.6  205   715    3   MOLECULE: LRR RECEPTOR-LIKE SERINE/THREONINE-PROTEIN KINASE          
4620:  ljb9-A  3.9 24.6  155   652    1   MOLECULE: INACTIVE LEUCINE-RICH REPEAT RECEPTOR-LIKE                 
4621:  pr4o-A  3.9 17.8  220   729    6   MOLECULE: UNCHARACTERIZED PROTEIN;                                   
4622:  gp1m-A  3.9 21.7  222   761    5   MOLECULE: LRRNT_2 DOMAIN-CONTAINING PROTEIN;                         
4623:  is4y-A  3.9 15.7  237  1030    8   MOLECULE: PROTEIN KINASE DOMAIN-CONTAINING PROTEIN;                  
4624:  hd0p-A  3.9 15.5  141  1102    1   MOLECULE: LRRNT_2 DOMAIN-CONTAINING PROTEIN;                         
4625:  wef2-A  3.9 13.5  196  1051    2   MOLECULE: OS01G0152800 PROTEIN;                                      
4626:  pkq8-A  3.9 33.8  198   954    7   MOLECULE: PROTEIN KINASE DOMAIN-CONTAINING PROTEIN;                  
4627:  bbk4-A  3.9 27.9  158   623    1   MOLECULE: PROTEIN KINASE DOMAIN-CONTAINING PROTEIN;                  
4628:  w6nh-A  3.9 13.7  223  1083    1   MOLECULE: PROTEIN KINASE DOMAIN-CONTAINING PROTEIN;                  
4629:  fr1p-A  3.9 16.8  170   654    9   MOLECULE: OS02G0515125 PROTEIN;                                      
4630:  rus3-A  3.9 15.7  137   306    0   MOLECULE: PK_TYR_SER-THR DOMAIN-CONTAINING PROTEIN;                  
4631:  jty1-A  3.9 13.3  206   976    2   MOLECULE: RECEPTOR-LIKE PROTEIN 14;                                  
4632:  eu2i-A  3.9  8.6  141   266    8   MOLECULE: OS08G0194350 PROTEIN;                                      
4633:  nnd6-A  3.9  5.1  148   229    5   MOLECULE: UNCHARACTERIZED PROTEIN;                                   
4634:  jf0d-A  3.9 12.0  194   886    7   MOLECULE: RECEPTOR-LIKE KINASE TMK2;                                 
4635:  wrt3-A  3.9 17.9  158  1029    2   MOLECULE: LRR RECEPTOR-LIKE SERINE/THREONINE-PROTEIN KINASE          
4636:  w2vz-A  3.9 12.5  125   452    0   MOLECULE: TRANSLATION INITIATION FACTOR EIF-2B SUBUNIT GAMM          
4637:  r6rb-A  3.9 10.9  167   426    1   MOLECULE: UNCHARACTERIZED PROTEIN;                                   
4638:  w6hg-A  3.9 24.3  152   649    1   MOLECULE: PROTEIN KINASE DOMAIN-CONTAINING PROTEIN;                  
4639:  itm4-A  3.9 21.8  206   469    3   MOLECULE: NYCTALOPIN;                                                
4640:  cl2i-A  3.9 11.8  144   475    2   MOLECULE: F-BOX PROTEIN AT3G59150;                                   
4641:  bly3-A  3.9 15.0  207  1211    2   MOLECULE: PROTEIN KINASE DOMAIN-CONTAINING PROTEIN;                  
4642:  z0pq-A  3.9 13.2  221  1569    5   MOLECULE: DISEASE RESISTANCE PROTEIN RGA2;                           
4643:  moq8-A  3.9 11.9  218  1114    7   MOLECULE: DISEASE RESISTANCE PROTEIN (TIR-NBS-LRR CLASS) FA          
4644:  mp2o-A  3.9 11.1  153   624    9   MOLECULE: PROTEIN KINASE DOMAIN-CONTAINING PROTEIN;                  
4645:  znm1-A  3.9  3.7  102   410    0   MOLECULE: OS08G0446400 PROTEIN;                                      
4646:  t7lw-A  3.9 17.0  191  1059    2   MOLECULE: LRRNT_2 DOMAIN-CONTAINING PROTEIN;                         
4647:  yyy6-A  3.9  8.6  113   496    4   MOLECULE: OS08G0235651 PROTEIN;                                      
4648:  utr5-A  3.9 16.9  174   742    3   MOLECULE: NON-SPECIFIC SERINE/THREONINE PROTEIN KINASE;              
4649:  fk3r-A  3.9 27.3  173   697    2   MOLECULE: PUTATIVE INACTIVE RECEPTOR KINASE;                         
4650:  q3iu-A  3.8  4.7  156   365    8   MOLECULE: F-BOX DOMAIN-CONTAINING PROTEIN;                           
4651:  j3ti-A  3.8 14.7  167   669    8   MOLECULE: LEUCINE-RICH REPEAT PROTEIN KINASE FAMILY PROTEIN          
4652:  h0dl-A  3.8 17.9  226   773    6   MOLECULE: UNCHARACTERIZED PROTEIN;                                   
4653:  uf9z-A  3.8 11.2  256   603    4   MOLECULE: INSULIN-LIKE GROWTH FACTOR-BINDING PROTEIN COMPLE          
4654:  g3ee-A  3.8 15.3  191   369    5   MOLECULE: BIGLYCAN;                                                  
4655:  h6cs-A  3.8 21.4  123   588    7   MOLECULE: OS06G0663000 PROTEIN;                                      
4656:  nn1d-A  3.8  6.1  144   274    8   MOLECULE: OS11G0226700 PROTEIN;                                      
4657:  g0vw-A  3.8  3.9  149   422    8   MOLECULE: LEUCINE-RICH REPEAT PROTEIN 1;                             
4658:  xoy8-A  3.8 15.2  158   581    6   MOLECULE: TBCC DOMAIN-CONTAINING PROTEIN 1;                          
4659:  p8jv-A  3.8  6.1  188   646    7   MOLECULE: LEUCINE-RICH REPEAT TRANSMEMBRANE PROTEIN FLRT1;           
4660:  jka5-A  3.8  7.2  174   856    6   MOLECULE: CENTROSOMAL PROTEIN OF 97 KDA;                             
4661:  wo0q-A  3.8 15.5  191   353    9   MOLECULE: UNCHARACTERIZED PROTEIN;                                   
4662:  d8gv-A  3.8 12.6  220  2014    5   MOLECULE: LEUCINE-RICH REPEAT SERINE/THREONINE-PROTEIN KINA          
4663:  r2oe-A  3.8 18.2  246   594    7   MOLECULE: OS06G0304700 PROTEIN;                                      
4664:  zt6x-A  3.8  7.8  234   559    7   MOLECULE: UNCHARACTERIZED PROTEIN, ISOFORM B;                        
4665:  qt7c-A  3.8 15.5  243  1265    7   MOLECULE: UNCHARACTERIZED PROTEIN;                                   
4666:  pk1v-A  3.8 13.9  214   535    4   MOLECULE: F-BOX PROTEIN AT1G56610;                                   
4667:  j5ue-A  3.8 10.8  200   532    6   MOLECULE: FBD DOMAIN-CONTAINING PROTEIN;                             
4668:  kuq5-A  3.8 15.7  181  1382    1   MOLECULE: INSULIN RECEPTOR;                                          
4669:  pf2y-A  3.8  5.9  135   245    4   MOLECULE: MIMECAN;                                                   
4670:  el6w-A  3.8 21.1  195  1088    8   MOLECULE: SERINE/THREONINE-PROTEIN KINASE 11-INTERACTING PR          
4671:  vi7h-A  3.8 14.5  195  1562    2   MOLECULE: UNCHARACTERIZED PROTEIN;                                   
4672:  pl8i-A  3.8 12.2  173   314    5   MOLECULE: LEUCINE-RICH REPEAT-CONTAINING 52;                         
4673:  h8hv-A  3.8  8.0  219   350    5   MOLECULE: EXTENSIN-LIKE PROTEIN;                                     
4674:  j1xk-A  3.8 12.9  204   928    9   MOLECULE: OS04G0470500 PROTEIN;                                      
4675:  m2qz-A  3.8 11.0  228   394    7   MOLECULE: OS08G0469500 PROTEIN;                                      
4676:  cz9i-A  3.8  3.8  116   278    6   MOLECULE: UREASE ACCESSORY PROTEIN URED;                             
4677:  xwb6-A  3.8 14.5  214  1370    4   MOLECULE: DISEASE RESISTANCE PROTEIN (TIR-NBS-LRR CLASS) FA          
4678:  w3sh-A  3.8 15.7  129   200    5   MOLECULE: UNCHARACTERIZED PROTEIN;                                   
4679:  oc8l-A  3.8  4.0  144   689    1   MOLECULE: PROTEIN KINASE DOMAIN-CONTAINING PROTEIN;                  
4680:  jqp7-A  3.8 14.0  178  1372    3   MOLECULE: INSULIN RECEPTOR;                                          
4681:  mqj1-A  3.8 17.6  182   810    6   MOLECULE: VOLUME-REGULATED ANION CHANNEL SUBUNIT LRRC8A;             
4682:  zf4g-A  3.8 11.8  185   832    5   MOLECULE: B BOX-TYPE DOMAIN-CONTAINING PROTEIN;                      
4683:  l3ig-A  3.8  8.4  177   926    8   MOLECULE: UNCHARACTERIZED PROTEIN;                                   
4684:  qme8-A  3.8 10.5  206   334    9   MOLECULE: LEUCINE-RICH REPEAT-CONTAINING PROTEIN 39;                 
4685:  oa3s-A  3.8 21.2  208   711    4   MOLECULE: PROTEIN KINASE DOMAIN-CONTAINING PROTEIN;                  
4686:  ib9s-A  3.8 15.5  180   375    7   MOLECULE: NB-ARC DOMAIN-CONTAINING PROTEIN;                          
4687:  y9vf-A  3.8  6.7  164   567    9   MOLECULE: PLATELET GLYCOPROTEIN V;                                   
4688:  v1bn-A  3.8 15.1  195   534    1   MOLECULE: UNCHARACTERIZED PROTEIN;                                   
4689:  ru1w-A  3.8  7.7  211   915    4   MOLECULE: RE09008P;                                                  
4690:  ga0x-A  3.8 29.2  176   630    2   MOLECULE: PUTATIVE F-BOX/LRR-REPEAT PROTEIN AT3G49150;               
4691:  ca5c-A  3.8  3.7  100   195    0   MOLECULE: PE-PGRS FAMILY PROTEIN PE_PGRS61;                          
4692:  vo5r-A  3.8  4.3  136   967    4   MOLECULE: OS11G0130900 PROTEIN;                                      
4693:  cf9d-A  3.8  6.8  210  1171    6   MOLECULE: TIR DOMAIN-CONTAINING PROTEIN;                             
4694:  b3dz-A  3.8 12.3  179   710    4   MOLECULE: DISEASE RESISTANCE PROTEIN RPM1;                           
4695:  pqv4-A  3.8 11.9  141   195    8   MOLECULE: OS04G0534166 PROTEIN;                                      
4696:  wc7c-A  3.8  9.2  170   365    6   MOLECULE: OS01G0706266 PROTEIN;                                      
4697:  u9li-A  3.8  8.3  113   165   10   MOLECULE: RECEPTOR LIKE PROTEIN 29;                                  
4698:  r4sz-A  3.8 14.3  195  1141   10   MOLECULE: UNCHARACTERIZED PROTEIN;                                   
4699:  ke8f-A  3.8  7.8  153   986    1   MOLECULE: DISEASE RESISTANCE PROTEIN (TIR-NBS-LRR CLASS);            
4700:  o7mu-A  3.8  6.2  107   184    0   MOLECULE: LEUCINE-RICH REPEAT-CONTAINING 20;                         
4701:  gx7s-A  3.8 16.4  167   334    3   MOLECULE: LEUCINE-RICH REPEAT-CONTAINING PROTEIN 26;                 
4702:  pzf1-A  3.8 16.6  187   798    7   MOLECULE: UNCHARACTERIZED PROTEIN;                                   
4703:  ux7g-A  3.8 13.5  144   413    0   MOLECULE: PHOPSHATASE, PUTATIVE;                                     
4704:  cqh1-A  3.8  5.6  167   288    6   MOLECULE: OS11G0211600 PROTEIN;                                      
4705:  szx0-A  3.8 16.1  124  1098    0   MOLECULE: SI:CH211-223K15.1;                                         
4706:  kk0s-A  3.8 14.2  142   685    1   MOLECULE: PROTEIN STRUBBELIG-RECEPTOR FAMILY 4;                      
4707:  h7xl-A  3.8 12.8  160   571    1   MOLECULE: OS07G0229100 PROTEIN;                                      
4708:  u0ql-A  3.8 13.9  183   861    6   MOLECULE: PLEIOTROPIC DRUG RESISTANCE ABC TRANSPORTER FAMIL          
4709:  dp9y-A  3.8 19.8  193   667    8   MOLECULE: OS02G0241100 PROTEIN;                                      
4710:  hat4-A  3.8 37.6  155   802    1   MOLECULE: PROTEIN KINASE DOMAIN-CONTAINING PROTEIN;                  
4711:  p5zo-A  3.8 11.4  143   359    9   MOLECULE: TIR DOMAIN-CONTAINING PROTEIN;                             
4712:  p2co-A  3.8 12.0  155   869    0   MOLECULE: UNCHARACTERIZED PROTEIN;                                   
4713:  s8mq-A  3.8 10.5  158   328    4   MOLECULE: LRRNT_2 DOMAIN-CONTAINING PROTEIN;                         
4714:  u5wf-A  3.8  6.1  132  1383    8   MOLECULE: INSULIN RECEPTOR;                                          
4715:  gip9-A  3.8 14.6  163   674    0   MOLECULE: PROTEIN KINASE DOMAIN-CONTAINING PROTEIN;                  
4716:  sg3o-A  3.8 19.9  200   577    3   MOLECULE: F-BOX/LRR-REPEAT PROTEIN 17;                               
4717:  xoz7-A  3.8 26.9  186  1509    4   MOLECULE: LEUCINE-RICH REPEAT PROTEIN KINASE FAMILY PROTEIN          
4718:  s8cs-A  3.8 15.1  140   630   11   MOLECULE: PROTEIN NSP-INTERACTING KINASE 3;                          
4719:  j1hy-A  3.8 15.0  147   855    3   MOLECULE: UNCHARACTERIZED PROTEIN;                                   
4720:  uss1-A  3.8 25.4  186   827    3   MOLECULE: PROTEIN KINASE DOMAIN-CONTAINING PROTEIN;                  
4721:  h4rs-A  3.8  7.4  154  1410   10   MOLECULE: SLIT HOMOLOG 1 PROTEIN;                                    
4722:  vhj0-A  3.8  7.3  150   358    1   MOLECULE: LRRNT_2 DOMAIN-CONTAINING PROTEIN;                         
4723:  wd5k-A  3.8  8.1  170   748    8   MOLECULE: CHONDROADHERIN-LIKE PROTEIN;                               
4724:  cr2q-A  3.8  7.0  153   717    7   MOLECULE: NB-ARC DOMAIN-CONTAINING PROTEIN;                          
4725:  drb8-A  3.8 12.8  156   648    8   MOLECULE: OS09G0400500 PROTEIN;                                      
4726:  f8hi-A  3.8 12.7  203   725    5   MOLECULE: UNCHARACTERIZED PROTEIN;                                   
4727:  g2ve-A  3.8 12.2  196   675    5   MOLECULE: EXTRACELLULAR MATRIX PROTEIN 2-LIKE;                       
4728:  oxc2-A  3.8 18.9  205   811    7   MOLECULE: TOLL-LIKE RECEPTOR;                                        
4729:  avs9-A  3.8  6.4  105   184    0   MOLECULE: LEUCINE-RICH REPEAT-CONTAINING PROTEIN 20;                 
4730:  nm7w-A  3.8 17.0  177  1400    1   MOLECULE: MATRIX-REMODELING-ASSOCIATED PROTEIN 5;                    
4731:  id5i-A  3.8 24.4  155   648    1   MOLECULE: PROTEIN KINASE DOMAIN-CONTAINING PROTEIN;                  
4732:  b9im-A  3.8 26.0  161   638    1   MOLECULE: PROTEIN KINASE DOMAIN-CONTAINING PROTEIN;                  
4733:  r3nl-A  3.8 14.6  241   454    6   MOLECULE: PROTEIN WITH RNI-LIKE/FBD-LIKE DOMAIN;                     
4734:  qz8v-A  3.8 22.8  175   673    3   MOLECULE: VASORIN;                                                   
4735:  la5n-A  3.8  8.4  141   217    6   MOLECULE: HYPOTHETICAL ARGININE AND PROLINE RICH PROTEIN;            
4736:  asn9-A  3.8 13.1  189   892    7   MOLECULE: LEUCINE-RICH REPEAT AND FIBRONECTIN TYPE III DOMA          
4737:  nuc9-A  3.8  9.6  157   326    3   MOLECULE: PROTEIN PHOSPHATASE 1 REGULATORY SUBUNIT SDS22 HO          
4738:  fu9m-A  3.8  4.4  141   232    1   MOLECULE: LEUCINE-RICH REPEAT PROTEIN, PUTATIVE;                     
4739:  xe3s-A  3.8  4.1  121   255    0   MOLECULE: DYNEIN LIGHT CHAIN, PUTATIVE;                              
4740:  cri2-A  3.8 12.5  199  1182    7   MOLECULE: EGF-LIKE DOMAIN-CONTAINING PROTEIN;                        
4741:  hr2w-A  3.8 13.4  216  1030    4   MOLECULE: TIR DOMAIN-CONTAINING PROTEIN;                             
4742:  j8nz-A  3.8  4.0  107   161    0   MOLECULE: LEUCINE-RICH REPEAT-CONTAINING 30A;                        
4743:  bem6-A  3.8  5.4  148   238   14   MOLECULE: GM01152P;                                                  
4744:  bnr1-A  3.8 23.9  212   586    8   MOLECULE: UNCHARACTERIZED PROTEIN;                                   
4745:  fh7l-A  3.8 15.2  221   795   10   MOLECULE: TOLL-LIKE RECEPTOR 6;                                      
4746:  rwc7-A  3.8  4.0  119   333    0   MOLECULE: FI23040P1;                                                 
4747:  t1ef-A  3.8  4.1  146   551    8   MOLECULE: B BOX-TYPE DOMAIN-CONTAINING PROTEIN;                      
4748:  ia3n-A  3.8  6.0  161  1608    6   MOLECULE: INTEGRASE CATALYTIC DOMAIN-CONTAINING PROTEIN;             
4749:  x5ui-A  3.8  5.3  186   420    5   MOLECULE: UNCHARACTERIZED PROTEIN;                                   
4750:  fpc3-A  3.8 13.9  220   455    6   MOLECULE: GH08155P;                                                  
4751:  ws8k-A  3.8  3.8  137   286    0   MOLECULE: SURFACE ANTIGEN-LIKE PROTEIN;                              
4752:  oj8s-A  3.8  3.8  100   508    0   MOLECULE: LRRNT_2 DOMAIN-CONTAINING PROTEIN;                         
4753:  b9rr-A  3.8 16.3  218  1143    3   MOLECULE: UNCHARACTERIZED PROTEIN;                                   
4754:  krp7-A  3.8  8.4  181   372    6   MOLECULE: TROPHOBLAST GLYCOPROTEIN A;                                
4755:  mk0m-A  3.8 22.8  160   607    3   MOLECULE: OS05G0414700 PROTEIN;                                      
4756:  v2yg-A  3.8 15.5  146   701    2   MOLECULE: PUTATIVE INACTIVE RECEPTOR KINASE;                         
4757:  pa2y-A  3.8  4.2  159  1219    6   MOLECULE: UNCHARACTERIZED PROTEIN;                                   
4758:  mnn5-A  3.8 18.1  177   710    8   MOLECULE: OS02G0156600 PROTEIN;                                      
4759:  obq1-A  3.8 18.8  182   677    5   MOLECULE: PROTEIN KINASE DOMAIN-CONTAINING PROTEIN;                  
4760:  a6zr-A  3.8  6.3  104   141    9   MOLECULE: KERATIN-ASSOCIATED PROTEIN 19-2;                           
4761:  iu3g-A  3.8  8.7  158   441    7   MOLECULE: UNCHARACTERIZED PROTEIN;                                   
4762:  ha8m-A  3.8 15.2  160  1013    3   MOLECULE: PROTEIN KINASE DOMAIN-CONTAINING PROTEIN;                  
4763:  a4vk-A  3.8 13.8  145   257    3   MOLECULE: LEUCINE-RICH REPEAT-CONTAINING PROTEIN 3;                  
4764:  zwu1-A  3.8 26.0  208   914    4   MOLECULE: PUTATIVE LEUCINE-RICH REPEAT RECEPTOR-LIKE PROTEI          
4765:  urc7-A  3.8 11.7  239  1133    2   MOLECULE: NB-ARC DOMAIN-CONTAINING PROTEIN;                          
4766:  xmb3-A  3.8  7.5  170  1516    6   MOLECULE: SLIT HOMOLOG 3 (DROSOPHILA);                               
4767:  qcc6-A  3.8 22.6  156   658    8   MOLECULE: BRASSINOSTEROID INSENSITIVE 1-ASSOCIATED RECEPTOR          
4768:  ml8h-A  3.8  8.7  135  1009    1   MOLECULE: ERECTA-LIKE KINASE;                                        
4769:  xot2-A  3.8  3.9  128   792    2   MOLECULE: OS03G0379801 PROTEIN;                                      
4770:  lx0u-A  3.8 13.3  188  1007    2   MOLECULE: EGF-LIKE DOMAIN-CONTAINING PROTEIN;                        
4771:  w4xh-A  3.8 20.7  170  1306    2   MOLECULE: PROTEIN STRUBBELIG-RECEPTOR FAMILY 1;                      
4772:  ut6g-A  3.8  9.6  196  1017    5   MOLECULE: OS07G0121200 PROTEIN;                                      
4773:  de1p-A  3.8 12.7  211   461    8   MOLECULE: OS04G0409100 PROTEIN;                                      
4774:  ga7s-A  3.8  5.7  155   263    8   MOLECULE: FBD DOMAIN-CONTAINING PROTEIN;                             
4775:  zr3r-A  3.8 14.6  192   790    7   MOLECULE: UNCHARACTERIZED PROTEIN;                                   
4776:  w1lh-A  3.8 15.0  172   526    4   MOLECULE: INSULIN/EGF-RECEPTOR L DOMAIN PROTEIN;                     
4777:  lsa1-A  3.8 13.5  179   496    7   MOLECULE: PROTEIN SRG1;                                              
4778:  jfp4-A  3.8 15.6  258  1289    5   MOLECULE: OS02G0504200 PROTEIN;                                      
4779:  ck8p-A  3.8  5.8  140   242    7   MOLECULE: OS08G0272601 PROTEIN;                                      
4780:  bhp3-A  3.8  6.7  180   465    6   MOLECULE: PUTATIVE F-BOX PROTEIN AT1G21990;                          
4781:  hg2v-A  3.8 10.2  173   457    5   MOLECULE: UNCHARACTERIZED PROTEIN;                                   
4782:  e4ha-A  3.8  4.4  141  1020    9   MOLECULE: OS11G0606500 PROTEIN;                                      
4783:  ek8y-A  3.8 21.2  208   411    6   MOLECULE: OS07G0285900 PROTEIN;                                      
4784:  l6zr-A  3.8  3.9  125   214    8   MOLECULE: PECTINESTERASE;                                            
4785:  x1rr-A  3.8 18.2  179   490    2   MOLECULE: UNCHARACTERIZED PROTEIN;                                   
4786:  ud4j-A  3.8 13.8  155   450   10   MOLECULE: OS11G0524601 PROTEIN;                                      
4787:  pg0d-A  3.8 15.0  165   677    7   MOLECULE: PROTEIN WINDPIPE;                                          
4788:  aqg1-A  3.8 10.5  161  1308    8   MOLECULE: RECEPTOR TYROSINE-PROTEIN KINASE ERBB-4;                   
4789:  tv9y-A  3.8  5.7  159   696   14   MOLECULE: SLIT AND NTRK-LIKE FAMILY, MEMBER 1;                       
4790:  db1i-A  3.8  5.0  162   345    6   MOLECULE: SI:CH73-302O18.2;                                          
4791:  kih5-A  3.8 13.2  179  1045    1   MOLECULE: LRRNT_2 DOMAIN-CONTAINING PROTEIN;                         
4792:  kzo5-A  3.8  4.5  155   726    8   MOLECULE: UNCHARACTERIZED PROTEIN;                                   
4793:  vtx5-A  3.8 15.5  127  1072    1   MOLECULE: OS02G0301800 PROTEIN;                                      
4794:  ktt3-A  3.8 19.1  193  1159   10   MOLECULE: PUTATIVE LEUCINE-RICH REPEAT RECEPTOR PROTEIN KIN          
4795:  pe4e-A  3.8 12.5  194   999    2   MOLECULE: OS02G0635600 PROTEIN;                                      
4796:  c9pb-A  3.8 14.1  158   280    4   MOLECULE: RECEPTOR LIKE PROTEIN 57;                                  
4797:  ph4c-A  3.8 14.7  169   257    2   MOLECULE: LEUCINE-RICH REPEAT-CONTAINING PROTEIN 3;                  
4798:  jjg1-A  3.8  9.0  146   924    9   MOLECULE: LEUCINE-RICH REPEAT FAMILY PROTEIN, PUTATIVE, EXP          
4799:  c7wx-A  3.8  4.8  147   814    8   MOLECULE: NB-ARC DOMAIN-CONTAINING PROTEIN;                          
4800:  g4rh-A  3.8  5.3  159   590   11   MOLECULE: OS03G0599400 PROTEIN;                                      
4801:  gvr1-A  3.8 17.5  170   956    1   MOLECULE: POLLEN-SPECIFIC LEUCINE-RICH REPEAT EXTENSIN-LIKE          
4802:  vw2y-A  3.8  4.2  133   580    8   MOLECULE: HYPOTHETICAL_PROTEIN_-_CONSERVED;                          
4803:  k8rv-A  3.8 11.0  164   632    5   MOLECULE: UNCHARACTERIZED PROTEIN;                                   
4804:  prm2-A  3.8  7.2  165   783    0   MOLECULE: LEUCINE-RICH REPEAT PROTEIN KINASE FAMILY PROTEIN          
4805:  of2f-A  3.8  9.2  169   754    6   MOLECULE: NB-ARC DOMAIN-CONTAINING PROTEIN;                          
4806:  dao2-A  3.8 12.7  191   473    8   MOLECULE: UNCHARACTERIZED PROTEIN;                                   
4807:  e7vi-A  3.8 40.4  219   968    3   MOLECULE: PROTEIN KINASE DOMAIN-CONTAINING PROTEIN;                  
4808:  mmh0-A  3.8 11.2  189   656    8   MOLECULE: UNCHARACTERIZED PROTEIN;                                   
4809:  kgx0-A  3.8 11.4  220   653    6   MOLECULE: F-BOX DOMAIN CONTAINING PROTEIN, EXPRESSED;                
4810:  tu2o-A  3.8 10.8  217   475    5   MOLECULE: PROTEIN WITH RNI-LIKE/FBD-LIKE DOMAIN;                     
4811:  gw6o-A  3.8 27.8  193   665    7   MOLECULE: OS06G0583600 PROTEIN;                                      
4812:  p1kd-A  3.8 14.6  198  1101    2   MOLECULE: LEUCINE-RICH REPEAT RECEPTOR-LIKE SERINE/THREONIN          
4813:  inm6-A  3.8  4.5  148   706    4   MOLECULE: F-BOX PROTEIN MAX2;                                        
4814:  ts8e-A  3.8 14.6  206  1118    3   MOLECULE: PUTATIVE LEUCINE-RICH REPEAT RECEPTOR-LIKE                 
4815:  tti4-A  3.8 19.5  179   784    4   MOLECULE: PROTEIN KINASE DOMAIN-CONTAINING PROTEIN;                  
4816:  ibz3-A  3.8 22.1  190   983    1   MOLECULE: PROTEIN KINASE DOMAIN-CONTAINING PROTEIN;                  
4817:  i3vx-A  3.8 14.4  195  1081   10   MOLECULE: LRRNT_2 DOMAIN-CONTAINING PROTEIN;                         
4818:  l6bx-A  3.8  4.9  165   948    8   MOLECULE: UNCHARACTERIZED PROTEIN;                                   
4819:  u8ie-A  3.8 15.9  220   648    7   MOLECULE: UNCHARACTERIZED PROTEIN;                                   
4820:  cf1l-A  3.8 28.0  134   699    4   MOLECULE: PROTEIN KINASE DOMAIN-CONTAINING PROTEIN;                  
4821:  nut0-A  3.8  7.1  134   201    8   MOLECULE: LRRNT_2 DOMAIN-CONTAINING PROTEIN;                         
4822:  h4kd-A  3.8 17.0  164   421    7   MOLECULE: UNCHARACTERIZED PROTEIN;                                   
4823:  spx0-A  3.8 13.0  226  1029    2   MOLECULE: TOLL-LIKE RECEPTOR 8;                                      
4824:  sa9j-A  3.8  4.2  142   494    1   MOLECULE: AT1G49750 PROTEIN;                                         
4825:  ug9e-A  3.8 17.8  214   719    2   MOLECULE: DISEASE RESISTANCE LIKE PROTEIN;                           
4826:  r8eq-A  3.8 23.2  247  1355    5   MOLECULE: PROTEIN KINASE DOMAIN-CONTAINING PROTEIN;                  
4827:  e1qx-A  3.8  7.9  142   330    7   MOLECULE: PUTATIVE F-BOX PROTEIN AT1G57690;                          
4828:  qt4m-A  3.8 14.3  217   964    7   MOLECULE: PROTEIN KINASE DOMAIN-CONTAINING PROTEIN;                  
4829:  wm3a-A  3.8 21.8  227  1132    5   MOLECULE: OS02G0211600 PROTEIN;                                      
4830:  mcm4-A  3.8 21.7  197   920    2   MOLECULE: OS01G0160600 PROTEIN;                                      
4831:  e8ue-A  3.8 34.6  203   528    6   MOLECULE: LEUCINE-RICH REPEAT EXTENSIN-LIKE PROTEIN 3;               
4832:  j8ua-A  3.8 24.3  204   419    8   MOLECULE: OS11G0567600 PROTEIN;                                      
4833:  wta4-A  3.8 45.1  155   658    1   MOLECULE: PROTEIN KINASE DOMAIN-CONTAINING PROTEIN;                  
4834:  f9yw-A  3.8 27.0  189   953    2   MOLECULE: PROBABLE LRR RECEPTOR-LIKE SERINE/THREONINE-PROTE          
4835:  k9vm-A  3.8 28.7  184   932    1   MOLECULE: PROTEIN KINASE DOMAIN-CONTAINING PROTEIN;                  
4836:  qfq1-A  3.8 15.4  201   795    2   MOLECULE: LRRNT_2 DOMAIN-CONTAINING PROTEIN;                         
4837:  gks4-A  3.8 12.2  212   474    6   MOLECULE: UNCHARACTERIZED PROTEIN;                                   
4838:  w5zw-A  3.8 24.2  171   656    2   MOLECULE: PROTEIN KINASE DOMAIN-CONTAINING PROTEIN;                  
4839:  l1jl-A  3.8 19.5  181   682    3   MOLECULE: PUTATIVE LEUCINE-RICH REPEAT PROTEIN KINASE FAMIL          
4840:  sc6k-A  3.8 11.0  201  1021    8   MOLECULE: OS01G0158600 PROTEIN;                                      
4841:  z0tc-A  3.8 11.6  154  1268    6   MOLECULE: OS04G0378575 PROTEIN;                                      
4842:  hbs1-A  3.8 16.3  205   967    5   MOLECULE: LEUCINE-RICH REPEAT-CONTAINING G-PROTEIN COUPLED           
4843:  tt7l-A  3.8  4.3  128   369    4   MOLECULE: UNCHARACTERIZED PROTEIN;                                   
4844:  t6ep-A  3.8  9.5  130   491   10   MOLECULE: UNCHARACTERIZED PROTEIN;                                   
4845:  j1dn-A  3.8  6.0  113   283    2   MOLECULE: PREDICTED GENE 8882;                                       
4846:  umx8-A  3.8 13.3  176   342    5   MOLECULE: FIBROMODULIN;                                              
4847:  yyq0-A  3.8 15.4  178   526    1   MOLECULE: INSULIN/EGF-RECEPTOR L DOMAIN PROTEIN;                     
4848:  vi7t-A  3.8 21.7  154   657    1   MOLECULE: OS08G0506400 PROTEIN;                                      
4849:  s5le-A  3.8 19.7  178   771    2   MOLECULE: LEUCINE-RICH REPEAT PROTEIN KINASE FAMILY PROTEIN          
4850:  c8ua-A  3.8 17.6  163  1338    1   MOLECULE: ADHESION G PROTEIN-COUPLED RECEPTOR A2;                    
4851:  f7ar-A  3.8 14.0  115   519    3   MOLECULE: GLUCOSE-1-PHOSPHATE ADENYLYLTRANSFERASE;                   
4852:  jr0l-A  3.8 14.9  139   516    0   MOLECULE: OS08G0197000 PROTEIN;                                      
4853:  hn8z-A  3.8 11.0  182   411    1   MOLECULE: UNCHARACTERIZED PROTEIN;                                   
4854:  kt8p-A  3.8 13.1  205   859    2   MOLECULE: PUTATIVE LEUCINE-RICH REPEAT RECEPTOR-LIKE PROTEI          
4855:  dbc4-A  3.8 23.5  205   955    1   MOLECULE: PROTEIN KINASE DOMAIN-CONTAINING PROTEIN;                  
4856:  pu5c-A  3.8 26.7  141   692    6   MOLECULE: PROTEIN KINASE DOMAIN-CONTAINING PROTEIN;                  
4857:  co2f-A  3.8 14.3  210   772    7   MOLECULE: PROTEIN KINASE DOMAIN-CONTAINING PROTEIN;                  
4858:  ckj4-A  3.8 17.1  189   402    8   MOLECULE: NON-SPECIFIC SERINE/THREONINE PROTEIN KINASE;              
4859:  nc5k-A  3.8 13.0  159   619    5   MOLECULE: TRANSPORT INHIBITOR RESPONSE 1-LIKE PROTEIN;               
4860:  e1pg-A  3.8 10.1  185   976    2   MOLECULE: LRR RECEPTOR-LIKE SERINE/THREONINE-PROTEIN KINASE          
4861:  x0ss-A  3.7 14.9  187   361    7   MOLECULE: UNCHARACTERIZED PROTEIN;                                   
4862:  c3qu-A  3.7 14.1  223   764    6   MOLECULE: UNCHARACTERIZED PROTEIN;                                   
4863:  skr2-A  3.7 20.8  162  1306    6   MOLECULE: ADHESION G PROTEIN-COUPLED RECEPTOR A3;                    
4864:  t1hl-A  3.7 11.8  179   635    9   MOLECULE: LEUCINE-RICH REPEAT AND FIBRONECTIN TYPE-III DOMA          
4865:  ho0y-A  3.7 23.9  175   488    6   MOLECULE: UNCHARACTERIZED PROTEIN;                                   
4866:  mlx9-A  3.7  4.6  163   425    5   MOLECULE: UNCHARACTERIZED PROTEIN;                                   
4867:  wci2-A  3.7  5.7  169   328    7   MOLECULE: OPTICIN;                                                   
4868:  h1hr-A  3.7 15.0  192   582    8   MOLECULE: LEUCINE-RICH REPEAT TRANSMEMBRANE NEURONAL PROTEI          
4869:  ulq6-A  3.7 15.2  167   505    5   MOLECULE: UNCHARACTERIZED PROTEIN;                                   
4870:  cs9q-A  3.7 10.2  195   441    4   MOLECULE: OS04G0440300 PROTEIN;                                      
4871:  ngj0-A  3.7 23.1  182   634    5   MOLECULE: PROBABLE LRR RECEPTOR-LIKE SERINE/THREONINE-PROTE          
4872:  ztr7-A  3.7 11.0  131   358    6   MOLECULE: UNCHARACTERIZED PROTEIN;                                   
4873:  qr0w-A  3.7  3.5  102   246    0   MOLECULE: OS02G0729350 PROTEIN;                                      
4874:  am0n-A  3.7  7.2  209   990    6   MOLECULE: PROTEIN KINASE DOMAIN-CONTAINING PROTEIN;                  
4875:  us1u-A  3.7 11.3  205   457    8   MOLECULE: F-BOX/LRR-REPEAT PROTEIN AT3G62440;                        
4876:  z4en-A  3.7 17.7  208   424   11   MOLECULE: F-BOX DOMAIN CONTAINING PROTEIN, EXPRESSED;                
4877:  a0rp-A  3.7 14.9  150   660    1   MOLECULE: LEUCINE-RICH REPEAT TRANSMEMBRANE PROTEIN FLRT2;           
4878:  tf8j-A  3.7 15.3  163   665    2   MOLECULE: PROTEIN KINASE DOMAIN-CONTAINING PROTEIN;                  
4879:  can4-A  3.7 14.0  189   415    7   MOLECULE: LEUCINE-RICH REPEAT PROTEIN (LRRP), PUTATIVE;              
4880:  nhx9-A  3.7 13.8  157   633    7   MOLECULE: PROTEIN KINASE DOMAIN-CONTAINING PROTEIN;                  
4881:  r0zj-A  3.7 11.5  188   465    6   MOLECULE: UNCHARACTERIZED PROTEIN;                                   
4882:  yk7l-A  3.7 18.8  191   767    4   MOLECULE: LEUCINE-RICH REPEAT RECEPTOR-LIKE PROTEIN KINASE           
4883:  a2xt-A  3.7 11.6  205   417    7   MOLECULE: PUTATIVE F-BOX PROTEIN AT3G58950;                          
4884:  avg7-A  3.7  8.8  179   482    5   MOLECULE: F-BOX DOMAIN-CONTAINING PROTEIN;                           
4885:  h0rv-A  3.7 13.1  228   662    8   MOLECULE: OS12G0212366 PROTEIN;                                      
4886:  gjm6-A  3.7  4.5  256   886    6   MOLECULE: UNCHARACTERIZED PROTEIN, ISOFORM B;                        
4887:  yq8m-A  3.7 13.3  232  1124    7   MOLECULE: TIR DOMAIN-CONTAINING PROTEIN;                             
4888:  pj4u-A  3.7  5.0  126   549    7   MOLECULE: MALECTIN_LIKE DOMAIN-CONTAINING PROTEIN;                   
4889:  xlq7-A  3.7 20.8  193   493    9   MOLECULE: F-BOX DOMAIN CONTAINING PROTEIN, EXPRESSED;                
4890:  j3by-A  3.7  4.1   67    86   13   MOLECULE: UNCHARACTERIZED PROTEIN;                                   
4891:  m5ha-A  3.7 20.4  223  1491    4   MOLECULE: UNCHARACTERIZED PROTEIN;                                   
4892:  f9yp-A  3.7 11.1  180   530    4   MOLECULE: PROBABLE SERINE/THREONINE-PROTEIN KINASE FNKB;             
4893:  m8po-A  3.7 13.2  242   574    5   MOLECULE: UNCHARACTERIZED PROTEIN, ISOFORM B;                        
4894:  z7jc-A  3.7  8.8  161   685    6   MOLECULE: TIR DOMAIN-CONTAINING PROTEIN;                             
4895:  eu9y-A  3.7  3.0   92   150    4   MOLECULE: PECTINESTERASE;                                            
4896:  a1cd-A  3.7  9.0  170   376    1   MOLECULE: FIBROMODULIN;                                              
4897:  xvx1-A  3.7 12.7  204   402    4   MOLECULE: PROTEIN PHOSPHATASE 1, REGULATORY SUBUNIT, PUTATI          
4898:  h5cf-A  3.7  4.6  139   793    1   MOLECULE: PROTEIN KINASE DOMAIN-CONTAINING PROTEIN;                  
4899:  deq5-A  3.7  5.5  147   567    5   MOLECULE: GERANYLGERANYL TRANSFERASE TYPE-2 SUBUNIT ALPHA;           
4900:  atx5-A  3.7 16.3  198   438    6   MOLECULE: PUTATIVE F-BOX/FBD/LRR-REPEAT PROTEIN AT2G05300;           
4901:  xwx8-A  3.7 23.1  164   589    7   MOLECULE: PROTEIN KINASE DOMAIN-CONTAINING PROTEIN;                  
4902:  w7oq-A  3.7 14.9  199   479    6   MOLECULE: PUTATIVE F-BOX PROTEIN AT1G67390;                          
4903:  e3of-A  3.7 13.1  210   951    4   MOLECULE: LEUCINE-RICH REPEAT-CONTAINING G-PROTEIN COUPLED           
4904:  mex2-A  3.7 14.8  168   626    8   MOLECULE: INACTIVE LRR RECEPTOR-LIKE SERINE/THREONINE-PROTE          
4905:  iq2o-A  3.7  6.4  151   311    7   MOLECULE: UNCHARACTERIZED PROTEIN;                                   
4906:  lf9d-A  3.7 15.8  154   626    2   MOLECULE: LEUCINE-RICH REPEAT AND FIBRONECTIN TYPE-III DOMA          
4907:  kj2i-A  3.7 11.6  177   572    5   MOLECULE: TIR DOMAIN-CONTAINING PROTEIN;                             
4908:  ajb1-A  3.7 20.4  183  1049    1   MOLECULE: LRRNT_2 DOMAIN-CONTAINING PROTEIN;                         
4909:  s3ki-A  3.7  8.0  182  1277    8   MOLECULE: OS11G0481150 PROTEIN;                                      
4910:  czl3-A  3.7  7.3  164   391   13   MOLECULE: UNCHARACTERIZED PROTEIN;                                   
4911:  jie3-A  3.7 10.6  174   307    5   MOLECULE: F-BOX PROTEIN AT5G03100;                                   
4912:  msj2-A  3.7 24.4  142   895    1   MOLECULE: PROBABLE LRR RECEPTOR-LIKE SERINE/THREONINE-PROTE          
4913:  cv0i-A  3.7 14.2  198   559    6   MOLECULE: PODOCAN-LIKE PROTEIN 1;                                    
4914:  pu9g-A  3.7 15.8  125   185    7   MOLECULE: UNCHARACTERIZED PROTEIN;                                   
4915:  csa8-A  3.7  4.4  158   449    1   MOLECULE: LRRNT_2 DOMAIN-CONTAINING PROTEIN;                         
4916:  gym1-A  3.7  4.6  151   247    3   MOLECULE: OLIGODENDROCYTE MYELIN GLYCOPROTEIN A;                     
4917:  qhb3-A  3.7 14.1  195  1065    3   MOLECULE: OS01G0152000 PROTEIN;                                      
4918:  bv1z-A  3.7  4.4  146  1023    7   MOLECULE: OS10G0131800 PROTEIN;                                      
4919:  pb6i-A  3.7  5.0  129   172    3   MOLECULE: LRRNT DOMAIN-CONTAINING PROTEIN;                           
4920:  zk6w-A  3.7  9.1  204   479    4   MOLECULE: RETICULON 4 RECEPTOR;                                      
4921:  h8qw-A  3.7  9.1  197   502    7   MOLECULE: UNCHARACTERIZED PROTEIN;                                   
4922:  ay7k-A  3.7  8.4  371  1400    7   MOLECULE: MUCIN-17;                                                  
4923:  g8oa-A  3.7  3.8   96   299    0   MOLECULE: RECEP_L_DOMAIN DOMAIN-CONTAINING PROTEIN;                  
4924:  vzb2-A  3.7 30.6  103   147    7   MOLECULE: MUCIN TCMUCI, PUTATIVE;                                    
4925:  ll6l-A  3.7 21.4  160   650    3   MOLECULE: PROTEIN KINASE DOMAIN-CONTAINING PROTEIN;                  
4926:  ppb7-A  3.7 19.7  174  2249    7   MOLECULE: UNCHARACTERIZED PROTEIN;                                   
4927:  uhl6-A  3.7 28.8  134   638    6   MOLECULE: PROTEIN KINASE DOMAIN-CONTAINING PROTEIN;                  
4928:  m8rd-A  3.7 17.4  104   156   11   MOLECULE: OS07G0134400 PROTEIN;                                      
4929:  n5px-A  3.7 15.4  172   566    7   MOLECULE: TBCC DOMAIN-CONTAINING PROTEIN 1;                          
4930:  mm6b-A  3.7  8.4  124   332    7   MOLECULE: F-BOX DOMAIN-CONTAINING PROTEIN;                           
4931:  y0ej-A  3.7 21.9  167   554    2   MOLECULE: OS01G0577600 PROTEIN;                                      
4932:  ab0j-A  3.7 16.2  203   702    8   MOLECULE: UNCHARACTERIZED PROTEIN;                                   
4933:  kfc3-A  3.7 14.7  112   560    5   MOLECULE: DYNACTIN SUBUNIT 6;                                        
4934:  vk3x-A  3.7  6.0  149   428    7   MOLECULE: IMMUNOGLOBULIN SUPERFAMILY-CONTAINING LEUCINE-RIC          
4935:  kqa5-A  3.7  4.3  140   598    3   MOLECULE: NB-ARC DOMAIN-CONTAINING PROTEIN;                          
4936:  l9lx-A  3.7  4.7  146   215    2   MOLECULE: LRRCAP DOMAIN-CONTAINING PROTEIN;                          
4937:  z4ir-A  3.7  4.8  109   251    0   MOLECULE: OS12G0468300 PROTEIN;                                      
4938:  f3gu-A  3.7 16.5  201   645    8   MOLECULE: B BOX-TYPE DOMAIN-CONTAINING PROTEIN;                      
4939:  qzq5-A  3.7 11.3   73   165    1   MOLECULE: UNCHARACTERIZED PROTEIN;                                   
4940:  jz3m-A  3.7 28.0  176  1231    1   MOLECULE: CUTICULAR PROTEIN 76BD, ISOFORM C;                         
4941:  yt2l-A  3.7 11.6  202   504    6   MOLECULE: PUTATIVE F-BOX/FBD/LRR-REPEAT PROTEIN AT3G59240;           
4942:  bpq9-A  3.7  8.5  165  1936    6   MOLECULE: PROBABLE INACTIVE SERINE/THREONINE-PROTEIN KINASE          
4943:  mz9g-A  3.7 13.6  186  1288    9   MOLECULE: OS01G0781200 PROTEIN;                                      
4944:  tr8w-A  3.7 16.3  237   996    6   MOLECULE: PROTEIN KINASE DOMAIN-CONTAINING PROTEIN;                  
4945:  mu8z-A  3.7 10.5  179  1321    6   MOLECULE: PROBABLE SERINE/THREONINE-PROTEIN KINASE FNKE;             
4946:  jj1e-A  3.7 27.6  183   685    1   MOLECULE: OS09G0559900 PROTEIN;                                      
4947:  kjw1-A  3.7  6.0  139   482    0   MOLECULE: F-BOX/LRR-REPEAT PROTEIN AT3G58930;                        
4948:  sh7s-A  3.7  8.2  188   447    4   MOLECULE: F-BOX DOMAIN-CONTAINING PROTEIN;                           
4949:  tob3-A  3.7 24.4  187   765    2   MOLECULE: LEUCINE-RICH REPEAT AND CALPONIN HOMOLOGY DOMAIN-          
4950:  fqg2-A  3.7  9.6  143   233    9   MOLECULE: OS04G0226340 PROTEIN;                                      
4951:  o8ly-A  3.7  7.7  157   361    1   MOLECULE: LRRNT_2 DOMAIN-CONTAINING PROTEIN;                         
4952:  ut6p-A  3.7 19.9  183   914    2   MOLECULE: AMPK1_CBM DOMAIN-CONTAINING PROTEIN;                       
4953:  qg5l-A  3.7 17.1  174   957    1   MOLECULE: PUTATIVE LEUCINE-RICH REPEAT RECEPTOR-LIKE PROTEI          
4954:  fl4f-A  3.7  9.3  143   200    7   MOLECULE: OS11G0514400 PROTEIN;                                      
4955:  wf1o-A  3.7 18.6  223  1065    7   MOLECULE: PHYTOSULFOKINE RECEPTOR 1;                                 
4956:  ycv5-A  3.7  4.3  131   211    0   MOLECULE: UNCHARACTERIZED PROTEIN;                                   
4957:  duy9-A  3.7  8.8  164   497    1   MOLECULE: PX DOMAIN-CONTAINING PROTEIN;                              
4958:  u9ai-A  3.7  5.1  129   624    9   MOLECULE: PROTEIN KINASE DOMAIN-CONTAINING PROTEIN;                  
4959:  iwh7-A  3.7  9.3  183   458   10   MOLECULE: F-BOX/LRR-REPEAT PROTEIN AT5G02910;                        
4960:  iui3-A  3.7 12.7  204   354    6   MOLECULE: TSUKUSHI;                                                  
4961:  ug7f-A  3.7 10.8  130  2295   10   MOLECULE: SEL1 REPEAT-CONTAINING PROTEIN, PUTATIVE;                  
4962:  qpm0-A  3.7  7.1  172   352    8   MOLECULE: F-BOX/LRR-REPEAT PROTEIN AT2G29910;                        
4963:  liu5-A  3.7 11.8  172   640    5   MOLECULE: OS08G0265300 PROTEIN;                                      
4964:  zrd0-A  3.7  6.3  136   198    7   MOLECULE: OS01G0144100 PROTEIN;                                      
4965:  nk2b-A  3.7  4.8  107   190    0   MOLECULE: DYNEIN LIGHT CHAIN 1, AXONEMAL;                            
4966:  j9dw-A  3.7  6.1  186   362    5   MOLECULE: FIBROMODULIN;                                              
4967:  ffu4-A  3.7 20.4  166   659   10   MOLECULE: UNCHARACTERIZED PROTEIN;                                   
4968:  jxy0-A  3.7  4.0  123   255    1   MOLECULE: DYNEIN LIGHT CHAIN, PUTATIVE;                              
4969:  ppt9-A  3.7 11.3  215   562    6   MOLECULE: OS05G0540600 PROTEIN;                                      
4970:  rom4-A  3.7  4.7  132   294    4   MOLECULE: UREASE ACCESSORY PROTEIN D;                                
4971:  f7kl-A  3.7  8.9  192   474    7   MOLECULE: OS01G0596300 PROTEIN;                                      
4972:  yg4m-A  3.7 14.1  236   718    6   MOLECULE: JACALIN-TYPE LECTIN DOMAIN-CONTAINING PROTEIN;             
4973:  vp3s-A  3.7 18.6  142  1158    4   MOLECULE: SI:CH211-227E10.3;                                         
4974:  pd8m-A  3.7 11.9  230  1119    7   MOLECULE: TIR DOMAIN-CONTAINING PROTEIN;                             
4975:  ceh0-A  3.7 10.3  174   550    6   MOLECULE: RE50361P;                                                  
4976:  hrw6-A  3.7  3.9  101   929    0   MOLECULE: UNCHARACTERIZED PROTEIN;                                   
4977:  ul6z-A  3.7  4.8  122   510    7   MOLECULE: UNCHARACTERIZED PROTEIN;                                   
4978:  n0ia-A  3.7 10.9  215   459    7   MOLECULE: FBD-ASSOCIATED F-BOX PROTEIN AT5G27750;                    
4979:  a0rd-A  3.7  5.3  151   428    9   MOLECULE: IMMUNOGLOBULIN SUPERFAMILY CONTAINING LEUCINE-RIC          
4980:  bjg4-A  3.7  5.1  147   287    7   MOLECULE: RNI-LIKE SUPERFAMILY PROTEIN;                              
4981:  rz3u-A  3.7  9.0  196   603    7   MOLECULE: UNCHARACTERIZED PROTEIN;                                   
4982:  lxf3-A  3.7 10.4  192   757    4   MOLECULE: RELAXIN RECEPTOR 1;                                        
4983:  g3kd-A  3.7 17.8  201  1301    8   MOLECULE: DISEASE RESISTANCE PROTEIN RGA5;                           
4984:  duv7-A  3.7 13.9  230   435    5   MOLECULE: FBD / LEUCINE RICH REPEAT DOMAINS CONTAINING PROT          
4985:  twv6-A  3.7 11.5  225   846    7   MOLECULE: FNIP REPEAT-CONTAINING PROTEIN DDB_G0289381;               
4986:  w4te-A  3.7 19.9  204   845    6   MOLECULE: SLIT AND NTRK-LIKE PROTEIN 2;                              
4987:  v2jw-A  3.7  7.5  179   599    7   MOLECULE: CENTROSOMAL PROTEIN 97;                                    
4988:  k0df-A  3.7 14.5  203  1442    1   MOLECULE: OS05G0380800 PROTEIN;                                      
4989:  snd1-A  3.7 28.0  166  1522    1   MOLECULE: RECEPTOR LIKE PROTEIN 7;                                   
4990:  u6gm-A  3.7 21.6  220   900    7   MOLECULE: UNCHARACTERIZED PROTEIN;                                   
4991:  a0xq-A  3.7 10.7  194  1103   10   MOLECULE: LRRNT_2 DOMAIN-CONTAINING PROTEIN;                         
4992:  so2y-A  3.7 15.0  233   994    8   MOLECULE: RECEPTOR-LIKE PROTEIN 6;                                   
4993:  qza6-A  3.7  3.8  147   762    0   MOLECULE: PROBABLE DISEASE RESISTANCE PROTEIN AT1G61300;             
4994:  u9sw-A  3.7  6.0  145   867    1   MOLECULE: OS01G0520600 PROTEIN;                                      
4995:  fkj1-A  3.7  4.6  134   431    1   MOLECULE: LRRNT_2 DOMAIN-CONTAINING PROTEIN;                         
4996:  uke0-A  3.7 11.1   92   529    0   MOLECULE: GLUCOSE-1-PHOSPHATE ADENYLYLTRANSFERASE;                   
4997:  pda7-A  3.7 23.7  144   487    1   MOLECULE: OS01G0694000 PROTEIN;                                      
4998:  l4yb-A  3.7 16.2  204  1110    3   MOLECULE: LRRNT_2 DOMAIN-CONTAINING PROTEIN;                         
4999:  wah7-A  3.7 13.7  217  1114    2   MOLECULE: PROTEIN KINASE DOMAIN-CONTAINING PROTEIN;                  
5000:  aru9-A  3.7 15.2  242   659    6   MOLECULE: LEUCINE-RICH REPEAT-CONTAINING 32;                         
5001:  per1-A  3.7 17.8  158  1007    1   MOLECULE: LRRNT_2 DOMAIN-CONTAINING PROTEIN;                         
5002:  w0og-A  3.7  3.6  124   559    0   MOLECULE: LRR RECEPTOR-LIKE SERINE/THREONINE-PROTEIN KINASE          
5003:  c5hz-A  3.7  4.1  119   194    6   MOLECULE: OS03G0566700 PROTEIN;                                      
5004:  p3wi-A  3.7 11.2  153   279    3   MOLECULE: RECEPTOR-LIKE PROTEIN 57;                                  
5005:  y4iy-A  3.7 26.5  152   997    7   MOLECULE: LEUCINE-RICH REPEAT PROTEIN KINASE FAMILY PROTEIN          
5006:  wn5e-A  3.7  4.4  141   448    8   MOLECULE: UNCHARACTERIZED PROTEIN;                                   
5007:  q3sk-A  3.7  4.7  176   347    6   MOLECULE: LEUCINE-RICH REPEAT-CONTAINING PROTEIN 69;                 
5008:  jfp8-A  3.7 13.2  157   824   12   MOLECULE: UNCHARACTERIZED PROTEIN;                                   
5009:  f4hz-A  3.7 21.4  163   884    1   MOLECULE: LRRNT_2 DOMAIN-CONTAINING PROTEIN;                         
5010:  ts6y-A  3.7 12.1  168   427    8   MOLECULE: PUTATIVE FBD-ASSOCIATED F-BOX PROTEIN AT3G50710;           
5011:  ijq8-A  3.7 15.9  199  1032    6   MOLECULE: TOLL-LIKE RECEPTOR 8;                                      
5012:  pm7b-A  3.7 17.0  228   980    9   MOLECULE: PUTATIVE LEUCINE-RICH REPEAT RECEPTOR-LIKE                 
5013:  qob4-A  3.7 12.1  198   418    8   MOLECULE: OS08G0462300 PROTEIN;                                      
5014:  nc8m-A  3.7  4.3  149   554    7   MOLECULE: OS06G0499400 PROTEIN;                                      
5015:  ob4h-A  3.7  4.3  152  1101    6   MOLECULE: LEUCINE RICH REPEAT FAMILY PROTEIN, EXPRESSED;             
5016:  nl2p-A  3.7 14.1  223  1091    4   MOLECULE: LRRNT_2 DOMAIN-CONTAINING PROTEIN;                         
5017:  cmq7-A  3.7  4.1  136   905    4   MOLECULE: NB-ARC DOMAIN CONTAINING PROTEIN, EXPRESSED;               
5018:  ujy1-A  3.7 14.8  190   846    6   MOLECULE: SLIT AND NTRK-LIKE PROTEIN 2;                              
5019:  nuk4-A  3.7  4.6  192   453    6   MOLECULE: UNCHARACTERIZED PROTEIN;                                   
5020:  dg4g-A  3.7 21.2  190  1630    7   MOLECULE: UNCHARACTERIZED PROTEIN;                                   
5021:  nu6s-A  3.7  4.1  127   182   13   MOLECULE: OS02G0157501 PROTEIN;                                      
5022:  jqe0-A  3.7 16.5  197   342    3   MOLECULE: LEUCINE-RICH HEV GLYCOPROTEIN;                             
5023:  dhp5-A  3.7 22.8  121   742    4   MOLECULE: SYNAPTIC VESICLE GLYCOPROTEIN 2A;                          
5024:  efn7-A  3.7  5.8  133   330    2   MOLECULE: LEUCINE-RICH REPEAT (LRR) FAMILY PROTEIN;                  
5025:  iry4-A  3.7 20.9  193   902    0   MOLECULE: PROTEIN KINASE DOMAIN-CONTAINING PROTEIN;                  
5026:  vnb3-A  3.7 21.0  163  1136    0   MOLECULE: LRRNT_2 DOMAIN-CONTAINING PROTEIN;                         
5027:  k8hk-A  3.7  4.3  143   645    7   MOLECULE: OS11G0226933 PROTEIN;                                      
5028:  wyf5-A  3.7 12.7  192  1020   10   MOLECULE: LRRNT_2 DOMAIN-CONTAINING PROTEIN;                         
5029:  i7bm-A  3.7 14.3  205  1007    4   MOLECULE: PROTEIN KINASE DOMAIN-CONTAINING PROTEIN;                  
5030:  nc7o-A  3.7 13.4  160   427    1   MOLECULE: F-BOX DOMAIN-CONTAINING PROTEIN;                           
5031:  gr9r-A  3.7 18.8  183  1079    2   MOLECULE: OS11G0479100 PROTEIN;                                      
5032:  wk0d-A  3.7 21.4  177   582    3   MOLECULE: UNCHARACTERIZED PROTEIN;                                   
5033:  ag4n-A  3.7 11.2  162   408    5   MOLECULE: OS02G0261400 PROTEIN;                                      
5034:  b3pp-A  3.7 18.4  146   498    5   MOLECULE: OS10G0148800 PROTEIN;                                      
5035:  m1zt-A  3.7  4.1  125   643    2   MOLECULE: UNCHARACTERIZED PROTEIN;                                   
5036:  lwu0-A  3.7 15.3  206  1109    1   MOLECULE: PROTEIN KINASE DOMAIN-CONTAINING PROTEIN;                  
5037:  nt2q-A  3.7 33.6  172   990    2   MOLECULE: OS03G0145102 PROTEIN;                                      
5038:  bue9-A  3.7 21.7  159   479    6   MOLECULE: PUTATIVE F-BOX/LRR-REPEAT PROTEIN AT1G56400;               
5039:  mht5-A  3.7 24.0  185   820    6   MOLECULE: LEUCINE-RICH REPEATS AND GUANYLATE KINASE DOMAIN-          
5040:  put5-A  3.7 21.8  177  1039    1   MOLECULE: PROTEIN KINASE DOMAIN-CONTAINING PROTEIN;                  
5041:  b2ha-A  3.7  5.3  128  1230    0   MOLECULE: PROTEIN KINASE DOMAIN-CONTAINING PROTEIN;                  
5042:  lbp7-A  3.7  4.1  160   304    8   MOLECULE: LEUCINE RICH REPEAT PROTEIN FAMILY;                        
5043:  ybe6-A  3.7 18.0  187   689    7   MOLECULE: PROTEIN KINASE DOMAIN-CONTAINING PROTEIN;                  
5044:  s2dz-A  3.7 15.3  148   414    2   MOLECULE: RECEPTOR-LIKE PROTEIN 51;                                  
5045:  ox4o-A  3.7  7.8  209   543    4   MOLECULE: PLANT INTRACELLULAR RAS-GROUP-RELATED LRR PROTEIN          
5046:  qy0v-A  3.7 13.8  201   376    5   MOLECULE: PUTATIVE F-BOX/FBD/LRR-REPEAT PROTEIN AT5G52460;           
5047:  cbo4-A  3.7  4.9  159   556    9   MOLECULE: UNCHARACTERIZED PROTEIN;                                   
5048:  ozp1-A  3.7 34.2  176   686    2   MOLECULE: POLLEN RECEPTOR-LIKE KINASE 5;                             
5049:  qp5w-A  3.7  7.1  175   776    6   MOLECULE: PROTEIN STRUBBELIG-RECEPTOR FAMILY 3;                      
5050:  v8zd-A  3.7  3.4   96   424    0   MOLECULE: UNCHARACTERIZED PROTEIN;                                   
5051:  iq0n-A  3.7 28.1  166  1024    1   MOLECULE: NON-SPECIFIC SERINE/THREONINE PROTEIN KINASE;              
5052:  cf5x-A  3.7 26.0  216  1371    2   MOLECULE: UNCHARACTERIZED PROTEIN;                                   
5053:  e1rj-A  3.7 18.5  162   623    0   MOLECULE: PROTEIN KINASE DOMAIN-CONTAINING PROTEIN;                  
5054:  e6jl-A  3.7 24.0  160   614    1   MOLECULE: INACTIVE LEUCINE-RICH REPEAT RECEPTOR-LIKE                 
5055:  a1pr-A  3.7 15.4  215  1501    4   MOLECULE: EGF-LIKE DOMAIN-CONTAINING PROTEIN COMC;                   
5056:  ufy5-A  3.7 21.1  157   967    8   MOLECULE: PROTEIN KINASE DOMAIN-CONTAINING PROTEIN;                  
5057:  a9oh-A  3.7 20.0  247  1070    5   MOLECULE: LRR RECEPTOR-LIKE SERINE/THREONINE-PROTEIN KINASE          
5058:  jm0s-A  3.7 12.7  194   336    6   MOLECULE: LRRNT_2 DOMAIN-CONTAINING PROTEIN;                         
5059:  v8nf-A  3.7 13.9  235   987   10   MOLECULE: LEUCINE-RICH REPEAT RECEPTOR-LIKE KINASE PROTEIN           
5060:  kd3y-A  3.7 17.1  166  1163    4   MOLECULE: PROTEIN KINASE DOMAIN-CONTAINING PROTEIN;                  
5061:  g9qk-A  3.7 13.9  202  1105    7   MOLECULE: OS04G0111100 PROTEIN;                                      
5062:  x8ti-A  3.7  9.8  134   273    8   MOLECULE: F-BOX AND LEUCINE-RICH REPEAT PROTEIN 12;                  
5063:  tjt6-A  3.7  5.6  170  1004    4   MOLECULE: NON-SPECIFIC SERINE/THREONINE PROTEIN KINASE;              
5064:  ujq0-A  3.7 20.1  179  1190    2   MOLECULE: LRR RECEPTOR-LIKE SERINE/THREONINE-PROTEIN KINASE          
5065:  ej7w-A  3.7 15.7  161   652    6   MOLECULE: PROTEIN KINASE DOMAIN-CONTAINING PROTEIN;                  
5066:  d4hh-A  3.7 20.4  187   531    4   MOLECULE: UNCHARACTERIZED PROTEIN;                                   
5067:  tft8-A  3.7 15.5  165   669    7   MOLECULE: PROBABLE INACTIVE RECEPTOR KINASE AT5G67200;               
5068:  q1vz-A  3.7 25.9  163   606    7   MOLECULE: PROTEIN KINASE DOMAIN-CONTAINING PROTEIN;                  
5069:  cv7t-A  3.7 14.3  227   875    2   MOLECULE: LRRNT_2 DOMAIN-CONTAINING PROTEIN;                         
5070:  z5oi-A  3.7  7.6   99   237    0   MOLECULE: OS11G0646600 PROTEIN;                                      
5071:  jri2-A  3.7  4.7  152   410    5   MOLECULE: FBD-ASSOCIATED F-BOX PROTEIN AT5G38590;                    
5072:  o2pn-A  3.7 10.1  194   628    8   MOLECULE: LEUCINE-RICH REPEAT AND IG DOMAIN-CONTAINING 2A;           
5073:  yo2t-A  3.7 14.9  204  1135    7   MOLECULE: PUTATIVE LRR RECEPTOR-LIKE SERINE/THREONINE-PROTE          
5074:  t2pm-A  3.7 18.9  188   623    7   MOLECULE: PROTEIN KINASE DOMAIN-CONTAINING PROTEIN;                  
5075:  nvn9-A  3.7 12.9  143   488    0   MOLECULE: F-BOX PROTEIN AT3G60790;                                   
5076:  da9t-A  3.7  4.0  137   427    7   MOLECULE: F-BOX DOMAIN-CONTAINING PROTEIN;                           
5077:  die4-A  3.7  9.9  149   475    7   MOLECULE: INSULIN/EGF-RECEPTOR L DOMAIN PROTEIN;                     
5078:  v6cb-A  3.7 10.1  185   330    4   MOLECULE: UNCHARACTERIZED PROTEIN;                                   
5079:  ql7z-A  3.7 21.2  196   611    7   MOLECULE: LEUCINE RICH REPEAT FAMILY PROTEIN, EXPRESSED;             
5080:  uoe6-A  3.7  4.0  136   767    4   MOLECULE: UNCHARACTERIZED PROTEIN;                                   
5081:  gz4j-A  3.7  5.8  123   349    0   MOLECULE: F-BOX DOMAIN-CONTAINING PROTEIN;                           
5082:  fo2n-A  3.7 16.3  157   966    3   MOLECULE: LRR RECEPTOR-LIKE SERINE/THREONINE-PROTEIN KINASE          
5083:  wd8p-A  3.7  3.7  121   924    3   MOLECULE: NB-ARC DOMAIN CONTAINING PROTEIN, EXPRESSED;               
5084:  pjj8-A  3.7 23.3  163  1003    1   MOLECULE: LRR RECEPTOR-LIKE SERINE/THREONINE-PROTEIN KINASE          
5085:  tp6f-A  3.7  7.0  162   454    9   MOLECULE: OSJNBA0014K14.21 PROTEIN;                                  
5086:  wue1-A  3.7 12.0  195   718    8   MOLECULE: OS02G0156400 PROTEIN;                                      
5087:  rlo1-A  3.7 14.4  175  1025    5   MOLECULE: NON-SPECIFIC SERINE/THREONINE PROTEIN KINASE;              
5088:  x2eb-A  3.7  4.1  138   867    3   MOLECULE: UNCHARACTERIZED PROTEIN;                                   
5089:  rh2y-A  3.7  9.8  188   330    5   MOLECULE: UNCHARACTERIZED PROTEIN;                                   
5090:  muo0-A  3.7 24.6  175   987    1   MOLECULE: PROTEIN KINASE DOMAIN-CONTAINING PROTEIN;                  
5091:  n5dm-A  3.7  4.7  147   464    0   MOLECULE: TIR DOMAIN-CONTAINING PROTEIN;                             
5092:  ec5f-A  3.7 24.3  187  1186    2   MOLECULE: UNCHARACTERIZED PROTEIN;                                   
5093:  mnq5-A  3.7  7.0  166   656    7   MOLECULE: OS01G0711200 PROTEIN;                                      
5094:  ox8b-A  3.7 15.9  197   994    7   MOLECULE: LEUCINE-RICH REPEAT PROTEIN KINASE FAMILY PROTEIN          
5095:  dr1l-A  3.7 15.4  190   661    6   MOLECULE: CD180 ANTIGEN;                                             
5096:  r1mx-A  3.7  7.4  131   647    0   MOLECULE: TYROSINE-SULFATED GLYCOPEPTIDE RECEPTOR 1;                 
5097:  zju1-A  3.7  4.3  117   218    0   MOLECULE: LRRNT_2 DOMAIN-CONTAINING PROTEIN;                         
5098:  zya3-A  3.6  4.3  155   302    9   MOLECULE: PUTATIVE RECEPTOR-LIKE PROTEIN 16;                         
5099:  jb8j-A  3.6 10.2  191   420    8   MOLECULE: PUTATIVE FBD-ASSOCIATED F-BOX PROTEIN AT1G78730;           
5100:  ni6r-A  3.6 10.7  197   744    8   MOLECULE: LEUCINE-RICH REPEAT PROTEIN KINASE FAMILY PROTEIN          
5101:  ru4u-A  3.6  5.1  178   367    4   MOLECULE: LEUCINE RICH REPEAT CONTAINING 28 (PREDICTED), IS          
5102:  rx4i-A  3.6  7.8  143   259    3   MOLECULE: PECTINESTERASE;                                            
5103:  z4ow-A  3.6 16.5  177  1310    7   MOLECULE: ADHESION G PROTEIN-COUPLED RECEPTOR A3;                    
5104:  lgr3-A  3.6 13.1  138   835    5   MOLECULE: DISEASE RESISTANCE PROTEIN RPP13;                          
5105:  r1vm-A  3.6 13.8  162   929    4   MOLECULE: PROBABLE LRR RECEPTOR-LIKE SERINE/THREONINE-PROTE          
5106:  yn6e-A  3.6 13.6  173   387    7   MOLECULE: F-BOX PROTEIN AT2G39490;                                   
5107:  xv0v-A  3.6 11.8  170   329    5   MOLECULE: OS03G0436600 PROTEIN;                                      
5108:  bwi5-A  3.6 16.7  266  1038    5   MOLECULE: DISEASE RESISTANCE PROTEIN (TIR-NBS-LRR CLASS) FA          
5109:  g1it-A  3.6 17.1  176  1321    7   MOLECULE: ADHESION G PROTEIN-COUPLED RECEPTOR A3;                    
5110:  gn7q-A  3.6 10.1  137   528    7   MOLECULE: UNCHARACTERIZED PROTEIN;                                   
5111:  cij7-A  3.6 12.4  157  1403    8   MOLECULE: BACULOVIRAL IAP REPEAT-CONTAINING PROTEIN 1;               
5112:  zs1j-A  3.6 15.2  187   828    4   MOLECULE: PROTEIN ELFN1;                                             
5113:  ij1q-A  3.6 17.3  194   837    6   MOLECULE: SLIT AND NTRK-LIKE PROTEIN 4;                              
5114:  gch5-A  3.6  7.0  184   715    4   MOLECULE: FIBRONECTIN LEUCINE-RICH TRANSMEMBRANE PROTEIN 1B          
5115:  u3dr-A  3.6 15.1  212   448    4   MOLECULE: PUTATIVE F-BOX/LRR-REPEAT PROTEIN AT5G25860;               
5116:  vgf6-A  3.6 19.1  167  1051    1   MOLECULE: UNCHARACTERIZED PROTEIN;                                   
5117:  sxg6-A  3.6  5.0  147   329    5   MOLECULE: OS11G0538700 PROTEIN;                                      
5118:  whs5-A  3.6 10.8  268   544    9   MOLECULE: OS12G0527600 PROTEIN;                                      
5119:  zig9-A  3.6 19.5  213  1537    8   MOLECULE: LEUCINE-RICH REPEAT-CONTAINING PROTEIN 7;                  
5120:  aj3u-A  3.6  3.6  111   208    2   MOLECULE: PROBABLE UREASE ACCESSORY PROTEIN URED;                    
5121:  rd0x-A  3.6  9.5  260  1201    7   MOLECULE: PUTATIVE DISEASE RESISTANCE PROTEIN AT4G19050;             
5122:  wl2a-A  3.6  5.7  125   401    5   MOLECULE: B BOX-TYPE DOMAIN-CONTAINING PROTEIN;                      
5123:  qk9d-A  3.6  3.6  121   478    3   MOLECULE: INSULIN/EGF-RECEPTOR L DOMAIN PROTEIN;                     
5124:  lc0w-A  3.6  7.1  196   652    6   MOLECULE: PLATELET GLYCOPROTEIN IB ALPHA CHAIN;                      
5125:  gaw0-A  3.6  9.2  152   282   11   MOLECULE: OS09G0131200 PROTEIN;                                      
5126:  u5fu-A  3.6 17.8  205   902    2   MOLECULE: TIR DOMAIN-CONTAINING PROTEIN;                             
5127:  vl5t-A  3.6 32.6  149  1173    4   MOLECULE: UNCHARACTERIZED PROTEIN;                                   
5128:  ayx4-A  3.6 21.3  141   330    6   MOLECULE: PROBABLE UDP-3-O-ACYLGLUCOSAMINE N-ACYLTRANSFERAS          
5129:  t3wk-A  3.6  5.0  159   897    6   MOLECULE: DISEASE RESISTANCE PROTEIN RPM1;                           
5130:  xcr5-A  3.6  6.1  188   461    1   MOLECULE: UNCHARACTERIZED PROTEIN;                                   
5131:  d6zo-A  3.6  4.0  138   244    9   MOLECULE: PECTINESTERASE;                                            
5132:  nl2f-A  3.6 14.3  189   748    2   MOLECULE: RELAXIN FAMILY PEPTIDE RECEPTOR 1;                         
5133:  gam5-A  3.6 15.3  237   451    6   MOLECULE: F-BOX/LRR-REPEAT PROTEIN 13;                               
5134:  i4zq-A  3.6 11.3  187   517    4   MOLECULE: KERATIN-ASSOCIATED PROTEIN 16-1;                           
5135:  tna6-A  3.6  4.8  120   189    0   MOLECULE: LEUCINE-RICH REPEATS AND IQ MOTIF-CONTAINING 3;            
5136:  xqb4-A  3.6  8.1  175   384   10   MOLECULE: F-BOX DOMAIN-CONTAINING PROTEIN;                           
5137:  x5dy-A  3.6 12.8  199   750    2   MOLECULE: RELAXIN FAMILY PEPTIDE RECEPTOR 2B;                        
5138:  vlp4-A  3.6 16.0  212  1390    9   MOLECULE: UNCHARACTERIZED PROTEIN;                                   
5139:  s7wh-A  3.6 10.6  173   394    8   MOLECULE: OS08G0176633 PROTEIN;                                      
5140:  oyh1-A  3.6  8.3  165   820    4   MOLECULE: PROTEIN PHOSPHATASE 1 REGULATORY SUBUNIT 29;               
5141:  t1bu-A  3.6 15.6  193   496    2   MOLECULE: UNCHARACTERIZED PROTEIN;                                   
5142:  zg0k-A  3.6 23.3  146   789    3   MOLECULE: UNCHARACTERIZED PROTEIN;                                   
5143:  an7v-A  3.6 11.9  153   525    3   MOLECULE: RECEP_L_DOMAIN DOMAIN-CONTAINING PROTEIN;                  
5144:  r9jv-A  3.6 18.9  203   866    8   MOLECULE: NB-ARC DOMAIN CONTAINING PROTEIN, EXPRESSED;               
5145:  fi2g-A  3.6  8.0  133  1426    2   MOLECULE: EPIDERMAL GROWTH FACTOR RECEPTOR;                          
5146:  af8q-A  3.6  4.2  147   402    0   MOLECULE: PROTEIN PHOSPHATASE 1, REGULATORY SUBUNIT, PUTATI          
5147:  lqp1-A  3.6 25.5  150   789    5   MOLECULE: UNCHARACTERIZED PROTEIN;                                   
5148:  ay4y-A  3.6  4.9  112   188    0   MOLECULE: UNCHARACTERIZED PROTEIN;                                   
5149:  jg5n-A  3.6 16.4  249  1011    3   MOLECULE: PE-PGRS FAMILY PROTEIN PE_PGRS30;                          
5150:  kw0z-A  3.6 20.8  185   737    5   MOLECULE: LEUCINE-RICH REPEAT-CONTAINING G PROTEIN-COUPLED           
5151:  ie7h-A  3.6 23.2  154   673    2   MOLECULE: OS02G0136900 PROTEIN;                                      
5152:  nv6w-A  3.6  4.9  150   414    5   MOLECULE: LEUCINE-RICH REPEAT PROTEIN 1;                             
5153:  q1vo-A  3.6 18.0  176   522    8   MOLECULE: TIR DOMAIN-CONTAINING PROTEIN;                             
5154:  ixl2-A  3.6  6.3  171   934    4   MOLECULE: UNCHARACTERIZED PROTEIN;                                   
5155:  g5vw-A  3.6  4.4  159   940    9   MOLECULE: B BOX-TYPE DOMAIN-CONTAINING PROTEIN;                      
5156:  ul8c-A  3.6  6.0  200   524    8   MOLECULE: LEUCINE-RICH REPEAT TRANSMEMBRANE NEURONAL 1;              
5157:  e7md-A  3.6 17.2  238   658    5   MOLECULE: UNCHARACTERIZED PROTEIN;                                   
5158:  if3i-A  3.6 39.5  198   686    2   MOLECULE: LEUCINE-RICH REPEATS AND CALPONIN HOMOLOGY DOMAIN          
5159:  lxz8-A  3.6 16.0  224   520    7   MOLECULE: F-BOX/LRR-REPEAT PROTEIN AT3G59200;                        
5160:  sj5z-A  3.6  3.8  132   258    5   MOLECULE: F-BOX/LRR-REPEAT PROTEIN 25;                               
5161:  lm7m-A  3.6 17.1  209   855    8   MOLECULE: OS06G0644466 PROTEIN;                                      
5162:  d2pk-A  3.6  9.9  158   250    3   MOLECULE: SKIN-SPECIFIC PROTEIN 32;                                  
5163:  dea1-A  3.6 17.0  163   393    6   MOLECULE: RECEP_L_DOMAIN DOMAIN-CONTAINING PROTEIN;                  
5164:  qd1l-A  3.6 11.0  162  1534    8   MOLECULE: SLIT HOMOLOG 1 PROTEIN;                                    
5165:  ktr6-A  3.6 13.6  138   786    5   MOLECULE: OS01G23380-LIKE PROTEIN;                                   
5166:  he3i-A  3.6 13.2  234  1221    9   MOLECULE: TIR DOMAIN-CONTAINING PROTEIN;                             
5167:  pd6t-A  3.6  4.4  109   190    0   MOLECULE: DYNEIN LIGHT CHAIN 1, AXONEMAL;                            
5168:  e4vm-A  3.6 13.5  158   854    6   MOLECULE: PROBABLE DISEASE RESISTANCE PROTEIN AT1G51480;             
5169:  xa2f-A  3.6 25.2  207  1032    9   MOLECULE: PROTEIN KINASE DOMAIN-CONTAINING PROTEIN;                  
5170:  dfg7-A  3.6  5.4  145   632    8   MOLECULE: ATP BINDING PROTEIN;                                       
5171:  glm6-A  3.6  7.6  169   320    6   MOLECULE: PUTATIVE FBD-ASSOCIATED F-BOX PROTEIN AT3G60710;           
5172:  kh7y-A  3.6 19.7  201  1041    4   MOLECULE: LEUCINE-RICH REPEAT RECEPTOR-LIKE PROTEIN KINASE           
5173:  xgh4-A  3.6 12.0  185   628    7   MOLECULE: LEUCINE-RICH REPEAT AND FIBRONECTIN TYPE-III DOMA          
5174:  xzf0-A  3.6 10.9  163   458    6   MOLECULE: UNCHARACTERIZED PROTEIN;                                   
5175:  b8fq-A  3.6 17.9  161   677    4   MOLECULE: RECEPTOR-LIKE PROTEIN KINASE;                              
5176:  m3pq-A  3.6  3.9  114   289    6   MOLECULE: ABC_TRANS_N DOMAIN-CONTAINING PROTEIN;                     
5177:  u3zv-A  3.6 21.5  183  1217    2   MOLECULE: DISEASE RESISTANCE PROTEIN RPS4;                           
5178:  n2oi-A  3.6  4.0  126   298    0   MOLECULE: MIMECAN;                                                   
5179:  ktj9-A  3.6  8.1  141   510    8   MOLECULE: UNCHARACTERIZED PROTEIN;                                   
5180:  y0zg-A  3.6 16.0  239   503    6   MOLECULE: PUTATIVE FBD-ASSOCIATED F-BOX PROTEIN AT5G56410;           
5181:  e0cg-A  3.6 12.7  222   435    4   MOLECULE: F-BOX/FBD/LRR-REPEAT PROTEIN AT5G44980;                    
5182:  dr0r-A  3.6  5.3  124   244    7   MOLECULE: EIN3-BINDING F-BOX PROTEIN 1;                              
5183:  q7yt-A  3.6  5.1  118   307   11   MOLECULE: LEUCINE-RICH REPEAT-CONTAINING PROTEIN 59;                 
5184:  cfp8-A  3.6 12.0  180   623    2   MOLECULE: LEUCINE-RICH REPEAT, IMMUNOGLOBULIN-LIKE DOMAIN A          
5185:  rgr1-A  3.6  6.8  148   366    1   MOLECULE: LEUCINE-RICH REPEAT-CONTAINING 58;                         
5186:  irf0-A  3.6 15.1  116   173    8   MOLECULE: OS11G0560900 PROTEIN;                                      
5187:  jq9k-A  3.6  7.8  208  1402    6   MOLECULE: ERBIN;                                                     
5188:  a5ca-A  3.6 19.7  163   623    8   MOLECULE: PROTEIN KINASE DOMAIN-CONTAINING PROTEIN;                  
5189:  yv6t-A  3.6  5.7  131   582    1   MOLECULE: DISEASE RESISTANCE PROTEIN RPM1;                           
5190:  eb5w-A  3.6 15.4  181   702    5   MOLECULE: UNCHARACTERIZED PROTEIN;                                   
5191:  pxu7-A  3.6 25.0  107   407    8   MOLECULE: UNCHARACTERIZED PROTEIN;                                   
5192:  n3ew-A  3.6 10.5  162   975    4   MOLECULE: OS11G0611800 PROTEIN;                                      
5193:  n2qp-A  3.6  5.2  137   210    9   MOLECULE: DYNEIN_LIGHT_CHAIN_-_PUTATIVE;                             
5194:  hlx5-A  3.6  8.2  170   667    6   MOLECULE: PROTEIN KINASE DOMAIN-CONTAINING PROTEIN;                  
5195:  eje6-A  3.6 12.7  223   534    4   MOLECULE: OS05G0541600 PROTEIN;                                      
5196:  rvk8-A  3.6 10.0  179   672    7   MOLECULE: LEUCINE-RICH REPEAT PROTEIN KINASE FAMILY PROTEIN          
5197:  b3ll-A  3.6  4.2  158   339    7   MOLECULE: UNCHARACTERIZED PROTEIN;                                   
5198:  y1jc-A  3.6 12.3  185  1523    6   MOLECULE: SLIT HOMOLOG 3 PROTEIN;                                    
5199:  z3oq-A  3.6  4.9  108   147   12   MOLECULE: OS12G0157550 PROTEIN;                                      
5200:  i6dv-A  3.6 16.5  180   551    1   MOLECULE: UNCHARACTERIZED PROTEIN;                                   
5201:  g3pn-A  3.6 10.3  170   591    6   MOLECULE: F-BOX DOMAIN CONTAINING PROTEIN;                           
5202:  jmw8-A  3.6 18.3  158   791    3   MOLECULE: UNCHARACTERIZED PROTEIN;                                   
5203:  fk7d-A  3.6  9.9  149   923   10   MOLECULE: PROTEIN KINASE DOMAIN-CONTAINING PROTEIN;                  
5204:  bqr9-A  3.6 15.5  155   742    4   MOLECULE: HYPOTHETICAL_PROTEIN_-_CONSERVED;                          
5205:  ee0g-A  3.6 13.0  178   615    9   MOLECULE: PROTEIN KINASE DOMAIN-CONTAINING PROTEIN;                  
5206:  ove6-A  3.6 25.2  131   618    0   MOLECULE: PUTATIVE LRR RECEPTOR-LIKE SERINE/THREONINE-PROTE          
5207:  k2iv-A  3.6  3.4  110   239    0   MOLECULE: UNCHARACTERIZED PROTEIN;                                   
5208:  pk2h-A  3.6 18.5  126   321   10   MOLECULE: LEUCINE-RICH REPEAT-CONTAINING PROTEIN 46;                 
5209:  h5jc-A  3.6 13.7  189   786    1   MOLECULE: TOLL-LIKE RECEPTOR 1;                                      
5210:  n2vx-A  3.6  5.3  168   401    8   MOLECULE: LEUCINE-RICH REPEAT (LRR) FAMILY PROTEIN;                  
5211:  ig2g-A  3.6  5.1  243  1014    5   MOLECULE: TIR DOMAIN-CONTAINING PROTEIN;                             
5212:  zng0-A  3.6 19.8  238   986    5   MOLECULE: OS01G0799100 PROTEIN;                                      
5213:  onv1-A  3.6  4.7  107   190    0   MOLECULE: DYNEIN LIGHT CHAIN 1, AXONEMAL;                            
5214:  wbe3-A  3.6 17.0  170   901    4   MOLECULE: NB-ARC DOMAIN CONTAINING PROTEIN, EXPRESSED;               
5215:  lv0d-A  3.6 18.8  206  1104    3   MOLECULE: UNCHARACTERIZED PROTEIN;                                   
5216:  w8hi-A  3.6 25.1  164   780    5   MOLECULE: PROTEIN STRUBBELIG-RECEPTOR FAMILY 1;                      
5217:  u5ki-A  3.6 24.2  191  1039    2   MOLECULE: NON-SPECIFIC SERINE/THREONINE PROTEIN KINASE;              
5218:  ir8g-A  3.6  4.1  136   443    0   MOLECULE: OS04G0648200 PROTEIN;                                      
5219:  fj8n-A  3.6 28.2  162   930    2   MOLECULE: PROTEIN KINASE DOMAIN-CONTAINING PROTEIN;                  
5220:  ro0l-A  3.6 13.5  190  1051    5   MOLECULE: PUTATIVE LEUCINE-RICH REPEAT RECEPTOR-LIKE PROTEI          
5221:  dk1e-A  3.6 17.9  159   744    1   MOLECULE: PUTATIVE LRR RECEPTOR-LIKE SERINE/THREONINE-PROTE          
5222:  yj9j-A  3.6  5.0  193   830    3   MOLECULE: LEUCINE-RICH REPEAT-CONTAINING 53;                         
5223:  lg0k-A  3.6 16.1  162   584    8   MOLECULE: UNCHARACTERIZED PROTEIN;                                   
5224:  vnj7-A  3.6 17.8  144   909    0   MOLECULE: LRRNT_2 DOMAIN-CONTAINING PROTEIN;                         
5225:  t5iu-A  3.6  9.8  171   468    2   MOLECULE: RECEPTOR LIKE PROTEIN 29;                                  
5226:  gx5b-A  3.6 14.9  202   989    3   MOLECULE: AAA DOMAIN-CONTAINING PROTEIN;                             
5227:  hez2-A  3.6 12.7  170   871    1   MOLECULE: PUTATIVE DISEASE RESISTANCE PROTEIN;                       
5228:  zx8t-A  3.6  9.2  197   465    3   MOLECULE: RECEPTOR LIKE PROTEIN 29;                                  
5229:  os3n-A  3.6 24.6  166   771    1   MOLECULE: PROTEIN KINASE DOMAIN-CONTAINING PROTEIN;                  
5230:  fsr2-A  3.6 16.6  211   795    5   MOLECULE: VOLUME-REGULATED ANION CHANNEL SUBUNIT LRRC8E;             
5231:  z1lh-A  3.6 13.9  175   622    3   MOLECULE: LEUCINE-RICH REPEAT AND IMMUNOGLOBULIN-LIKE DOMAI          
5232:  sf9k-A  3.6  4.5  122  1213    0   MOLECULE: LEUCINE RICH REPEAT FAMILY PROTEIN, EXPRESSED;             
5233:  pvh0-A  3.6 11.5  164   431    8   MOLECULE: INSULIN/EGF-RECEPTOR L DOMAIN PROTEIN;                     
5234:  vc0d-A  3.6 16.9  173   581    8   MOLECULE: LEUCINE-RICH REPEAT-CONTAINING PROTEIN 15;                 
5235:  uaw0-A  3.6 12.1  178   796    7   MOLECULE: PUTATIVE LRR RECEPTOR-LIKE SERINE/THREONINE-PROTE          
5236:  v7wi-A  3.6  4.9  137   232    2   MOLECULE: UNCHARACTERIZED PROTEIN;                                   
5237:  b9sp-A  3.6  4.8  188   379    8   MOLECULE: RNI-LIKE SUPERFAMILY PROTEIN;                              
5238:  q8ao-A  3.6 18.3  201   706    5   MOLECULE: PROTEIN KINASE DOMAIN-CONTAINING PROTEIN;                  
5239:  gsh9-A  3.6  6.4  166   409    8   MOLECULE: EXPRESSED PROTEIN;                                         
5240:  bu6m-A  3.6  4.4  134   921    7   MOLECULE: DISEASE RESISTANCE PROTEIN RPM1;                           
5241:  cws1-A  3.6 15.5  186  1386    8   MOLECULE: DISEASE RESISTANCE PROTEIN (TIR-NBS-LRR CLASS);            
5242:  dm3v-A  3.6  9.1  207   619    7   MOLECULE: OS02G0603100 PROTEIN;                                      
5243:  g1xi-A  3.6 14.7  198  1035    1   MOLECULE: LRRNT_2 DOMAIN-CONTAINING PROTEIN;                         
5244:  sw4a-A  3.6 11.3  189   632    6   MOLECULE: NB-ARC DOMAIN-CONTAINING PROTEIN;                          
5245:  jhv7-A  3.6  6.5  135   199    6   MOLECULE: OS11G0479400 PROTEIN;                                      
5246:  g7sg-A  3.6  9.0  133   573    9   MOLECULE: PROTEIN AUXIN SIGNALING F-BOX 3;                           
5247:  u1xj-A  3.6  4.3  123   825    7   MOLECULE: OS01G0335700 PROTEIN;                                      
5248:  zs6z-A  3.6 11.3  171   609    3   MOLECULE: RX_N DOMAIN-CONTAINING PROTEIN;                            
5249:  l0kq-A  3.6 18.5  197   623    6   MOLECULE: EIN3-BINDING F-BOX PROTEIN 2;                              
5250:  arr6-A  3.6 17.5  164   587    7   MOLECULE: UNCHARACTERIZED PROTEIN;                                   
5251:  hgk7-A  3.6 17.6  223  1203    9   MOLECULE: PROTEIN KINASE DOMAIN-CONTAINING PROTEIN;                  
5252:  zyc8-A  3.6 13.0  154  1392   12   MOLECULE: RECEPTOR PROTEIN-TYROSINE KINASE;                          
5253:  xb9w-A  3.6 26.0  172   647    6   MOLECULE: POLLEN RECEPTOR-LIKE KINASE 2;                             
5254:  lb2r-A  3.6  4.6  134   556    4   MOLECULE: UNCHARACTERIZED PROTEIN;                                   
5255:  s2za-A  3.6 11.9  102   633    0   MOLECULE: UNCHARACTERIZED PROTEIN;                                   
5256:  jj4i-A  3.6 17.7  160   638    4   MOLECULE: CARBONIC ANHYDRASE-LIKE PROTEIN, PUTATIVE;                 
5257:  j9po-A  3.6 13.1  205  1047    1   MOLECULE: PUTATIVE LEUCINE-RICH REPEAT RECEPTOR-LIKE PROTEI          
5258:  sg0y-A  3.6 14.8  215   635    8   MOLECULE: OS11G0197000 PROTEIN;                                      
5259:  ukq6-A  3.6  9.8  194   359    7   MOLECULE: DECORIN;                                                   
5260:  r0py-A  3.6 21.0  245   999    5   MOLECULE: LEUCINE-RICH REPEAT RECEPTOR-LIKE SERINE/THREONIN          
5261:  x6uv-A  3.6 27.6  155   669    1   MOLECULE: PUTATIVE INACTIVE RECEPTOR KINASE;                         
5262:  e2id-A  3.6 13.5  179   494    2   MOLECULE: INSULIN/EGF-RECEPTOR L DOMAIN PROTEIN;                     
5263:  om2a-A  3.6 17.0  153   959    2   MOLECULE: LRRNT_2 DOMAIN-CONTAINING PROTEIN;                         
5264:  jqx8-A  3.6 21.0  221  1044    5   MOLECULE: TIR DOMAIN-CONTAINING PROTEIN;                             
5265:  v8er-A  3.6 17.0  205   487    6   MOLECULE: UNCHARACTERIZED PROTEIN;                                   
5266:  bkc0-A  3.6 11.9  212   468    6   MOLECULE: PUTATIVE FBD-ASSOCIATED F-BOX PROTEIN AT5G22720;           
5267:  hx6g-A  3.6 10.1  188   605    9   MOLECULE: INSULIN-LIKE GROWTH FACTOR-BINDING PROTEIN COMPLE          
5268:  nuv7-A  3.6 23.4  189   967    1   MOLECULE: PROTEIN KINASE DOMAIN-CONTAINING PROTEIN;                  
5269:  u5nc-A  3.6  7.0  157   338    8   MOLECULE: LUMICAN;                                                   
5270:  f8ld-A  3.6 13.4  207  1005    1   MOLECULE: KINASE FAMILY WITH LEUCINE-RICH REPEAT DOMAIN-CON          
5271:  un2d-A  3.6  7.3  180   381    6   MOLECULE: F-BOX/LRR-REPEAT PROTEIN AT4G14103;                        
5272:  iwm8-A  3.6  9.4  160   684    7   MOLECULE: PROTEIN KINASE DOMAIN-CONTAINING PROTEIN;                  
5273:  f5ap-A  3.6 14.3  175   913    5   MOLECULE: OS02G0191000 PROTEIN;                                      
5274:  zbm7-A  3.6 16.2  154   583    8   MOLECULE: UNCHARACTERIZED PROTEIN;                                   
5275:  unb4-A  3.6 14.5  197  1007    7   MOLECULE: FNIP REPEAT-CONTAINING PROTEIN;                            
5276:  qxf7-A  3.6  4.5  151  1008    5   MOLECULE: NB-ARC DOMAIN CONTAINING PROTEIN, EXPRESSED;               
5277:  nbf6-A  3.6 12.6  187   447    7   MOLECULE: PUTATIVE FBD-ASSOCIATED F-BOX PROTEIN AT1G61330;           
5278:  whf7-A  3.6  9.1  172   754   10   MOLECULE: RELAXIN RECEPTOR 2;                                        
5279:  q8mt-A  3.6 20.7  211  1918    5   MOLECULE: UNCHARACTERIZED PROTEIN;                                   
5280:  xp4x-A  3.6  3.5  119   884    0   MOLECULE: UNCHARACTERIZED PROTEIN;                                   
5281:  ze3c-A  3.6 14.8  195  1152    2   MOLECULE: OS06G0588800 PROTEIN;                                      
5282:  dy3v-A  3.6 21.9  148   954    1   MOLECULE: OS07G0207100 PROTEIN;                                      
5283:  wc5p-A  3.6 19.6  137   545    1   MOLECULE: PROTEIN KINASE DOMAIN-CONTAINING PROTEIN;                  
5284:  vbc7-A  3.6  6.5  174   575    6   MOLECULE: PRESAN DOMAIN-CONTAINING PROTEIN;                          
5285:  ne6j-A  3.6  7.0  170   648   11   MOLECULE: NB-ARC DOMAIN-CONTAINING PROTEIN;                          
5286:  a2nt-A  3.6  4.6  110  1492    0   MOLECULE: OS07G0141900 PROTEIN;                                      
5287:  tnu3-A  3.6  8.9  162   914    4   MOLECULE: LEUCINE-RICH REPEAT AND FIBRONECTIN TYPE III DOMA          
5288:  c4gw-A  3.6 15.3  201  1111    2   MOLECULE: OS06G0585982 PROTEIN;                                      
5289:  ug2t-A  3.6 16.1  175   567    7   MOLECULE: UNCHARACTERIZED PROTEIN;                                   
5290:  bzm5-A  3.6 14.8  140  1014    0   MOLECULE: LRRNT_2 DOMAIN-CONTAINING PROTEIN;                         
5291:  s7ma-A  3.6 18.2  184  1048    1   MOLECULE: UNCHARACTERIZED PROTEIN;                                   
5292:  w6bw-A  3.6 10.6  193   825    6   MOLECULE: LEUCINE-RICH REPEAT AND GUANYLATE KINASE DOMAIN-C          
5293:  r1ds-A  3.6  4.9  163   959    4   MOLECULE: NB-ARC DOMAIN CONTAINING PROTEIN, EXPRESSED;               
5294:  ys4s-A  3.6 13.4  185   615    9   MOLECULE: GH01279P;                                                  
5295:  wm6e-A  3.6 14.3  226   611    5   MOLECULE: PROTEIN HALFWAY;                                           
5296:  ppn1-A  3.6 13.8  226  1315    6   MOLECULE: AAA DOMAIN-CONTAINING PROTEIN;                             
5297:  jnm4-A  3.6  5.7  202   884    5   MOLECULE: OS05G0595800 PROTEIN;                                      
5298:  z3st-A  3.6 17.0  197   956    3   MOLECULE: TOLL-LIKE RECEPTOR 12;                                     
5299:  zs5f-A  3.6 11.5  149   624    7   MOLECULE: PROTEIN KINASE DOMAIN-CONTAINING PROTEIN;                  
5300:  ry5y-A  3.6 16.8  151   413    7   MOLECULE: OS04G0231400 PROTEIN;                                      
5301:  dfv4-A  3.6 12.0  201   946    6   MOLECULE: PROBABLE LEUCINE-RICH REPEAT RECEPTOR-LIKE PROTEI          
5302:  hko6-A  3.6  5.8  149   627    8   MOLECULE: PROBABLE INACTIVE RECEPTOR KINASE AT3G02880;               
5303:  co9e-A  3.6 11.2  161   331    1   MOLECULE: GB|AAC79136.1;                                             
5304:  bqk3-A  3.6  3.2  115   133    4   MOLECULE: PROBABLE MEMBRANE PROTEIN;                                 
5305:  tqa7-A  3.6 13.0  213  2364    4   MOLECULE: UNCHARACTERIZED PROTEIN;                                   
5306:  u4wv-A  3.6 21.3  202  1204    5   MOLECULE: OS01G0781700 PROTEIN;                                      
5307:  sou9-A  3.6 13.1  171   868    1   MOLECULE: RECEPTOR-LIKE PROTEIN 32;                                  
5308:  hs3h-A  3.6 19.6  108   836    0   MOLECULE: PROTEIN KINASE DOMAIN-CONTAINING PROTEIN;                  
5309:  fe1e-A  3.6  8.1  166   313    2   MOLECULE: LEUCINE-RICH REPEAT-CONTAINING PROTEIN 52;                 
5310:  nu2t-A  3.6  4.3  120   168    8   MOLECULE: UNCHARACTERIZED PROTEIN;                                   
5311:  h7bc-A  3.6 19.0  144   638    1   MOLECULE: OS05G0480400 PROTEIN;                                      
5312:  ije7-A  3.6 24.4  178   900    4   MOLECULE: PROTEIN KINASE DOMAIN-CONTAINING PROTEIN;                  
5313:  gi5p-A  3.6 15.1  224   611    5   MOLECULE: PODOCAN;                                                   
5314:  cc1e-A  3.6  6.9  156   684    7   MOLECULE: PROTEIN KINASE DOMAIN-CONTAINING PROTEIN;                  
5315:  ak5n-A  3.6 24.7  203  1059    1   MOLECULE: PUTATIVE INACTIVE RECEPTOR KINASE;                         
5316:  n3xm-A  3.5  4.8  125   246    5   MOLECULE: FTH DOMAIN-CONTAINING PROTEIN;                             
5317:  p8xq-A  3.5 12.8  181   370    8   MOLECULE: OS04G0325300 PROTEIN;                                      
5318:  ydr1-A  3.5  6.1  181   759    7   MOLECULE: NB-ARC DOMAIN-CONTAINING PROTEIN;                          
5319:  fs1f-A  3.5 18.6  197   387    5   MOLECULE: LRRNT_2 DOMAIN-CONTAINING PROTEIN;                         
5320:  joe4-A  3.5 11.8  164   895    7   MOLECULE: LRRC37AB_C DOMAIN-CONTAINING PROTEIN;                      
5321:  it1x-A  3.5 30.8  128   727    5   MOLECULE: SYNAPTIC VESICLE GLYCOPROTEIN 2C;                          
5322:  j1ep-A  3.5  6.5  183   581    3   MOLECULE: LEUCINE-RICH REPEAT-CONTAINING PROTEIN 47;                 
5323:  ajm2-A  3.5 11.4  172   326    3   MOLECULE: F-BOX/LRR-REPEAT PROTEIN 12;                               
5324:  b2gu-A  3.5 11.8  214   495    4   MOLECULE: UNCHARACTERIZED PROTEIN;                                   
5325:  eu3f-A  3.5  4.6  171   485    9   MOLECULE: UNCHARACTERIZED PROTEIN;                                   
5326:  zs8d-A  3.5 12.9  225   837    7   MOLECULE: UNCHARACTERIZED PROTEIN;                                   
5327:  vvx1-A  3.5 15.1  208  1304    5   MOLECULE: PROBABLE INACTIVE SERINE/THREONINE-PROTEIN KINASE          
5328:  v7gz-A  3.5  9.0  198   508    2   MOLECULE: UNCHARACTERIZED PROTEIN;                                   
5329:  v2sl-A  3.5  4.0  118   202    8   MOLECULE: SYNTAXIN-RELATED FAMILY PROTEIN;                           
5330:  k7xo-A  3.5 14.2  237   456    3   MOLECULE: F-BOX/FBD/LRR-REPEAT PROTEIN AT1G13780;                    
5331:  kqr7-A  3.5 13.3  196   454    8   MOLECULE: OS07G0161500 PROTEIN;                                      
5332:  s8xb-A  3.5 18.3  216  1835    6   MOLECULE: AAA DOMAIN-CONTAINING PROTEIN;                             
5333:  vl1i-A  3.5  8.1  115   248    8   MOLECULE: F-BOX DOMAIN-CONTAINING PROTEIN;                           
5334:  lae0-A  3.5 12.5  123   791    6   MOLECULE: PROTEIN MALE DISCOVERER 2;                                 
5335:  ug7l-A  3.5 15.0  174   446    3   MOLECULE: F-BOX PROTEIN AT5G51370;                                   
5336:  h9gy-A  3.5 14.4  149   670    7   MOLECULE: PUTATIVE INACTIVE RECEPTOR KINASE;                         
5337:  r9vi-A  3.5 18.1  241  1202    6   MOLECULE: TIR DOMAIN-CONTAINING PROTEIN;                             
5338:  a3sb-A  3.5 10.4  164   892    5   MOLECULE: PUTATIVE DISEASE RESISTANCE PROTEIN AT4G10780;             
5339:  fq9k-A  3.5  6.7  154   485    5   MOLECULE: INSULIN/EGF-RECEPTOR L DOMAIN PROTEIN;                     
5340:  igf6-A  3.5  8.0  192   588    3   MOLECULE: LEUCINE-RICH REPEAT TRANSMEMBRANE NEURONAL 4-LIKE          
5341:  n8mk-A  3.5  3.9  113   143    9   MOLECULE: RECEPTOR LIKE PROTEIN 29;                                  
5342:  wap9-A  3.5  5.0  235   876    7   MOLECULE: UNCHARACTERIZED PROTEIN;                                   
5343:  s7ta-A  3.5  3.7  107   290    5   MOLECULE: UNCHARACTERIZED UREASE ACCESSORY PROTEIN URED-LIK          
5344:  br0u-A  3.5  7.4  154   384    8   MOLECULE: OS01G0536466 PROTEIN;                                      
5345:  sk3f-A  3.5  4.1  112   233    0   MOLECULE: UNCHARACTERIZED PROTEIN;                                   
5346:  lfp7-A  3.5 10.3  181   360    3   MOLECULE: PROTEIN PHOSPHATASE 1 REGULATORY SUBUNIT 7;                
5347:  o7us-A  3.5 22.1  171   830    8   MOLECULE: SLIT AND NTRK-LIKE FAMILY, MEMBER 6;                       
5348:  pt4v-A  3.5 16.0  188   790    1   MOLECULE: UNCHARACTERIZED PROTEIN;                                   
5349:  t5om-A  3.5  4.8  135   202    3   MOLECULE: HB TRANSCRIPTION FACTOR;                                   
5350:  dsy8-A  3.5 13.9  217  1080    5   MOLECULE: OS01G0308300 PROTEIN;                                      
5351:  zox0-A  3.5  9.9  197   349    7   MOLECULE: PROTEIN PHOSPHATASE 1 REGULATORY SUBUNIT 22;               
5352:  c1tm-A  3.5 11.7  164   946    4   MOLECULE: RECEPTOR PROTEIN-TYROSINE KINASE;                          
5353:  qt9c-A  3.5  8.9  135   929    7   MOLECULE: PROTEIN KINASE DOMAIN-CONTAINING PROTEIN;                  
5354:  js4f-A  3.5  7.7  186   560    7   MOLECULE: OS03G0157000 PROTEIN;                                      
5355:  fsk9-A  3.5 13.3  187   768    4   MOLECULE: PROBABLE LRR RECEPTOR-LIKE SERINE/THREONINE-PROTE          
5356:  mln9-A  3.5 15.8  228  1103    4   MOLECULE: LRRNT_2 DOMAIN-CONTAINING PROTEIN;                         
5357:  cz3m-A  3.5 10.2  197   917    3   MOLECULE: OS01G0953200 PROTEIN;                                      
5358:  uk3v-A  3.5  6.8  166   662    6   MOLECULE: TRANSFORMING GROWTH FACTOR BETA ACTIVATOR LRRC32;          
5359:  lp4z-A  3.5 12.1  126   250   10   MOLECULE: UNCHARACTERIZED PROTEIN;                                   
5360:  k6kq-A  3.5  6.0  159   421    7   MOLECULE: OS11G0590900 PROTEIN;                                      
5361:  xa5q-A  3.5 24.1  129   395    9   MOLECULE: PROTEIN TILB;                                              
5362:  xj7u-A  3.5 23.8  192   785    3   MOLECULE: OS12G0235700 PROTEIN;                                      
5363:  nty7-A  3.5  4.2  126   431    0   MOLECULE: OS01G0818700 PROTEIN;                                      
5364:  d8we-A  3.5  6.2  158   298    4   MOLECULE: FBD DOMAIN-CONTAINING PROTEIN;                             
5365:  af4f-A  3.5 10.2  205  1118    3   MOLECULE: LEUCINE RICH REPEAT FAMILY PROTEIN, EXPRESSED;             
5366:  mud6-A  3.5 19.5  173   683    4   MOLECULE: OS01G0206800 PROTEIN;                                      
5367:  v7en-A  3.5  8.5  163   505    8   MOLECULE: INSULIN/EGF-RECEPTOR L DOMAIN PROTEIN;                     
5368:  hqs7-A  3.5 11.0  218  2026    4   MOLECULE: ADENYLATE CYCLASE;                                         
5369:  o6is-A  3.5 15.5  241   911    2   MOLECULE: UNCHARACTERIZED PROTEIN;                                   
5370:  v6sy-A  3.5 22.7  187  1047    7   MOLECULE: NON-SPECIFIC SERINE/THREONINE PROTEIN KINASE;              
5371:  bwb4-A  3.5  5.9  173   648    9   MOLECULE: B BOX-TYPE DOMAIN-CONTAINING PROTEIN;                      
5372:  bps8-A  3.5  9.6  196   384    8   MOLECULE: F-BOX DOMAIN-CONTAINING PROTEIN;                           
5373:  fj8r-A  3.5  5.0  135   238    5   MOLECULE: UNCHARACTERIZED PROTEIN;                                   
5374:  nav6-A  3.5 11.4  196  1982    6   MOLECULE: RAS GUANINE NUCLEOTIDE EXCHANGE FACTOR V;                  
5375:  nl2v-A  3.5 11.6  132  1308    3   MOLECULE: RECEPTOR TYROSINE-PROTEIN KINASE ERBB-4;                   
5376:  hr9g-A  3.5  4.0   96   125    7   MOLECULE: LEUCINE-RICH REPEAT EXTENSIN-LIKE PROTEIN 6;               
5377:  mgh6-A  3.5  4.1  141   322    1   MOLECULE: OPTICIN;                                                   
5378:  iy8x-A  3.5 11.1  145  1319    8   MOLECULE: RECEPTOR PROTEIN-TYROSINE KINASE;                          
5379:  tpv7-A  3.5 13.9  171   520    2   MOLECULE: F-BOX PROTEIN;                                             
5380:  t7pr-A  3.5 15.3  170   313    1   MOLECULE: HYPOTHETICAL_PROTEIN_-_CONSERVED;                          
5381:  vri4-A  3.5 15.7  119   773    8   MOLECULE: C-MAF-INDUCING PROTEIN;                                    
5382:  ssu2-A  3.5 23.1  161   779    2   MOLECULE: LEUCINE-RICH REPEATS AND CALPONIN HOMOLOGY (CH) D          
5383:  tiv8-A  3.5 12.5  200   490    5   MOLECULE: OS02G0825500 PROTEIN;                                      
5384:  bvm7-A  3.5 14.6  158   477    5   MOLECULE: UNCHARACTERIZED PROTEIN;                                   
5385:  bor1-A  3.5 15.3  222  1490    8   MOLECULE: LEUCINE-RICH REPEAT-CONTAINING PROTEIN 7;                  
5386:  d2vc-A  3.5 11.4  142   461    1   MOLECULE: UNCHARACTERIZED PROTEIN;                                   
5387:  baq0-A  3.5 19.0  169   443    5   MOLECULE: OLIGODENDROCYTE-MYELIN GLYCOPROTEIN;                       
5388:  ig8d-A  3.5 20.9  156   603    5   MOLECULE: PUTATIVE LEUCINE-RICH REPEAT TRANSMEMBRANE PROTEI          
5389:  k3zz-A  3.5 11.1  191  1197    1   MOLECULE: DISEASE RESISTANCE-LIKE PROTEIN CSA1;                      
5390:  ctj9-A  3.5 43.7  180  1025    2   MOLECULE: LEUCINE-RICH REPEAT AND COILED-COIL CENTROSOMAL P          
5391:  z1yg-A  3.5 16.6  225   466    7   MOLECULE: FBD-ASSOCIATED F-BOX PROTEIN AT5G22730;                    
5392:  ut4b-A  3.5 14.8  111   158    7   MOLECULE: OSJNBB0004A17.16 PROTEIN;                                  
5393:  dhr5-A  3.5 10.8  155   673   12   MOLECULE: RCG49849;                                                  
5394:  s3ge-A  3.5 13.5  163   383    6   MOLECULE: F-BOX DOMAIN-CONTAINING PROTEIN;                           
5395:  kc9p-A  3.5  9.1  170   413    6   MOLECULE: OS01G0946850 PROTEIN;                                      
5396:  vb0m-A  3.5  3.8  118   153    8   MOLECULE: LEUCINE-RICH REPEAT (LRR) FAMILY PROTEIN;                  
5397:  tto4-A  3.5  7.4  179   363    7   MOLECULE: LRRCT DOMAIN-CONTAINING PROTEIN;                           
5398:  a7ci-A  3.5  4.7  156   331    1   MOLECULE: POLYGALACTURONASE INHIBITOR 1;                             
5399:  aad2-A  3.5  8.4  152   273    5   MOLECULE: OS07G0547100 PROTEIN;                                      
5400:  qtd8-A  3.5  4.5  145   227    7   MOLECULE: FBD-LIKE DOMAIN FAMILY PROTEIN;                            
5401:  l7ox-A  3.5 27.1  182   635    5   MOLECULE: CALPONIN-HOMOLOGY (CH) DOMAIN-CONTAINING PROTEIN;          
5402:  z7oi-A  3.5 31.8  219   616    4   MOLECULE: FNIP REPEAT-CONTAINING PROTEIN DDB_G0290639;               
5403:  zk1t-A  3.5 10.0  225   441    5   MOLECULE: FBD-ASSOCIATED F-BOX PROTEIN AT5G18780;                    
5404:  xuh9-A  3.5  5.9  148   324    7   MOLECULE: UNCHARACTERIZED PROTEIN;                                   
5405:  efa3-A  3.5 12.6  189   734    5   MOLECULE: PLATELET GLYCOPROTEIN IB ALPHA CHAIN;                      
5406:  u2rn-A  3.5 16.5  201   761    8   MOLECULE: UNCHARACTERIZED PROTEIN;                                   
5407:  d3dc-A  3.5  9.3  146   447    6   MOLECULE: B BOX-TYPE DOMAIN-CONTAINING PROTEIN;                      
5408:  fcb3-A  3.5  5.8  188   797    6   MOLECULE: LEUCINE-RICH REPEAT-CONTAINING PROTEIN AAC1;               
5409:  eb4x-A  3.5  7.6  203   611    5   MOLECULE: UNCHARACTERIZED PROTEIN, ISOFORM A;                        
5410:  w6rn-A  3.5  8.7  160  1010    6   MOLECULE: RECEPTOR-LIKE PROTEIN KINASE;                              
5411:  ba4q-A  3.5 11.3  173  1017    8   MOLECULE: DISEASE RESISTANCE PROTEIN (TIR-NBS-LRR CLASS) FA          
5412:  y4ys-A  3.5  4.0  128   257    0   MOLECULE: OS02G0157100 PROTEIN;                                      
5413:  b3nf-A  3.5 15.3  201   504    5   MOLECULE: OS01G0706100 PROTEIN;                                      
5414:  h8ho-A  3.5 14.2  224  1127    5   MOLECULE: DISEASE RESISTANCE PROTEIN RPS6;                           
5415:  mw1u-A  3.5  6.4  151   278    7   MOLECULE: F-BOX DOMAIN-CONTAINING PROTEIN;                           
5416:  s5da-A  3.5 22.1  153   681    1   MOLECULE: PROTEIN KINASE DOMAIN-CONTAINING PROTEIN;                  
5417:  h9kq-A  3.5 22.2  187   809   10   MOLECULE: LEUCINE-RICH REPEAT-CONTAINING G PROTEIN-COUPLED           
5418:  mz4d-A  3.5 13.1  211   760    7   MOLECULE: B BOX-TYPE DOMAIN-CONTAINING PROTEIN;                      
5419:  til6-A  3.5 10.0  160   761    6   MOLECULE: OS07G0106100 PROTEIN;                                      
5420:  t8cv-A  3.5 12.5  176   601    9   MOLECULE: RING-TYPE DOMAIN-CONTAINING PROTEIN;                       
5421:  q8fl-A  3.5  9.7  151   189    4   MOLECULE: KERATIN-ASSOCIATED PROTEIN 5-2;                            
5422:  vr3y-A  3.5 18.5  174   838    2   MOLECULE: UNCHARACTERIZED PROTEIN;                                   
5423:  ghr2-A  3.5 18.4  215   795    6   MOLECULE: TOLL-LIKE RECEPTOR 1;                                      
5424:  ssh5-A  3.5  5.0  136   652    1   MOLECULE: LEUCINE-RICH REPEAT-CONTAINING PROTEIN 4;                  
5425:  k7sg-A  3.5 25.1  179   622    9   MOLECULE: LEUCINE-RICH REPEAT-CONTAINING PROTEIN 70;                 
5426:  fd3r-A  3.5 33.6  149   979    7   MOLECULE: TRYPTOPHAN-RICH ANTIGEN 3;                                 
5427:  ew7c-A  3.5 19.7  160   231    6   MOLECULE: CUTICLIN 2;                                                
5428:  ysg6-A  3.5 16.8  252  1096    6   MOLECULE: LRRNT_2 DOMAIN-CONTAINING PROTEIN;                         
5429:  k1an-A  3.5 11.8  220   533    5   MOLECULE: FI02011P;                                                  
5430:  rwm8-A  3.5 16.2  241   992    5   MOLECULE: NB-ARC DOMAIN-CONTAINING PROTEIN;                          
5431:  jeb0-A  3.5  3.1   97   510    0   MOLECULE: OS04G0620950 PROTEIN;                                      
5432:  it1d-A  3.5 11.8  232  1190    5   MOLECULE: PH DOMAIN AND LEUCINE-RICH REPEAT PROTEIN PHOSPHA          
5433:  ti5p-A  3.5  3.5   88   134    6   MOLECULE: PECTINESTERASE;                                            
5434:  j0gp-A  3.5  8.0  153   935    5   MOLECULE: NB-ARC DOMAIN CONTAINING PROTEIN, EXPRESSED;               
5435:  qw5c-A  3.5 18.0  230  1001    6   MOLECULE: UNCHARACTERIZED PROTEIN;                                   
5436:  n3ih-A  3.5 22.0  151   621    9   MOLECULE: PROTEIN KINASE DOMAIN-CONTAINING PROTEIN;                  
5437:  f3nr-A  3.5 11.8  182   413    5   MOLECULE: CALMODULIN-BINDING PROTEIN CMBB;                           
5438:  pv3w-A  3.5 12.8  192  1177    6   MOLECULE: TIR DOMAIN-CONTAINING PROTEIN;                             
5439:  vs2n-A  3.5 12.4  142  1048    4   MOLECULE: OS10G0469600 PROTEIN;                                      
5440:  fg8f-A  3.5  9.7  157   850    1   MOLECULE: PROTEIN KINASE DOMAIN-CONTAINING PROTEIN;                  
5441:  oug2-A  3.5 17.1  164   888    4   MOLECULE: LEUCINE-RICH REPEAT PROTEIN KINASE FAMILY PROTEIN          
5442:  fl1h-A  3.5  4.1   78   143   13   MOLECULE: OS03G0270300 PROTEIN;                                      
5443:  svu3-A  3.5 15.8  150   899    2   MOLECULE: LRRNT_2 DOMAIN-CONTAINING PROTEIN;                         
5444:  x3yc-A  3.5 16.5  223   498    7   MOLECULE: MIP14966P;                                                 
5445:  tek9-A  3.5 24.9  192   499    7   MOLECULE: OS08G0460800 PROTEIN;                                      
5446:  q1xw-A  3.5  9.6  173   702    4   MOLECULE: AT1G25320/F4F7_17;                                         
5447:  td0z-A  3.5 14.7  209   628    8   MOLECULE: EIN3-BINDING F-BOX PROTEIN 1;                              
5448:  vl7v-A  3.5 20.2  170   825    4   MOLECULE: NT-3 GROWTH FACTOR RECEPTOR;                               
5449:  uyf9-A  3.5 14.1  164   628    5   MOLECULE: PROTEIN NSP-INTERACTING KINASE 1;                          
5450:  b6xr-A  3.5  4.3  117   384    1   MOLECULE: OS02G0227900 PROTEIN;                                      
5451:  xy5z-A  3.5 15.7  175  1027    0   MOLECULE: NON-SPECIFIC SERINE/THREONINE PROTEIN KINASE;              
5452:  i6kq-A  3.5  9.7  138   409    8   MOLECULE: FBD-ASSOCIATED F-BOX PROTEIN AT4G10400;                    
5453:  cd4t-A  3.5  7.8  199   421    4   MOLECULE: F-BOX DOMAIN-CONTAINING PROTEIN;                           
5454:  bg1r-A  3.5 14.9  203   862    1   MOLECULE: LRRNT_2 DOMAIN-CONTAINING PROTEIN;                         
5455:  yrl8-A  3.5 26.8  227  1817    0   MOLECULE: UNCHARACTERIZED PROTEIN, ISOFORM C;                        
5456:  uf9m-A  3.5 20.4  196   499    7   MOLECULE: PLANT INTRACELLULAR RAS-GROUP-RELATED LRR PROTEIN          
5457:  rdm6-A  3.5 28.8  153  1016    4   MOLECULE: DNA MISMATCH REPAIR PROTEIN MLH;                           
5458:  ye2c-A  3.5  4.2  125   359    0   MOLECULE: DERMATAN SULPHATE PROTEOGLYCAN 3 (PREDICTED);              
5459:  l0fi-A  3.5 21.4  157   561    1   MOLECULE: LRRNT_2 DOMAIN-CONTAINING PROTEIN;                         
5460:  yz5m-A  3.5 14.6  199  1027    3   MOLECULE: PROTEIN KINASE DOMAIN-CONTAINING PROTEIN;                  
5461:  url3-A  3.5 15.2  170   525    8   MOLECULE: FNIP REPEAT-CONTAINING PROTEIN DDB_G0274617;               
5462:  f0av-A  3.5 19.7  169  1051    1   MOLECULE: UNCHARACTERIZED PROTEIN;                                   
5463:  tma4-A  3.5  7.7  189   376    3   MOLECULE: FIBROMODULIN;                                              
5464:  res2-A  3.5 26.2  150   607    8   MOLECULE: LRR RECEPTOR KINASE SERK2;                                 
5465:  vh4s-A  3.5 10.4  197   958    9   MOLECULE: SLIT AND NTRK-LIKE PROTEIN 5;                              
5466:  p9fn-A  3.5  4.1  152   946    5   MOLECULE: UNCHARACTERIZED PROTEIN;                                   
5467:  goa5-A  3.5 16.1  154   799    1   MOLECULE: HIGH AFFINITY NERVE GROWTH FACTOR RECEPTOR;                
5468:  cmy0-A  3.5  8.3  158   332    1   MOLECULE: LRRNT_2 DOMAIN-CONTAINING PROTEIN;                         
5469:  i8km-A  3.5 13.4  182   449    1   MOLECULE: FBD DOMAIN-CONTAINING PROTEIN;                             
5470:  hnv1-A  3.5 11.3  178   346    6   MOLECULE: LRR RECEPTOR-LIKE SERINE/THREONINE-PROTEIN KINASE          
5471:  q7hg-A  3.5 12.0  180  1048    6   MOLECULE: LD23158P;                                                  
5472:  vb1k-A  3.5 16.7  177   803    6   MOLECULE: VOLUME-REGULATED ANION CHANNEL SUBUNIT LRRC8C;             
5473:  rt5o-A  3.5 19.9  188   918    5   MOLECULE: OS04G0491100 PROTEIN;                                      
5474:  t8mg-A  3.5 17.5  224  1032    8   MOLECULE: PROBABLE LRR RECEPTOR-LIKE SERINE/THREONINE-PROTE          
5475:  map9-A  3.5  8.5  187   867    9   MOLECULE: OS04G0648400 PROTEIN;                                      
5476:  dx1h-A  3.5 16.8  141   573    1   MOLECULE: PROTEIN AUXIN SIGNALING F-BOX 3;                           
5477:  isp5-A  3.5 12.8  185   396    5   MOLECULE: PROTEIN PHOSPHATASE TYPE 1 REGULATOR-LIKE PROTEIN          
5478:  fgr1-A  3.5 25.0  179   500    1   MOLECULE: HYPOTHETICAL_PROTEIN;                                      
5479:  sub6-A  3.5 15.0  165   307    1   MOLECULE: LEUCINE-RICH REPEAT-CONTAINING PROTEIN 59;                 
5480:  y5ne-A  3.5  6.3  161   413    4   MOLECULE: UNCHARACTERIZED PROTEIN;                                   
5481:  odn1-A  3.5  7.0  203   652    5   MOLECULE: F-BOX DOMAIN CONTAINING PROTEIN;                           
5482:  hh4z-A  3.5 17.0  223   460    7   MOLECULE: PUTATIVE FBD-ASSOCIATED F-BOX PROTEIN AT5G53640;           
5483:  hy9t-A  3.5 11.6  150   395    1   MOLECULE: LRRNT_2 DOMAIN-CONTAINING PROTEIN;                         
5484:  n0bq-A  3.5  5.1  151   865    9   MOLECULE: CENTROSOMAL PROTEIN OF 97 KDA;                             
5485:  tpc9-A  3.5  4.0  113   177   11   MOLECULE: OS02G0263601 PROTEIN;                                      
5486:  hjm4-A  3.5 13.8  226  1122    6   MOLECULE: BRASSINOSTEROID INSENSITIVE1A;                             
5487:  kg3v-A  3.5 16.5  213   740    8   MOLECULE: UNCHARACTERIZED PROTEIN;                                   
5488:  u2qk-A  3.5 16.8  178   917    3   MOLECULE: P53-INDUCED PROTEIN WITH A DEATH DOMAIN-LIKE;              
5489:  hs1m-A  3.5 14.5  139   256    6   MOLECULE: LEUCINE-RICH_REPEAT_PROTEIN_(LRRP)_-_PUTATIVE;             
5490:  p6cn-A  3.5  4.7  157   653    5   MOLECULE: LEUCINE-RICH REPEAT-CONTAINING PROTEIN 4;                  
5491:  zm6l-A  3.5  5.3  172   322    6   MOLECULE: EPIPHYCAN;                                                 
5492:  m8yi-A  3.5 18.6  190  1035    4   MOLECULE: PROBABLE LRR RECEPTOR-LIKE SERINE/THREONINE-PROTE          
5493:  rmj2-A  3.5 17.8  225   685    6   MOLECULE: TRANSFORMING GROWTH FACTOR BETA ACTIVATOR LRRC33;          
5494:  vvb8-A  3.5 13.5  163   347    9   MOLECULE: LEUCINE-RICH ALPHA-2-GLYCOPROTEIN;                         
5495:  qvg9-A  3.5 13.4  162   868    4   MOLECULE: FI18055P1;                                                 
5496:  ag2x-A  3.5 13.5  228  1109    5   MOLECULE: DISEASE RESISTANCE PROTEIN (TIR-NBS-LRR CLASS) FA          
5497:  kd8u-A  3.5 30.6  191   564    1   MOLECULE: UNCHARACTERIZED PROTEIN, ISOFORM B;                        
5498:  mjj1-A  3.5  4.3  127   310    2   MOLECULE: F-BOX DOMAIN-CONTAINING PROTEIN;                           
5499:  gdy4-A  3.5  3.7  121   414    0   MOLECULE: LEUCINE-RICH REPEAT EXTENSIN-LIKE PROTEIN 3;               
5500:  vvx4-A  3.5 16.8  185   883    1   MOLECULE: RECEPTOR-LIKE PROTEIN 40;                                  
5501:  d6al-A  3.5 21.4  193   953    7   MOLECULE: PROBABLE LRR RECEPTOR-LIKE SERINE/THREONINE-PROTE          
5502:  zs5e-A  3.5  6.1  134   259    6   MOLECULE: LEUCINE-RICH REPEAT-CONTAINING PROTEIN 3B;                 
5503:  aw3g-A  3.5 22.9  163   685    1   MOLECULE: PROBABLE INACTIVE LEUCINE-RICH REPEAT RECEPTOR-LI          
5504:  al1m-A  3.5  9.4  150   700    6   MOLECULE: UNCHARACTERIZED PROTEIN;                                   
5505:  m4fy-A  3.5  4.4  152   814    5   MOLECULE: NB-ARC DOMAIN-CONTAINING PROTEIN;                          
5506:  ubk4-A  3.5 11.1  186   372    3   MOLECULE: LRRNT_2 DOMAIN-CONTAINING PROTEIN;                         
5507:  l1cc-A  3.5 21.9  140   591    4   MOLECULE: PROBABLE LRR RECEPTOR-LIKE SERINE/THREONINE-PROTE          
5508:  q6pl-A  3.5 21.3  205  1020    4   MOLECULE: PROBABLE LEUCINE-RICH REPEAT RECEPTOR-LIKE                 
5509:  bhr0-A  3.5 13.5  181  1001    1   MOLECULE: NON-SPECIFIC SERINE/THREONINE PROTEIN KINASE;              
5510:  i1jz-A  3.5 11.9  153   601    8   MOLECULE: PROBABLE INACTIVE RECEPTOR KINASE AT1G27190;               
5511:  js6d-A  3.5 11.1  147   378    4   MOLECULE: PROLINE/ARGININE-RICH END LEUCINE-RICH REPEAT PRO          
5512:  d6jn-A  3.5 20.7  141   872    1   MOLECULE: LRRNT_2 DOMAIN-CONTAINING PROTEIN;                         
5513:  ci0s-A  3.5 16.8  195   989    3   MOLECULE: TOLL-LIKE RECEPTOR 21;                                     
5514:  x7mc-A  3.5 18.5  156   821    6   MOLECULE: TYROSINE-PROTEIN KINASE RECEPTOR;                          
5515:  n0ti-A  3.5 11.2  167   632    7   MOLECULE: PROTEIN KINASE DOMAIN-CONTAINING PROTEIN;                  
5516:  l9rm-A  3.5 21.9  202   773    2   MOLECULE: LEUCINE-RICH REPEAT-CONTAINING PROTEIN LET-4;              
5517:  g3av-A  3.5 13.0  135   640    1   MOLECULE: PROBABLE INACTIVE RECEPTOR KINASE AT3G08680;               
5518:  fc9f-A  3.5 13.6  177   906    7   MOLECULE: LEUCINE-RICH REPEAT RECEPTOR-LIKE TYROSINE-PROTEI          
5519:  noe7-A  3.5 17.0  227   692    6   MOLECULE: TRANSFORMING GROWTH FACTOR BETA ACTIVATOR LRRC33;          
5520:  kfq6-A  3.5 13.9  123   890    1   MOLECULE: F16P17.10 PROTEIN;                                         
5521:  r2un-A  3.5 15.8  170  1021    4   MOLECULE: PROBABLE LRR RECEPTOR-LIKE SERINE/THREONINE-PROTE          
5522:  dy1j-A  3.5  4.7  127   316    0   MOLECULE: UNCHARACTERIZED PROTEIN;                                   
5523:  i7dg-A  3.5 23.5  150   871    3   MOLECULE: PROBABLE LRR RECEPTOR-LIKE SERINE/THREONINE-PROTE          
5524:  hd2l-A  3.5  8.6  148   218    9   MOLECULE: LEUCINE-RICH REPEAT PROTEIN;                               
5525:  pqt5-A  3.4  3.8  107   309    6   MOLECULE: UREASE ACCESSORY PROTEIN D;                                
5526:  nod2-A  3.4  5.0  184   367    4   MOLECULE: LEUCINE-RICH REPEAT-CONTAINING PROTEIN 28;                 
5527:  y2ow-A  3.4 13.9  210   560    7   MOLECULE: PLATELET GLYCOPROTEIN V;                                   
5528:  be8s-A  3.4  8.5  157   278    3   MOLECULE: OS12G0565200 PROTEIN;                                      
5529:  ztr1-A  3.4 14.5  129   242    7   MOLECULE: OS09G0503700 PROTEIN;                                      
5530:  a9nh-A  3.4 14.3  189   643    2   MOLECULE: UNCHARACTERIZED PROTEIN;                                   
5531:  vue9-A  3.4 15.5  219   458    4   MOLECULE: F-BOX/FBD/LRR-REPEAT PROTEIN AT1G78750;                    
5532:  ib7i-A  3.4 15.2  125   586    7   MOLECULE: PROTEIN NSP-INTERACTING KINASE 3;                          
5533:  k8zw-A  3.4  5.2  183   366    4   MOLECULE: LEUCINE-RICH REPEAT-CONTAINING 28;                         
5534:  qe5w-A  3.4 13.2  166   699    0   MOLECULE: POLLEN-SPECIFIC LEUCINE-RICH REPEAT EXTENSIN-LIKE          
5535:  t5fb-A  3.4 11.9  233   430    5   MOLECULE: PUTATIVE FBD-ASSOCIATED F-BOX PROTEIN AT5G56440;           
5536:  nyf9-A  3.4  7.2  191   687    6   MOLECULE: LEUCINE-RICH REPEAT AND FIBRONECTIN TYPE III DOMA          
5537:  tjl4-A  3.4  5.9  158   368    1   MOLECULE: BIGLYCAN;                                                  
5538:  vq9b-A  3.4 11.3  177  1076    1   MOLECULE: TIR DOMAIN-CONTAINING PROTEIN;                             
5539:  aa1j-A  3.4  5.0  172   581    8   MOLECULE: LEUCINE RICH REPEAT TRANSMEMBRANE NEURONAL 4;              
5540:  frk1-A  3.4 15.8  202   859    8   MOLECULE: TOLL-LIKE RECEPTOR 5;                                      
5541:  e4ko-A  3.4  8.8  150   625    7   MOLECULE: SOMATIC EMBRYOGENESIS RECEPTOR KINASE 1;                   
5542:  lw4m-A  3.4 17.5  232  1231    4   MOLECULE: TIR DOMAIN-CONTAINING PROTEIN;                             
5543:  t4vr-A  3.4  7.4  154   255    1   MOLECULE: LEUCINE-RICH REPEAT-CONTAINING 3C;                         
5544:  n5ub-A  3.4  9.2  237   415    7   MOLECULE: PUTATIVE F-BOX PROTEIN AT5G40050;                          
5545:  e0vm-A  3.4 11.1  236  1420    3   MOLECULE: TIR DOMAIN-CONTAINING PROTEIN;                             
5546:  wjb4-A  3.4 11.2  195   595    6   MOLECULE: UNCHARACTERIZED PROTEIN;                                   
5547:  jyx6-A  3.4  8.1  208  1359    7   MOLECULE: PPM-TYPE PHOSPHATASE DOMAIN-CONTAINING PROTEIN;            
5548:  eh5o-A  3.4 23.2  153   382    3   MOLECULE: TROPHOBLAST GLYCOPROTEIN B;                                
5549:  rv2d-A  3.4 13.1  174   552    6   MOLECULE: OS09G0506700 PROTEIN;                                      
5550:  qz1x-A  3.4 10.5  123   411    7   MOLECULE: B BOX-TYPE DOMAIN-CONTAINING PROTEIN;                      
5551:  y3ge-A  3.4 11.7   73   175    7   MOLECULE: RECEPTOR PROTEIN KINASE, PUTATIVE;                         
5552:  v5sk-A  3.4 13.0  176   737    7   MOLECULE: RELAXIN RECEPTOR 2;                                        
5553:  e4fm-A  3.4  6.2  125   657    3   MOLECULE: PUTATIVE DISEASE RESISTANCE RPP13-LIKE PROTEIN 1;          
5554:  f9ty-A  3.4 12.8  145   229    4   MOLECULE: SERINE ACETYLTRANSFERASE;                                  
5555:  mir2-A  3.4  8.3  128   212    7   MOLECULE: PPM-TYPE PHOSPHATASE DOMAIN-CONTAINING PROTEIN;            
5556:  ni6i-A  3.4  7.0  143   881    1   MOLECULE: NACHT, LRR AND PYD DOMAINS-CONTAINING PROTEIN 6;           
5557:  zv0t-A  3.4 12.2  153   371    5   MOLECULE: F-BOX DOMAIN-CONTAINING PROTEIN;                           
5558:  ku3k-A  3.4  5.0  190   882    7   MOLECULE: PE-PGRS FAMILY PROTEIN PE_PGRS14;                          
5559:  p0ol-A  3.4 13.7  147   912    5   MOLECULE: UNCHARACTERIZED PROTEIN;                                   
5560:  p3rp-A  3.4  8.5  103   163    9   MOLECULE: OS01G0351251 PROTEIN;                                      
5561:  a7zh-A  3.4  4.9  159   375    6   MOLECULE: ASPORIN;                                                   
5562:  fhj6-A  3.4  9.3  184   354    7   MOLECULE: DECORIN;                                                   
5563:  bp8b-A  3.4 12.9  154   537    5   MOLECULE: LEUCINE-RICH REPEAT LGI FAMILY MEMBER 4;                   
5564:  cie5-A  3.4  9.6  167   638    7   MOLECULE: OS01G0140400 PROTEIN;                                      
5565:  wh9w-A  3.4 18.1  160   864    1   MOLECULE: NT-3 GROWTH FACTOR RECEPTOR;                               
5566:  coz5-A  3.4  4.0  123   488    0   MOLECULE: LEUCINE-RICH REPEAT PROTEIN;                               
5567:  m1lh-A  3.4 20.6  135  1308    1   MOLECULE: RECEPTOR TYROSINE-PROTEIN KINASE ERBB-4;                   
5568:  kff6-A  3.4  7.1  141   259    6   MOLECULE: LEUCINE-RICH REPEAT-CONTAINING PROTEIN 3B;                 
5569:  kmw5-A  3.4  9.7  180   719    4   MOLECULE: LEUCINE-RICH REPEAT PROTEIN KINASE FAMILY PROTEIN          
5570:  lx1z-A  3.4 12.3  142   370    7   MOLECULE: LEUCINE-RICH REPEAT AND TRANSMEMBRANE DOMAIN-CONT          
5571:  yyz1-A  3.4 23.9  152   384    1   MOLECULE: TROPHOBLAST GLYCOPROTEIN-LIKE;                             
5572:  fke5-A  3.4 15.9  151  1078    1   MOLECULE: NON-SPECIFIC SERINE/THREONINE PROTEIN KINASE;              
5573:  jpq6-A  3.4  6.5  180   730    6   MOLECULE: LEUCINE-RICH REPEATS AND GUANYLATE KINASE DOMAIN-          
5574:  w1ob-A  3.4 16.5  215   578    5   MOLECULE: OS07G0521100 PROTEIN;                                      
5575:  n1bm-A  3.4  5.4  156   332    7   MOLECULE: LAP4 PROTEIN;                                              
5576:  u5le-A  3.4 16.8  148   617   11   MOLECULE: PROTEIN KINASE DOMAIN-CONTAINING PROTEIN;                  
5577:  q6ch-A  3.4 12.9  223  1076    6   MOLECULE: UNCHARACTERIZED PROTEIN;                                   
5578:  to9w-A  3.4  6.7  166   696    7   MOLECULE: SLIT AND NTRK-LIKE PROTEIN 1;                              
5579:  wgz9-A  3.4 23.5  120   382    5   MOLECULE: LEUCINE-RICH REPEAT PROTEIN, PUTATIVE;                     
5580:  n9kh-A  3.4 10.3  136   364    8   MOLECULE: PHOSPHOADENOSINE PHOSPHOSULFATE REDUCTASE-LIKE PR          
5581:  l0fr-A  3.4 12.5  190   754    2   MOLECULE: RELAXIN FAMILY PEPTIDE RECEPTOR 2A;                        
5582:  xl7v-A  3.4  5.1  148   311    9   MOLECULE: FBD / LEUCINE RICH REPEAT DOMAINS CONTAINING PROT          
5583:  ug0w-A  3.4 12.8  220   519    7   MOLECULE: OS04G0208500 PROTEIN;                                      
5584:  ai3r-A  3.4 16.0  186   458    4   MOLECULE: PREFERENTIALLY EXPRESSED ANTIGEN IN MELANOMA-LIKE          
5585:  txa5-A  3.4 14.6  149  1323    3   MOLECULE: RECEPTOR TYROSINE-PROTEIN KINASE LET-23;                   
5586:  ias1-A  3.4 10.0  185   335    4   MOLECULE: UNCHARACTERIZED PROTEIN;                                   
5587:  mxe9-A  3.4 16.4  119   249    0   MOLECULE: U2 SMALL NUCLEAR RIBONUCLEOPROTEIN A';                     
5588:  yka1-A  3.4 21.9  157   389    6   MOLECULE: OS11G0685600 PROTEIN;                                      
5589:  ao6b-A  3.4 16.9  142  1339    5   MOLECULE: RECEPTOR TYROSINE-PROTEIN KINASE ERBB-3;                   
5590:  w8sg-A  3.4  6.2  125   986    0   MOLECULE: OS08G0170700 PROTEIN;                                      
5591:  yan6-A  3.4 11.7  207  1007    7   MOLECULE: DISEASE RESISTANCE PROTEIN ADR2;                           
5592:  su1f-A  3.4  7.0  169  1523    7   MOLECULE: SLIT HOMOLOG 3 PROTEIN;                                    
5593:  i0vd-A  3.4 18.0  215   834    9   MOLECULE: UNCHARACTERIZED PROTEIN;                                   
5594:  rav0-A  3.4 13.0  226   490    7   MOLECULE: OS08G0247801 PROTEIN;                                      
5595:  ym1p-A  3.4 12.9  122  1012    1   MOLECULE: SI:DKEY-222H21.2;                                          
5596:  aj1o-A  3.4 10.6  168   722    5   MOLECULE: UNCHARACTERIZED PROTEIN;                                   
5597:  fec3-A  3.4  4.8  158   446    1   MOLECULE: F-BOX/LRR-REPEAT PROTEIN AT4G29420;                        
5598:  fmq7-A  3.4 15.4  228  1613    4   MOLECULE: PROTEIN DA1-RELATED 4;                                     
5599:  xj9a-A  3.4 18.5  178   334    7   MOLECULE: UNCHARACTERIZED PROTEIN;                                   
5600:  bbj7-A  3.4 16.5  231   835    5   MOLECULE: RPW8 DOMAIN-CONTAINING PROTEIN;                            
5601:  t1yl-A  3.4 19.4  187   799    8   MOLECULE: HIGH AFFINITY NERVE GROWTH FACTOR RECEPTOR;                
5602:  i7ha-A  3.4  4.8  144   300    1   MOLECULE: OS02G0614966 PROTEIN;                                      
5603:  or1y-A  3.4 11.5  202  2623    6   MOLECULE: IMMUNOGLOBULIN SUPERFAMILY MEMBER 10;                      
5604:  sl9e-A  3.4  3.5   99   138    9   MOLECULE: UNCHARACTERIZED PROTEIN;                                   
5605:  n2wp-A  3.4 11.1  176   625    2   MOLECULE: OUTER ARM DYNEIN LIGHT CHAIN 1 PROTEIN;                    
5606:  d6hc-A  3.4  4.6  148   273    6   MOLECULE: UNCHARACTERIZED PROTEIN;                                   
5607:  rei5-A  3.4 13.1  179  1057    3   MOLECULE: SI:DKEY-105I14.1;                                          
5608:  bb3l-A  3.4 23.5  171   919    4   MOLECULE: PROTEIN KINASE DOMAIN-CONTAINING PROTEIN;                  
5609:  bgs1-A  3.4  6.9  103   212    4   MOLECULE: FBA_2 DOMAIN-CONTAINING PROTEIN;                           
5610:  s9wx-A  3.4 12.8  194  1191    7   MOLECULE: SI:CH211-196H24.1;                                         
5611:  blb7-A  3.4  9.7  197  2594    7   MOLECULE: IMMUNOGLOBULIN SUPERFAMILY MEMBER 10;                      
5612:  r3pt-A  3.4  9.7  269  1142    2   MOLECULE: MELANOMA-ASSOCIATED ANTIGEN C1;                            
5613:  c5op-A  3.4  8.9  186   686    3   MOLECULE: LEUCINE-RICH REPEAT-CONTAINING PROTEIN 49;                 
5614:  u0cu-A  3.4 21.9  174   624    6   MOLECULE: LEUCINE-RICH REPEAT FAMILY PROTEIN, PUTATIVE, EXP          
5615:  qs6a-A  3.4  7.5  186   787    3   MOLECULE: TIR DOMAIN-CONTAINING PROTEIN;                             
5616:  u6tl-A  3.4 21.9  198   660    2   MOLECULE: LEUCINE-RICH REPEAT TRANSMEMBRANE PROTEIN FLRT2;           
5617:  ly4j-A  3.4 14.5  134   232    8   MOLECULE: OS03G0579900 PROTEIN;                                      
5618:  ajh4-A  3.4  7.3  230   566    4   MOLECULE: HOMEODOMAIN-LIKE SUPERFAMILY PROTEIN;                      
5619:  kuf9-A  3.4 14.0  168   375    5   MOLECULE: MONOCYTE DIFFERENTIATION ANTIGEN CD14;                     
5620:  hyy6-A  3.4 25.1  200  1005    3   MOLECULE: NB-ARC DOMAIN CONTAINING PROTEIN EXPRESSED;                
5621:  z0ku-A  3.4 16.5  200  1173    9   MOLECULE: ATP BINDING/PROTEIN SERINE/THREONINE KINASE;               
5622:  jw4d-A  3.4 19.3  188   910    4   MOLECULE: P53-INDUCED DEATH DOMAIN-CONTAINING PROTEIN 1;             
5623:  i6wk-A  3.4 10.9  151   463    9   MOLECULE: UNCHARACTERIZED PROTEIN;                                   
5624:  efe2-A  3.4  7.6  157   299    6   MOLECULE: FBD DOMAIN FAMILY;                                         
5625:  pj6t-A  3.4 15.3  178   655    7   MOLECULE: PROTEIN KINASE DOMAIN-CONTAINING PROTEIN;                  
5626:  q6ow-A  3.4 12.9  119   188    8   MOLECULE: OS11G0676500 PROTEIN;                                      
5627:  gmp9-A  3.4 28.1  126   683    3   MOLECULE: SYNAPTIC VESICLE GLYCOPROTEIN 2B;                          
5628:  x2xg-A  3.4 18.7  188  1553    7   MOLECULE: WRKY DOMAIN-CONTAINING PROTEIN;                            
5629:  mw7q-A  3.4  4.5  124   182    8   MOLECULE: OS11G0676050 PROTEIN;                                      
5630:  p8vb-A  3.4  9.2  173   752    6   MOLECULE: LEUCINE-RICH REPEAT-CONTAINING 49;                         
5631:  k3kp-A  3.4  6.0  140   908    0   MOLECULE: PROBABLE DISEASE RESISTANCE RPP8-LIKE PROTEIN 4;           
5632:  ddd5-A  3.4  4.5  168   791   11   MOLECULE: CHONDROADHERIN-LIKE A;                                     
5633:  ry3p-A  3.4 17.9  169   653    7   MOLECULE: PROTEIN KINASE DOMAIN-CONTAINING PROTEIN;                  
5634:  q3my-A  3.4  5.5  167   342    5   MOLECULE: OS12G0212300 PROTEIN;                                      
5635:  wup3-A  3.4 14.2  167   446    7   MOLECULE: UNCHARACTERIZED PROTEIN;                                   
5636:  r0qh-A  3.4 26.3  177   677    1   MOLECULE: PROTEIN KINASE DOMAIN-CONTAINING PROTEIN;                  
5637:  sja7-A  3.4  8.9  163   710    6   MOLECULE: PROTEIN KINASE DOMAIN-CONTAINING PROTEIN;                  
5638:  js4x-A  3.4 11.2  201   472    7   MOLECULE: PUTATIVE F-BOX/LRR-REPEAT PROTEIN AT5G54820;               
5639:  alw7-A  3.4  6.5  139  1332    6   MOLECULE: LEUCINE_RICH_REPEAT/LEUCINE_RICH_REPEAT_-_PUTATIV          
5640:  a6gz-A  3.4 33.7  212   802    2   MOLECULE: PROBABLE INACTIVE LEUCINE-RICH REPEAT RECEPTOR-LI          
5641:  cjj1-A  3.4  4.2  105   163   12   MOLECULE: RECEPTOR LIKE PROTEIN 25;                                  
5642:  g6hc-A  3.4 11.8  146   545    2   MOLECULE: SI:CH211-196H16.4;                                         
5643:  vep6-A  3.4  9.0  159   335    8   MOLECULE: UNCHARACTERIZED PROTEIN;                                   
5644:  n3dv-A  3.4  3.2  109   339    0   MOLECULE: BTB/POZ DOMAIN-CONTAINING PROTEIN KCTD9;                   
5645:  sic6-A  3.4  4.8  117   837    1   MOLECULE: ADP-RIBOSYLATION FACTOR-RELATED;                           
5646:  q3vp-A  3.4  3.8  130   403    1   MOLECULE: F-BOX/LRR-REPEAT PROTEIN AT1G06630;                        
5647:  g5wg-A  3.4  4.0  109   298    8   MOLECULE: K-BOX DOMAIN-CONTAINING PROTEIN;                           
5648:  mkl1-A  3.4 20.0  169   982    5   MOLECULE: OS11G0686400 PROTEIN;                                      
5649:  qe4j-A  3.4 14.4  204  1444    5   MOLECULE: TIR DOMAIN-CONTAINING PROTEIN;                             
5650:  nci8-A  3.4 13.6  223  1211    6   MOLECULE: UNCHARACTERIZED PROTEIN;                                   
5651:  av5y-A  3.4 12.4  177   494   11   MOLECULE: UNCHARACTERIZED PROTEIN;                                   
5652:  vd3p-A  3.4  5.3  153   471    7   MOLECULE: UNCHARACTERIZED PROTEIN;                                   
5653:  ij4k-A  3.4  6.5  206   941    4   MOLECULE: FNIP REPEAT-CONTAINING PROTEIN;                            
5654:  jwg7-A  3.4  9.9  137   341    1   MOLECULE: UNCHARACTERIZED PROTEIN;                                   
5655:  k7cv-A  3.4  5.4  157   305    9   MOLECULE: LEUCINE_RICH_REPEAT/LEUCINE_RICH_REPEAT_-_PUTATIV          
5656:  f5nm-A  3.4 17.6  213  1061    3   MOLECULE: UNCHARACTERIZED PROTEIN;                                   
5657:  jnp0-A  3.4 20.0  151   971   10   MOLECULE: PUTATIVE LRR RECEPTOR-LIKE SERINE/THREONINE-PROTE          
5658:  u5he-A  3.4  3.4   94  1290    0   MOLECULE: OS11G0598500 PROTEIN;                                      
5659:  n4qe-A  3.4 15.0  196   592    6   MOLECULE: UNCHARACTERIZED PROTEIN;                                   
5660:  rp5f-A  3.4 12.9  145   933    8   MOLECULE: LEUCINE-RICH REPEAT PROTEIN KINASE FAMILY PROTEIN          
5661:  ic6t-A  3.4 10.9  230  1156    7   MOLECULE: TIR DOMAIN-CONTAINING PROTEIN;                             
5662:  vwn5-A  3.4 29.0  162   932    3   MOLECULE: PROTEIN KINASE DOMAIN-CONTAINING PROTEIN;                  
5663:  gy9n-A  3.4 15.4  207   687    6   MOLECULE: NB-ARC DOMAIN-CONTAINING PROTEIN;                          
5664:  n4oy-A  3.4 10.5  129   191    3   MOLECULE: FIP (FUNGUS-INDUCED PROTEIN) RELATED;                      
5665:  na0s-A  3.4 16.5  180   998    3   MOLECULE: LEUCINE RICH REPEAT FAMILY PROTEIN;                        
5666:  p6sh-A  3.4 12.2  184   920    8   MOLECULE: LRRNT_2 DOMAIN-CONTAINING PROTEIN;                         
5667:  yk3k-A  3.4  8.5  199  1205    8   MOLECULE: DISEASE RESISTANCE PROTEIN (TIR-NBS-LRR CLASS) FA          
5668:  jna8-A  3.4 28.2  155   736    1   MOLECULE: PROTEIN KINASE DOMAIN-CONTAINING PROTEIN;                  
5669:  k9fd-A  3.4  9.3  142   257    6   MOLECULE: LEUCINE-RICH REPEAT-CONTAINING PROTEIN 3;                  
5670:  ug9f-A  3.4 16.3  224   768    4   MOLECULE: LIPID-ANCHORED PLASMA MEMBRANE GLYCOPROTEIN 130;           
5671:  aps7-A  3.4  4.2  135   911    0   MOLECULE: DISEASE RESISTANCE PROTEIN RPM1;                           
5672:  icc0-A  3.4  8.1  156   300    6   MOLECULE: LEUCINE-RICH REPEAT-CONTAINING PROTEIN 30;                 
5673:  or4f-A  3.4 22.1  231   706    8   MOLECULE: NON-SPECIFIC SERINE/THREONINE PROTEIN KINASE;              
5674:  r4wl-A  3.4 13.5  166   884    7   MOLECULE: RECEPTOR-LIKE PROTEIN 39;                                  
5675:  lp2l-A  3.4  8.5  176   781    7   MOLECULE: LEUCINE-RICH REPEAT AND FIBRONECTIN TYPE III DOMA          
5676:  hw7j-A  3.4  4.0  128   541    0   MOLECULE: PUTATIVE SURFACE ANTIGEN PROTEIN;                          
5677:  v7fj-A  3.4  7.9  162   332    0   MOLECULE: LEUCINE-RICH REPEAT (LRR) FAMILY PROTEIN;                  
5678:  hgh7-A  3.4  4.9  197   535    5   MOLECULE: UNCHARACTERIZED PROTEIN;                                   
5679:  hpe1-A  3.4 22.3  169   423    7   MOLECULE: UNCHARACTERIZED PROTEIN;                                   
5680:  ljt3-A  3.4 20.8  255   901    6   MOLECULE: UNCHARACTERIZED PROTEIN;                                   
5681:  pn4q-A  3.4  4.2  155   415    0   MOLECULE: EXTENSIN-LIKE PROTEIN;                                     
5682:  q0bm-A  3.4 18.7  165   821    8   MOLECULE: BDNF/NT-3 GROWTH FACTORS RECEPTOR;                         
5683:  hxs6-A  3.4 12.2  100   616    0   MOLECULE: UDP-SUGAR PYROPHOSPHORYLASE;                               
5684:  xws7-A  3.4 13.5  132   415    3   MOLECULE: ADP-GLUCOSE PYROPHOSPHORYLASE FAMILY PROTEIN;              
5685:  i3qk-A  3.4  3.6   99   127    0   MOLECULE: UNCHARACTERIZED PROTEIN;                                   
5686:  tzu1-A  3.4 22.7  157   520    1   MOLECULE: OS01G0180000 PROTEIN;                                      
5687:  ghc3-A  3.4  4.1  118   542    8   MOLECULE: UNCHARACTERIZED PROTEIN;                                   
5688:  xr9h-A  3.4 12.9  163   955    2   MOLECULE: LRRNT_2 DOMAIN-CONTAINING PROTEIN;                         
5689:  i1gw-A  3.4 29.9  135   452    1   MOLECULE: MERISTEMATIC RECEPTOR-LIKE KINASE;                         
5690:  m4go-A  3.4 12.2  145   550    5   MOLECULE: UNCHARACTERIZED PROTEIN;                                   
5691:  iqe8-A  3.4 16.9  175  1040    6   MOLECULE: DISEASE RESISTANCE PROTEIN (TIR-NBS-LRR CLASS) FA          
5692:  bu1s-A  3.4  8.2  177   420    4   MOLECULE: F-BOX DOMAIN-CONTAINING PROTEIN;                           
5693:  d4ls-A  3.4  5.1  176   463    5   MOLECULE: LRRNT_2 DOMAIN-CONTAINING PROTEIN;                         
5694:  b4ld-A  3.4 32.9  166   694    2   MOLECULE: PUTATIVE INACTIVE RECEPTOR KINASE;                         
5695:  xn6a-A  3.4 41.0  183   790    3   MOLECULE: PROTEIN STRUBBELIG-RECEPTOR FAMILY 1;                      
5696:  p9pd-A  3.4  8.1  131   226   12   MOLECULE: OS08G0194100 PROTEIN;                                      
5697:  qh1o-A  3.4  8.1  131   191    0   MOLECULE: LEUCINE-RICH RECEPTOR-LIKE KINASE FAMILY PROTEIN;          
5698:  ohn5-A  3.4 11.9  106   361    0   MOLECULE: MANNOSE-1-PHOSPHATE GUANYLYLTRANSFERASE 1;                 
5699:  k1hg-A  3.4  8.7  158  1091    6   MOLECULE: UNCHARACTERIZED PROTEIN;                                   
5700:  zoj2-A  3.4 13.3  195   839    5   MOLECULE: LEUCINE-RICH REPEAT TRANSMEMBRANE PROTEIN KINASE,          
5701:  dbh5-A  3.4 23.6  178  1034    4   MOLECULE: NON-SPECIFIC SERINE/THREONINE PROTEIN KINASE;              
5702:  hk8c-A  3.4 18.1  142  1105    3   MOLECULE: LRRNT_2 DOMAIN-CONTAINING PROTEIN;                         
5703:  fn4x-A  3.4 16.1  175   540    2   MOLECULE: PUTATIVE F-BOX/LRR-REPEAT PROTEIN AT5G41840;               
5704:  k7iw-A  3.4  7.5  173   402    6   MOLECULE: OS05G0535200 PROTEIN;                                      
5705:  b4eu-A  3.4  4.2  117   906    0   MOLECULE: LRRNT_2 DOMAIN-CONTAINING PROTEIN;                         
5706:  o7ms-A  3.4  7.5  152   615    1   MOLECULE: LEUCINE-RICH REPEAT AND IG DOMAIN-CONTAINING 1A;           
5707:  br8g-A  3.4 19.3  169   490    7   MOLECULE: UNCHARACTERIZED PROTEIN;                                   
5708:  jfv1-A  3.4 24.7  159   654    3   MOLECULE: PUTATIVE LEUCINE-RICH REPEAT RECEPTOR-LIKE PROTEI          
5709:  q6qi-A  3.4 14.9  184   566    0   MOLECULE: UNCHARACTERIZED PROTEIN;                                   
5710:  fuk9-A  3.4 11.2  184   365    5   MOLECULE: LRRNT_2 DOMAIN-CONTAINING PROTEIN;                         
5711:  uit4-A  3.4  4.1  131  1086    2   MOLECULE: PROTEIN KINASE DOMAIN-CONTAINING PROTEIN;                  
5712:  k2ak-A  3.4  3.0   98   290    0   MOLECULE: F-BOX DOMAIN-CONTAINING PROTEIN;                           
5713:  nh9x-A  3.4 19.0  197   487    7   MOLECULE: HYPOTHETICAL_PROTEIN_-_CONSERVED;                          
5714:  ozd0-A  3.4 22.0  174   997    1   MOLECULE: LRR PROTEIN WM1.10;                                        
5715:  vgh1-A  3.4 15.0  212   837    5   MOLECULE: SLIT AND NTRK-LIKE PROTEIN 4;                              
5716:  d4lj-A  3.4 16.7  199   488    7   MOLECULE: UNCHARACTERIZED PROTEIN;                                   
5717:  j9vw-A  3.4  4.6  157   334    0   MOLECULE: POLYGALACTURONASE INHIBITING PROTEIN;                      
5718:  s8be-A  3.4  8.5  181   413    8   MOLECULE: RNI-LIKE SUPERFAMILY PROTEIN;                              
5719:  rkv2-A  3.4 11.3  139   236    6   MOLECULE: F-BOX AND LEUCINE-RICH REPEAT PROTEIN 22;                  
5720:  ryy6-A  3.4  7.1  157   371    8   MOLECULE: LEUCINE-RICH REPEAT-CONTAINING PROTEIN 2;                  
5721:  rmh5-A  3.4 13.0  193   675    5   MOLECULE: B BOX-TYPE DOMAIN-CONTAINING PROTEIN;                      
5722:  b7sh-A  3.4  4.4  137   915    0   MOLECULE: OS08G0293300 PROTEIN;                                      
5723:  u8po-A  3.4 16.7  211   650    6   MOLECULE: UNCHARACTERIZED PROTEIN;                                   
5724:  s6nu-A  3.4  7.7  182   649    8   MOLECULE: LEUCINE-RICH REPEAT TRANSMEMBRANE PROTEIN FLRT3;           
5725:  ir0m-A  3.4 17.1  167   743    1   MOLECULE: F-BOX DOMAIN-CONTAINING PROTEIN;                           
5726:  f3lr-A  3.4 12.0  166   933    8   MOLECULE: DISEASE RESISTANCE PROTEIN-LIKE;                           
5727:  mfs3-A  3.4 12.4  154   424    1   MOLECULE: OS08G0169900 PROTEIN;                                      
5728:  jh6w-A  3.4 12.9  145   243    9   MOLECULE: INSULIN/EGF-RECEPTOR L DOMAIN PROTEIN;                     
5729:  kl5z-A  3.4 10.6  138   430    0   MOLECULE: RECEP_L_DOMAIN DOMAIN-CONTAINING PROTEIN;                  
5730:  uuy6-A  3.4  4.9  127   609    9   MOLECULE: REGULATORY SUBUNIT;                                        
5731:  gn2e-A  3.4  4.5  161   368    1   MOLECULE: LEUCINE RICH REPEAT PROTEIN;                               
5732:  fig3-A  3.4 15.5  182   900    6   MOLECULE: NB-ARC DOMAIN-CONTAINING PROTEIN;                          
5733:  cwd4-A  3.4 14.1  174   457    8   MOLECULE: NB-ARC DOMAIN-CONTAINING PROTEIN;                          
5734:  o9kw-A  3.4 11.9  156   636    5   MOLECULE: TIR DOMAIN-CONTAINING PROTEIN;                             
5735:  uf1h-A  3.4  9.2  148   527    2   MOLECULE: OS05G0538250 PROTEIN;                                      
5736:  dg5r-A  3.4 30.7  148   718    1   MOLECULE: OS02G0190500 PROTEIN;                                      
5737:  n3bc-A  3.4 28.4  197   879    7   MOLECULE: PROTEIN KINASE DOMAIN-CONTAINING PROTEIN;                  
5738:  b1lf-A  3.4 13.5  243  1149    7   MOLECULE: EGF-LIKE DOMAIN-CONTAINING PROTEIN;                        
5739:  blm7-A  3.4 13.2  103   530    5   MOLECULE: GLUCOSE-1-PHOSPHATE ADENYLYLTRANSFERASE;                   
5740:  zdv4-A  3.4 17.8  156   884    3   MOLECULE: LEUCINE-RICH REPEAT PROTEIN KINASE FAMILY PROTEIN          
5741:  c4rs-A  3.4  9.6  193  1456   11   MOLECULE: LEUCINE-RICH REPEAT-CONTAINING PROTEIN 9;                  
5742:  ocb6-A  3.4 10.6  165   478    1   MOLECULE: LEUCINE-RICH REPEAT (LRR) FAMILY PROTEIN;                  
5743:  cx2e-A  3.4  4.4  149  1024    0   MOLECULE: OS06G0268500 PROTEIN;                                      
5744:  gbh0-A  3.4 10.9  165   396    4   MOLECULE: UNCHARACTERIZED PROTEIN;                                   
5745:  qjv2-A  3.4 16.3  170   772    5   MOLECULE: TIR DOMAIN-CONTAINING PROTEIN;                             
5746:  w7cd-A  3.4  4.4  119   169   10   MOLECULE: PUTATIVE INACTIVE LEUCINE-RICH REPEAT RECEPTOR-LI          
5747:  kk6g-A  3.4 10.0  191   452    4   MOLECULE: POLLEN-SPECIFIC LEUCINE-RICH REPEAT EXTENSIN-LIKE          
5748:  p7tl-A  3.4 12.6  157   376    8   MOLECULE: INSULIN/EGF-RECEPTOR L DOMAIN PROTEIN;                     
5749:  tat3-A  3.4 13.3  162   833    1   MOLECULE: NB-ARC DOMAIN-CONTAINING PROTEIN;                          
5750:  gz1e-A  3.4 15.6  221   915    6   MOLECULE: PROBABLE LRR RECEPTOR-LIKE SERINE/THREONINE-PROTE          
5751:  mtb3-A  3.4  9.1  151   453    2   MOLECULE: F-BOX PROTEIN AT4G27050;                                   
5752:  pa8k-A  3.4  8.3  138   269   10   MOLECULE: LRR-LIKE PROTEIN;                                          
5753:  m3gp-A  3.4 15.1  207   985    8   MOLECULE: ERECTAA.1 VARIANT;                                         
5754:  oz0v-A  3.4 22.4  183   792    6   MOLECULE: UNCHARACTERIZED PROTEIN;                                   
5755:  r4ni-A  3.4 17.4  213   719    2   MOLECULE: OS02G0154800 PROTEIN;                                      
5756:  s9id-A  3.4 14.3  154   403   11   MOLECULE: LRRNT_2 DOMAIN-CONTAINING PROTEIN;                         
5757:  v1ni-A  3.4 13.7  218  1449    9   MOLECULE: DISEASE RESISTANCE PROTEIN RPP5;                           
5758:  kqr4-A  3.4 18.1  201  1052    8   MOLECULE: OS02G0629400 PROTEIN;                                      
5759:  yy4r-A  3.4 18.9  184   407    6   MOLECULE: OS04G0267600 PROTEIN;                                      
5760:  n9xk-A  3.4 19.2  155   363    9   MOLECULE: INSULIN/EGF-RECEPTOR L DOMAIN PROTEIN;                     
5761:  wo3w-A  3.4 10.8  160   658    6   MOLECULE: PROBABLE INACTIVE RECEPTOR KINASE AT2G26730;               
5762:  zd9q-A  3.4  4.5  155   898    2   MOLECULE: PUTATIVE DISEASE RESISTANCE PROTEIN AT1G63350;             
5763:  e8je-A  3.4 29.6  147   613    3   MOLECULE: PROBABLE LRR RECEPTOR-LIKE SERINE/THREONINE-PROTE          
5764:  fe1q-A  3.4  4.1  129   418    6   MOLECULE: OS08G0170150 PROTEIN;                                      
5765:  vqo9-A  3.4  7.9  178   506    0   MOLECULE: PROTEIN TOO MANY MOUTHS;                                   
5766:  qrf5-A  3.4 15.5  210   442    8   MOLECULE: F-BOX/FBD/LRR-REPEAT PROTEIN AT2G26030;                    
5767:  eaw2-A  3.4 19.4  169   496    1   MOLECULE: AT5G40470/K21I16_20;                                       
5768:  kre5-A  3.4 18.3  211  2202    2   MOLECULE: GLUTAMATE SYNTHASE 1 [NADH] CHLOROPLASTIC;                 
5769:  wnp1-A  3.4 12.7  155   691    7   MOLECULE: OS06G0677500 PROTEIN;                                      
5770:  ww2j-A  3.4  8.8  141   502    4   MOLECULE: PUTATIVE F-BOX/FBD/LRR-REPEAT PROTEIN AT5G22610;           
5771:  di2r-A  3.4 20.2  220   818    4   MOLECULE: TOLL-LIKE RECEPTOR 2;                                      
5772:  qg8h-A  3.4  8.8  144   686    1   MOLECULE: PUTATIVE LEUCINE-RICH REPEAT RECEPTOR-LIKE PROTEI          
5773:  fh0n-A  3.4 12.2  210   627    8   MOLECULE: PUTATIVE SURFACE ANTIGEN PROTEIN 2;                        
5774:  im9u-A  3.3  3.6   97   167    0   MOLECULE: LEUCINE-RICH REPEAT-CONTAINING 20;                         
5775:  hsw2-A  3.3 10.6  184   668    7   MOLECULE: LOC100004428 PROTEIN;                                      
5776:  ws6q-A  3.3  4.2  240  1400    8   MOLECULE: NEUROBLAST DIFFERENTIATION-ASSOCIATED PROTEIN AHN          
5777:  xj5q-A  3.3 13.2  234   956    5   MOLECULE: TIR DOMAIN-CONTAINING PROTEIN;                             
5778:  jrx0-A  3.3 11.1  182   707    5   MOLECULE: LEUCINE-RICH REPEAT NEURONAL PROTEIN 3;                    
5779:  vm3l-A  3.3  4.9  161   347    4   MOLECULE: LEUCINE-RICH REPEAT-CONTAINING 69;                         
5780:  jpd1-A  3.3  3.8  106   218    0   MOLECULE: UNCHARACTERIZED PROTEIN;                                   
5781:  b9be-A  3.3 19.2  206   929    2   MOLECULE: NB-ARC DOMAIN-CONTAINING PROTEIN;                          
5782:  a5aa-A  3.3 17.7  183  1136    3   MOLECULE: PROBABLE LRR RECEPTOR-LIKE SERINE/THREONINE-PROTE          
5783:  f1fc-A  3.3 10.8  161   638    6   MOLECULE: UNCHARACTERIZED PROTEIN;                                   
5784:  h5qb-A  3.3 13.8  185   873    7   MOLECULE: UNCHARACTERIZED PROTEIN;                                   
5785:  cx9u-A  3.3 16.4  185   502    6   MOLECULE: LEUCINE RICH REPEAT FAMILY PROTEIN;                        
5786:  s3ku-A  3.3 13.1  141  1429    7   MOLECULE: RECEPTOR PROTEIN-TYROSINE KINASE;                          
5787:  kgx1-A  3.3 13.5  195   359    6   MOLECULE: UNCHARACTERIZED PROTEIN;                                   
5788:  dwx4-A  3.3 12.6  180   282    8   MOLECULE: RECEPTOR LIKE PROTEIN 57;                                  
5789:  b6um-A  3.3 19.6  151   260    2   MOLECULE: LEUCINE-RICH REPEAT-CONTAINING 61;                         
5790:  ssr2-A  3.3 11.5  172   369    6   MOLECULE: BIGLYCAN;                                                  
5791:  az3z-A  3.3  8.4  209   395    7   MOLECULE: F-BOX DOMAIN-CONTAINING PROTEIN;                           
5792:  io8t-A  3.3 11.9  149   862    5   MOLECULE: PROBABLE DISEASE RESISTANCE PROTEIN AT5G43740;             
5793:  ugv0-A  3.3 13.4  165   333    2   MOLECULE: RECEP_L_DOMAIN DOMAIN-CONTAINING PROTEIN;                  
5794:  s7vp-A  3.3  8.7  174   719   14   MOLECULE: LEUCINE-RICH REPEAT AND FIBRONECTIN TYPE-III DOMA          
5795:  sux8-A  3.3 19.5  168   796   10   MOLECULE: HIGH AFFINITY NERVE GROWTH FACTOR RECEPTOR;                
5796:  qr0a-A  3.3  9.6  194  2144    7   MOLECULE: INSULIN-LIKE RECEPTOR;                                     
5797:  bc2p-A  3.3 10.6  181   710    2   MOLECULE: PROTEIN KINASE DOMAIN-CONTAINING PROTEIN;                  
5798:  nap3-A  3.3 12.3  164   626    7   MOLECULE: MALECTIN_LIKE DOMAIN-CONTAINING PROTEIN;                   
5799:  g1vw-A  3.3 11.8  178   752    9   MOLECULE: NB-ARC DOMAIN CONTAINING PROTEIN EXPRESSED;                
5800:  i4hb-A  3.3  4.4  144   263    8   MOLECULE: UNCHARACTERIZED PROTEIN;                                   
5801:  c7pq-A  3.3 12.0  183   698    2   MOLECULE: LEUCINE-RICH REPEATS AND IMMUNOGLOBULIN-LIKE DOMA          
5802:  kju6-A  3.3 18.9  144  1190    3   MOLECULE: SI:DKEY-269P2.1;                                           
5803:  g6ry-A  3.3 10.7  185   758    4   MOLECULE: RELAXIN RECEPTOR 1;                                        
5804:  ry2v-A  3.3  4.2  143   907    3   MOLECULE: PROBABLE DISEASE RESISTANCE PROTEIN AT1G58390;             
5805:  d6sj-A  3.3 14.0  181   517    6   MOLECULE: OS05G0571700 PROTEIN;                                      
5806:  e0yh-A  3.3  6.1  164   363    6   MOLECULE: OS06G0716467 PROTEIN;                                      
5807:  wrh2-A  3.3 11.6  155   894    8   MOLECULE: UNCHARACTERIZED PROTEIN;                                   
5808:  vn4y-A  3.3  3.2   68    81    6   MOLECULE: UNCHARACTERIZED PROTEIN;                                   
5809:  l5qa-A  3.3  6.5  151   239    5   MOLECULE: OS02G0127100 PROTEIN;                                      
5810:  oib2-A  3.3 16.8  132   578    2   MOLECULE: OS11G0629600 PROTEIN;                                      
5811:  u2fu-A  3.3 10.3  166   372    8   MOLECULE: MONOCYTE DIFFERENTIATION ANTIGEN CD14;                     
5812:  jbq2-A  3.3 15.2  189  1066    8   MOLECULE: OS06G0692600 PROTEIN;                                      
5813:  d7jr-A  3.3  9.6  184   458    4   MOLECULE: UNCHARACTERIZED PROTEIN;                                   
5814:  kdv0-A  3.3  3.9   76    79    5   MOLECULE: KERATIN-ASSOCIATED PROTEIN 21-1;                           
5815:  v4ly-A  3.3 13.9  178   347    7   MOLECULE: TSUKUSHI;                                                  
5816:  y1af-A  3.3  8.1  156   933    7   MOLECULE: PROTEIN KINASE DOMAIN-CONTAINING PROTEIN;                  
5817:  x8mp-A  3.3 15.0  195   529    5   MOLECULE: PLANT INTRACELLULAR RAS-GROUP-RELATED LRR PROTEIN          
5818:  sz2o-A  3.3 19.1  172   640    7   MOLECULE: LRR RECEPTOR KINASE SERL2;                                 
5819:  b5ae-A  3.3  3.5   82   580    0   MOLECULE: GERANYLGERANYL TRANSFERASE TYPE-2 SUBUNIT ALPHA;           
5820:  yi0m-A  3.3  4.0  132   963    2   MOLECULE: DISEASE RESISTANCE PROTEIN RPM1;                           
5821:  prz5-A  3.3 16.0  187   926    6   MOLECULE: DISEASE RESISTANCE PROTEIN RPM1;                           
5822:  ji1a-A  3.3 20.6  147  1340    3   MOLECULE: NUCLEIC ACID BINDING PROTEIN, PUTATIVE;                    
5823:  buh9-A  3.3 11.4  150   319    6   MOLECULE: F-BOX DOMAIN-CONTAINING PROTEIN;                           
5824:  l3wr-A  3.3  5.9  329  1400    8   MOLECULE: FIBROCYSTIN;                                               
5825:  m7qq-A  3.3  3.6  100   120   11   MOLECULE: UNCHARACTERIZED PROTEIN;                                   
5826:  kyc1-A  3.3 11.6  209  1127    4   MOLECULE: TIR DOMAIN-CONTAINING PROTEIN;                             
5827:  vzi7-A  3.3  8.6  173   313    8   MOLECULE: UNCHARACTERIZED PROTEIN;                                   
5828:  o1jz-A  3.3  8.2  152   632    6   MOLECULE: UNCHARACTERIZED PROTEIN;                                   
5829:  jwx1-A  3.3 19.4  141   630    4   MOLECULE: RECEPTOR PROTEIN-TYROSINE KINASE;                          
5830:  b0xi-A  3.3  8.1  171   508    4   MOLECULE: AMPHOTERIN-INDUCED PROTEIN 3;                              
5831:  jdj1-A  3.3  5.8   80    97    4   MOLECULE: UNCHARACTERIZED PROTEIN;                                   
5832:  xaw5-A  3.3 10.3  208   522    5   MOLECULE: OS06G0161300 PROTEIN;                                      
5833:  hj0s-A  3.3 17.5  170   363    5   MOLECULE: ZGC:113307;                                                
5834:  c9hh-A  3.3 12.9  154   256    7   MOLECULE: PUTATIVE INACTIVE LEUCINE-RICH REPEAT RECEPTOR-LI          
5835:  bj4m-A  3.3 17.2  142  1255    1   MOLECULE: RECEPTOR TYROSINE-PROTEIN KINASE ERBB-2;                   
5836:  a3hv-A  3.3  9.8  175   346    7   MOLECULE: UNCHARACTERIZED PROTEIN;                                   
5837:  phc5-A  3.3 18.6  195  1256    6   MOLECULE: UNCHARACTERIZED PROTEIN;                                   
5838:  kz9f-A  3.3 26.3  122   370   10   MOLECULE: RECEP_L_DOMAIN DOMAIN-CONTAINING PROTEIN;                  
5839:  dg4s-A  3.3 14.2  183   830    7   MOLECULE: UNCHARACTERIZED PROTEIN;                                   
5840:  ee9g-A  3.3 18.0  168   376    9   MOLECULE: PROTEIN XRP2;                                              
5841:  in2h-A  3.3  9.8  170   464    7   MOLECULE: F-BOX/FBD/LRR-REPEAT PROTEIN AT1G80470;                    
5842:  je8i-A  3.3 14.8  116   970    2   MOLECULE: SI:CH211-114L13.4;                                         
5843:  vi6e-A  3.3 11.4  140   500   10   MOLECULE: C-TYPE LECTIN;                                             
5844:  bm1x-A  3.3  7.5  151   421    7   MOLECULE: UNCHARACTERIZED PROTEIN;                                   
5845:  t8jq-A  3.3  4.5   94   223    0   MOLECULE: LEUCINE-RICH REPEAT-CONTAINING PROTEIN 29;                 
5846:  afb4-A  3.3 18.8  166   919    4   MOLECULE: PROTEIN KINASE DOMAIN-CONTAINING PROTEIN;                  
5847:  bye0-A  3.3 15.3  212  1955    6   MOLECULE: CLU DOMAIN-CONTAINING PROTEIN;                             
5848:  g6fn-A  3.3 25.1  167   747    7   MOLECULE: LEUCINE-RICH REPEAT (LRR) FAMILY PROTEIN;                  
5849:  krm5-A  3.3  5.3  187   924    6   MOLECULE: OS09G0272900 PROTEIN;                                      
5850:  zk9n-A  3.3 13.4  246  1229    5   MOLECULE: DISEASE RESISTANCE PROTEIN (TIR-NBS-LRR CLASS) FA          
5851:  ef9k-A  3.3 11.6  190  1502    4   MOLECULE: NISCHARIN;                                                 
5852:  fgv0-A  3.3 13.0  215   469    6   MOLECULE: OS07G0645701 PROTEIN;                                      
5853:  oo1d-A  3.3  7.1  166  1063    6   MOLECULE: OUTER ARM DYNEIN LIGHT CHAIN 1 PROTEIN;                    
5854:  b4ml-A  3.3 16.9  155   469    8   MOLECULE: RE54577P;                                                  
5855:  ht9u-A  3.3  9.8  213  1360    8   MOLECULE: RICKETS;                                                   
5856:  lu4q-A  3.3 15.6  173   597    4   MOLECULE: UNCHARACTERIZED PROTEIN;                                   
5857:  jvt1-A  3.3 22.7  181   855    9   MOLECULE: LEUCINE-RICH REPEATS AND DEATH DOMAIN-CONTAINING           
5858:  ll9i-A  3.3  5.6  149   213    8   MOLECULE: LEUCINE-RICH REPEAT PROTEIN 1;                             
5859:  tco7-A  3.3  9.2  163   910    5   MOLECULE: NB-ARC DOMAIN CONTAINING PROTEIN, EXPRESSED;               
5860:  vpp4-A  3.3 16.7  163   641    4   MOLECULE: PROTEIN KINASE DOMAIN-CONTAINING PROTEIN;                  
5861:  mdt7-A  3.3  7.0  141  1370    5   MOLECULE: INSULIN-LIKE GROWTH FACTOR 1 RECEPTOR;                     
5862:  p5yz-A  3.3  9.2  176  1286    6   MOLECULE: NB-ARC DOMAIN-CONTAINING PROTEIN;                          
5863:  gov0-A  3.3 22.6  196   903    8   MOLECULE: TOLL-LIKE RECEPTOR 3;                                      
5864:  iy0q-A  3.3  6.6  304  1400    4   MOLECULE: MUCIN-17;                                                  
5865:  rv3t-A  3.3  3.9  147   232    7   MOLECULE: LEUCINE-RICH REPEAT PROTEIN, PUTATIVE;                     
5866:  y8ad-A  3.3  3.4   90   841    0   MOLECULE: DISEASE RESISTANCE PROTEIN RPM1;                           
5867:  xp1q-A  3.3 12.2  216   793    4   MOLECULE: PROBABLE SERINE/THREONINE-PROTEIN KINASE FNKA;             
5868:  at1b-A  3.3  4.7   94   209    5   MOLECULE: UNCHARACTERIZED PROTEIN;                                   
5869:  bwf0-A  3.3 10.1  208   674    5   MOLECULE: FIBRONECTIN LEUCINE-RICH TRANSMEMBRANE PROTEIN 1;          
5870:  rla3-A  3.3 13.0  147   507    1   MOLECULE: PUTATIVE F-BOX/LRR-REPEAT PROTEIN AT4G00320;               
5871:  jd2w-A  3.3 20.2  187   621    5   MOLECULE: UNCHARACTERIZED LEUCINE-RICH REPEAT-CONTAINING PR          
5872:  p8it-A  3.3 12.3  177   343    6   MOLECULE: LEUCINE-RICH REPEAT-CONTAINING PROTEIN 39;                 
5873:  hd5h-A  3.3 16.7  168   483    6   MOLECULE: UNCHARACTERIZED PROTEIN;                                   
5874:  y5mh-A  3.3  5.5  158   367    8   MOLECULE: FBD DOMAIN-CONTAINING PROTEIN;                             
5875:  h3by-A  3.3 19.9  143   612    8   MOLECULE: PROTEIN KINASE DOMAIN-CONTAINING PROTEIN;                  
5876:  ha7h-A  3.3 23.1  165   691    1   MOLECULE: PUTATIVE LEUCINE-RICH REPEAT PROTEIN KINASE FAMIL          
5877:  vcl3-A  3.3 18.0  181   979    1   MOLECULE: PROTEIN KINASE DOMAIN-CONTAINING PROTEIN;                  
5878:  v3oa-A  3.3  4.6  147   283    1   MOLECULE: ICARUS, ISOFORM A;                                         
5879:  bg4u-A  3.3  4.8  150  1176    5   MOLECULE: OS06G0667900 PROTEIN;                                      
5880:  p5ir-A  3.3 13.3  226  1687    8   MOLECULE: PH DOMAIN LEUCINE-RICH REPEAT-CONTAINING PROTEIN           
5881:  ku4a-A  3.3  7.9  167   375    4   MOLECULE: OS07G0554700 PROTEIN;                                      
5882:  sp3f-A  3.3 28.7  167   894    4   MOLECULE: LRR RECEPTOR-LIKE SERINE/THREONINE-PROTEIN KINASE          
5883:  dy5x-A  3.3 23.7  179   740    2   MOLECULE: LEUCINE-RICH REPEAT NEURONAL PROTEIN 4;                    
5884:  bd0x-A  3.3  8.4  197   680    5   MOLECULE: SI:DKEY-6N6.1;                                             
5885:  deo7-A  3.3  4.1  129   368    7   MOLECULE: FTH DOMAIN-CONTAINING PROTEIN;                             
5886:  mr7g-A  3.3 16.0  203   957    6   MOLECULE: SLIT AND NTRK-LIKE PROTEIN 5;                              
5887:  yd7t-A  3.3 10.1  135   635    1   MOLECULE: OS05G0256500 PROTEIN;                                      
5888:  wjc0-A  3.3 16.5  159  1089    6   MOLECULE: UNCHARACTERIZED PROTEIN;                                   
5889:  vc4c-A  3.3  3.5   92   128    4   MOLECULE: OS12G0466950 PROTEIN;                                      
5890:  oz5g-A  3.3 12.6  231  1437    3   MOLECULE: PROTEIN SUPPRESSOR OF NPR1-1, CONSTITUTIVE 1;              
5891:  h5nx-A  3.3  4.2  139   981    1   MOLECULE: OS07G0599100 PROTEIN;                                      
5892:  ysq1-A  3.3 23.2  157   897    3   MOLECULE: PROTEIN KINASE DOMAIN-CONTAINING PROTEIN;                  
5893:  hej7-A  3.3 14.0  159   336    8   MOLECULE: OS03G0633400 PROTEIN;                                      
5894:  l9eo-A  3.3 12.1  137   846    2   MOLECULE: UNCHARACTERIZED PROTEIN;                                   
5895:  eko2-A  3.3 17.1  217  1011    4   MOLECULE: PROTEIN KINASE DOMAIN-CONTAINING PROTEIN;                  
5896:  uhj0-A  3.3  6.6  185   515    6   MOLECULE: UNCHARACTERIZED PE-PGRS FAMILY PROTEIN PE_PGRS34;          
5897:  j1oc-A  3.3 15.5  217   888    6   MOLECULE: PROBABLE DISEASE RESISTANCE PROTEIN AT5G63020;             
5898:  p5ze-A  3.3  9.2  176   727    0   MOLECULE: OS02G0155400 PROTEIN;                                      
5899:  x1sm-A  3.3  8.6  162   992    8   MOLECULE: MALIGNANT FIBROUS HISTIOCYTOMA-AMPLIFIED SEQUENCE          
5900:  x3jq-A  3.3  9.8  191  1054    9   MOLECULE: TIR DOMAIN-CONTAINING PROTEIN;                             
5901:  t2zr-A  3.3  3.4   93   242    0   MOLECULE: FTH DOMAIN-CONTAINING PROTEIN;                             
5902:  gy5y-A  3.3  4.2  142   298    5   MOLECULE: FBD-LIKE DOMAIN FAMILY PROTEIN;                            
5903:  sa4t-A  3.3 14.2  174   711    2   MOLECULE: RECEPTOR-LIKE PROTEIN 43;                                  
5904:  eak1-A  3.3 16.9  211   463    8   MOLECULE: PUTATIVE SURFACE ANTIGEN PROTEIN 2;                        
5905:  n2px-A  3.3 10.2  170   638    5   MOLECULE: PROTEIN KINASE DOMAIN-CONTAINING PROTEIN;                  
5906:  igo7-A  3.3  3.8   93   159    0   MOLECULE: LEUCINE-RICH REPEAT EXTENSIN-LIKE PROTEIN 3;               
5907:  zk3f-A  3.3 16.2  200   638    9   MOLECULE: LEUCINE RICH REPEAT FAMILY PROTEIN, EXPRESSED;             
5908:  tz2x-A  3.3  4.4  166   346    5   MOLECULE: UNCHARACTERIZED PROTEIN;                                   
5909:  flq5-A  3.3 15.6  177  1090    2   MOLECULE: OS10G0467900 PROTEIN;                                      
5910:  an1l-A  3.3  4.3  144   584    1   MOLECULE: UNCHARACTERIZED PROTEIN;                                   
5911:  xin1-A  3.3  9.9  211   459    6   MOLECULE: F-BOX/LRR-REPEAT PROTEIN AT2G29930;                        
5912:  oq1t-A  3.3 18.3  162   582    9   MOLECULE: UNCHARACTERIZED PROTEIN;                                   
5913:  puq1-A  3.3 21.0  135   717    0   MOLECULE: OS08G0521200 PROTEIN;                                      
5914:  p1dp-A  3.3 20.6  223  1062    7   MOLECULE: LRR RECEPTOR-LIKE SERINE/THREONINE-PROTEIN KINASE          
5915:  l7na-A  3.3 21.2  167   607    9   MOLECULE: PROBABLE LRR RECEPTOR-LIKE SERINE/THREONINE-PROTE          
5916:  vp3n-A  3.3  7.8  166   645    8   MOLECULE: LEUCINE-RICH REPEAT-CONTAINING PROTEIN 41;                 
5917:  ef7u-A  3.3  4.6  137   518    3   MOLECULE: FBD DOMAIN-CONTAINING PROTEIN;                             
5918:  a7kw-A  3.3 15.7  131   699    1   MOLECULE: PROTEIN KINASE DOMAIN-CONTAINING PROTEIN;                  
5919:  xng2-A  3.3 19.2  196   770    2   MOLECULE: UNCHARACTERIZED PROTEIN;                                   
5920:  h4ny-A  3.3 20.9  179   452    6   MOLECULE: PUTATIVE F-BOX/FBD/LRR-REPEAT PROTEIN AT1G78760;           
5921:  l9gi-A  3.3 20.9  157   672    1   MOLECULE: OS06G0134700 PROTEIN;                                      
5922:  vd0s-A  3.3 14.5  185   398    6   MOLECULE: OS07G0276000 PROTEIN;                                      
5923:  lw5a-A  3.3  3.2   94   895    0   MOLECULE: OS11G0263000 PROTEIN;                                      
5924:  skh0-A  3.3  5.4  167   548    1   MOLECULE: LEUCINE-RICH REPEAT (LRR) FAMILY PROTEIN;                  
5925:  bwi6-A  3.3 16.7  162   425    4   MOLECULE: UNCHARACTERIZED PROTEIN;                                   
5926:  ny8n-A  3.3  8.5  160   778    8   MOLECULE: UNCHARACTERIZED PROTEIN;                                   
5927:  dwm5-A  3.3 12.5  189   611    9   MOLECULE: UNCHARACTERIZED PROTEIN;                                   
5928:  qd2g-A  3.3 37.2  169   728    2   MOLECULE: PROTEIN KINASE DOMAIN-CONTAINING PROTEIN;                  
5929:  wcq1-A  3.3 21.4  188   826    9   MOLECULE: MERISTEMATIC RECEPTOR-LIKE KINASE;                         
5930:  by2c-A  3.3 16.1  167   804    4   MOLECULE: WD_REPEATS_REGION DOMAIN-CONTAINING PROTEIN;               
5931:  q2ry-A  3.3 10.8  139   916    2   MOLECULE: LRRNT_2 DOMAIN-CONTAINING PROTEIN;                         
5932:  ef6r-A  3.3 14.1  210  1040    9   MOLECULE: TIR DOMAIN-CONTAINING PROTEIN;                             
5933:  quv1-A  3.3 10.9  138   526    5   MOLECULE: INSULIN/EGF-RECEPTOR L DOMAIN PROTEIN;                     
5934:  xer0-A  3.3  9.5  171   633    5   MOLECULE: PROTEIN KINASE DOMAIN-CONTAINING PROTEIN;                  
5935:  yq5v-A  3.3  6.3  129   364    2   MOLECULE: OS03G0695100 PROTEIN;                                      
5936:  en6b-A  3.3 12.6  205   620    5   MOLECULE: LEUCINE-RICH REPEAT AND IMMUNOGLOBULIN-LIKE DOMAI          
5937:  yh6m-A  3.3 16.6  198  1104    1   MOLECULE: LRRNT_2 DOMAIN-CONTAINING PROTEIN;                         
5938:  nt2h-A  3.3 12.8  210  1123    9   MOLECULE: LRRNT_2 DOMAIN-CONTAINING PROTEIN;                         
5939:  sac6-A  3.3 10.9  187   672    7   MOLECULE: PROTEIN KINASE DOMAIN-CONTAINING PROTEIN;                  
5940:  kk7y-A  3.3  5.6  131   394    8   MOLECULE: LEUCINE RICH REPEAT FAMILY PROTEIN, EXPRESSED;             
5941:  fs8o-A  3.3  8.1  175   477    2   MOLECULE: UNCHARACTERIZED PROTEIN;                                   
5942:  p7de-A  3.3  9.0  221   563    7   MOLECULE: UNCHARACTERIZED PROTEIN;                                   
5943:  e8tn-A  3.3  9.1  159   695    4   MOLECULE: OS05G0250700 PROTEIN;                                      
5944:  d5df-A  3.3 23.9  183   921   10   MOLECULE: F-BOX DOMAIN-CONTAINING PROTEIN;                           
5945:  kbm4-A  3.3 15.6  151   655    1   MOLECULE: UNCHARACTERIZED PROTEIN;                                   
5946:  yek0-A  3.3  4.8  159  1798    9   MOLECULE: REVERSE TRANSCRIPTASE DOMAIN-CONTAINING PROTEIN;           
5947:  v7kj-A  3.3 19.0  154   598    8   MOLECULE: F-BOX PROTEIN FBX14;                                       
5948:  xz8t-A  3.3 15.3  161   984   11   MOLECULE: PROTEIN KINASE DOMAIN-CONTAINING PROTEIN;                  
5949:  it9y-A  3.3  4.6  148   544    8   MOLECULE: UNCHARACTERIZED PROTEIN;                                   
5950:  gz5n-A  3.3  5.9  133   481   10   MOLECULE: PRAME-LIKE 38;                                             
5951:  bih2-A  3.3  6.1  257  1173    4   MOLECULE: TRANSMEMBRANE PROTEIN;                                     
5952:  gdz2-A  3.3 14.8  131   279    7   MOLECULE: UNCHARACTERIZED PROTEIN;                                   
5953:  e1zc-A  3.3 37.9  163   958    4   MOLECULE: RECEPTOR-LIKE KINASE TMK2;                                 
5954:  t2th-A  3.3 22.7  157   644    4   MOLECULE: LEUCINE RICH REPEAT FAMILY PROTEIN, EXPRESSED;             
5955:  vbc1-A  3.3 16.3  195   532    6   MOLECULE: PUTATIVE F-BOX/LRR-REPEAT PROTEIN AT3G42770;               
5956:  pay8-A  3.3 14.5  187  1047    1   MOLECULE: OS02G0153700 PROTEIN;                                      
5957:  mmh2-A  3.3  9.0  180   420   10   MOLECULE: TROPHOBLAST GLYCOPROTEIN;                                  
5958:  usp2-A  3.3 14.4  201   668    2   MOLECULE: OS01G0161000 PROTEIN;                                      
5959:  l2de-A  3.3 12.1  221  1111    7   MOLECULE: PUTATIVE DISEASE RESISTANCE RPP13-LIKE PROTEIN 1;          
5960:  gk8w-A  3.3 21.0  149  1200    6   MOLECULE: NB-ARC DOMAIN CONTAINING PROTEIN, EXPRESSED;               
5961:  k8cw-A  3.3  7.6  208   607    6   MOLECULE: LEUCINE-RICH REPEAT AND IG DOMAIN-CONTAINING 2B;           
5962:  d4bj-A  3.3 20.5  245  1090    8   MOLECULE: LEUCINE-RICH REPEAT PROTEIN KINASE FAMILY PROTEIN          
5963:  bka5-A  3.3 12.5  170   493   10   MOLECULE: F-BOX AND LEUCINE-RICH REPEAT PROTEIN 16;                  
5964:  ep9f-A  3.3 16.4  158   414    4   MOLECULE: OS05G0180300 PROTEIN;                                      
5965:  y5wv-A  3.3 18.3  176  1023    8   MOLECULE: NON-SPECIFIC SERINE/THREONINE PROTEIN KINASE;              
5966:  lvi8-A  3.3 15.1  154  1029    1   MOLECULE: UNCHARACTERIZED PROTEIN;                                   
5967:  yo3y-A  3.3 29.8  158  1258    3   MOLECULE: UNCHARACTERIZED PROTEIN;                                   
5968:  oi9c-A  3.3  4.0  128  1060    7   MOLECULE: DESMOGLEIN 1;                                              
5969:  oc4f-A  3.3  6.8  175   792    1   MOLECULE: RECEPTOR-LIKE PROTEIN 54;                                  
5970:  lm4c-A  3.3  5.1  157  1205    6   MOLECULE: DISEASE RELATED PROTEIN 1;                                 
5971:  z1ou-A  3.3 19.6  216   450    5   MOLECULE: OS01G0110800 PROTEIN;                                      
5972:  l5ox-A  3.3 17.2  222   643    5   MOLECULE: EIN3-BINDING F-BOX PROTEIN 1;                              
5973:  kj8p-A  3.3 15.3  185  1036    2   MOLECULE: NON-SPECIFIC SERINE/THREONINE PROTEIN KINASE;              
5974:  b4hl-A  3.3 13.6  173   846   10   MOLECULE: UNCHARACTERIZED PROTEIN;                                   
5975:  jiz2-A  3.3 12.1  181  1226    1   MOLECULE: DISEASE RESISTANCE PROTEIN (TIR-NBS-LRR CLASS) FA          
5976:  u9vw-A  3.3  4.3  140   417    0   MOLECULE: UNCHARACTERIZED PROTEIN;                                   
5977:  l5yh-A  3.3  4.2  107   391    0   MOLECULE: F-BOX_5 DOMAIN-CONTAINING PROTEIN;                         
5978:  tn2v-A  3.3 17.7  183   960    4   MOLECULE: OS09G0479500 PROTEIN;                                      
5979:  jm9e-A  3.3  8.8  125   645    1   MOLECULE: PROTEIN KINASE DOMAIN-CONTAINING PROTEIN;                  
5980:  l3om-A  3.3 13.1  202  1049    4   MOLECULE: PROBABLE DISEASE RESISTANCE PROTEIN RDL6;                  
5981:  jmn4-A  3.3 29.9  126   649    1   MOLECULE: PROTEIN STRUBBELIG-RECEPTOR FAMILY 1;                      
5982:  db5o-A  3.3 12.5  157   688    6   MOLECULE: AT4G22730;                                                 
5983:  kzv3-A  3.2 11.4  162   423    4   MOLECULE: UNCHARACTERIZED PROTEIN;                                   
5984:  e6kq-A  3.2 13.2  206   546    5   MOLECULE: OS05G0536800 PROTEIN;                                      
5985:  alo8-A  3.2  4.7  165   345    5   MOLECULE: UNCHARACTERIZED PROTEIN;                                   
5986:  g3nv-A  3.2 16.3  249  1280    2   MOLECULE: DISEASE RESISTANCE PROTEIN;                                
5987:  vc1b-A  3.2 13.9  186   933    4   MOLECULE: NB-ARC DOMAIN CONTAINING PROTEIN, EXPRESSED;               
5988:  zd8n-A  3.2 13.2  226   501    6   MOLECULE: UNCHARACTERIZED PROTEIN;                                   
5989:  i5ns-A  3.2  4.5  125   176    6   MOLECULE: OS03G0689866 PROTEIN;                                      
5990:  u0cf-A  3.2 32.7  137   727    4   MOLECULE: SYNAPTIC VESICLE GLYCOPROTEIN 2C;                          
5991:  qgg8-A  3.2 13.6  155   377    3   MOLECULE: NB-ARC DOMAIN-CONTAINING PROTEIN;                          
5992:  ec8m-A  3.2 19.0  174   784    6   MOLECULE: TYROSINE-PROTEIN KINASE RECEPTOR;                          
5993:  id9i-A  3.2 15.9  230   881    5   MOLECULE: TOLL-LIKE RECEPTOR 5A;                                     
5994:  zj1o-A  3.2  7.9  112   141    6   MOLECULE: UNCHARACTERIZED PROTEIN AT4G19270;                         
5995:  j4ry-A  3.2 12.1  159   669   10   MOLECULE: OS02G0155600 PROTEIN;                                      
5996:  al4a-A  3.2 12.1  194   422    5   MOLECULE: F-BOX/FBD/LRR-REPEAT PROTEIN AT5G56420;                    
5997:  owz2-A  3.2 15.6  171   526    8   MOLECULE: F-BOX DOMAIN-CONTAINING PROTEIN;                           
5998:  r1xm-A  3.2 11.2  223   488    7   MOLECULE: OS07G0286300 PROTEIN;                                      
5999:  dwv0-A  3.2 36.5  179  1026    2   MOLECULE: LEUCINE-RICH REPEAT AND COILED-COIL DOMAIN-CONTAI          
6000:  dq4x-A  3.2  7.8  109  1097    2   MOLECULE: NB-ARC DOMAIN CONTAINING PROTEIN, EXPRESSED;               
6001:  ql4h-A  3.2 15.3  196   638    6   MOLECULE: F-BOX DOMAIN-CONTAINING PROTEIN;                           
6002:  d6sz-A  3.2  7.7  178   489    4   MOLECULE: UNCHARACTERIZED PROTEIN;                                   
6003:  a3ue-A  3.2 11.3  154   434    1   MOLECULE: RNI-LIKE SUPERFAMILY PROTEIN;                              
6004:  qc6l-A  3.2 13.7  225   456    4   MOLECULE: PUTATIVE F-BOX PROTEIN AT5G38390;                          
6005:  dmm2-A  3.2 10.1  211   373    3   MOLECULE: TRANS-SIALIDASE, PUTATIVE;                                 
6006:  wj6t-A  3.2  8.6  159   297    6   MOLECULE: OS08G0460700 PROTEIN;                                      
6007:  anx9-A  3.2 19.3  178   405    4   MOLECULE: UNCHARACTERIZED PROTEIN;                                   
6008:  dd7f-A  3.2 16.0  185   944    6   MOLECULE: UNCHARACTERIZED PROTEIN;                                   
6009:  flr4-A  3.2 20.1  192   766    7   MOLECULE: SLIT HOMOLOG 2 PROTEIN;                                    
6010:  ku6j-A  3.2 10.8  177   472    6   MOLECULE: UNCHARACTERIZED PROTEIN;                                   
6011:  ubd9-A  3.2 10.6  167   833    5   MOLECULE: AGENET DOMAIN-CONTAINING PROTEIN / BROMO-ADJACENT          
6012:  qr0c-A  3.2  4.7  244   603    5   MOLECULE: UNCHARACTERIZED PE-PGRS FAMILY PROTEIN PE_PGRS24;          
6013:  x3le-A  3.2  3.1   70   110    9   MOLECULE: OS06G0584000 PROTEIN;                                      
6014:  g6wk-A  3.2  5.2  107  1060    0   MOLECULE: DESMOGLEIN-1-BETA;                                         
6015:  kpd5-A  3.2 19.0  139  1022    1   MOLECULE: SI:DKEY-3P4.1;                                             
6016:  vpo0-A  3.2  7.4  147   548    2   MOLECULE: INSULIN/EGF-RECEPTOR L DOMAIN PROTEIN;                     
6017:  ssq8-A  3.2 11.9  112   171    7   MOLECULE: UNCHARACTERIZED PROTEIN;                                   
6018:  y6kz-A  3.2  5.1  149   428    7   MOLECULE: B BOX-TYPE DOMAIN-CONTAINING PROTEIN;                      
6019:  ze1w-A  3.2 26.0  149   700    5   MOLECULE: LEUCINE-RICH REPEAT PROTEIN KINASE FAMILY PROTEIN          
6020:  dod2-A  3.2 15.3  200  1417    7   MOLECULE: TIR DOMAIN-CONTAINING PROTEIN;                             
6021:  fm6x-A  3.2  4.7  140   486    2   MOLECULE: UNCHARACTERIZED PROTEIN;                                   
6022:  qas3-A  3.2  8.0  167  1373    5   MOLECULE: INSULIN-LIKE GROWTH FACTOR 1 RECEPTOR;                     
6023:  m5yp-A  3.2 10.4  198   378    3   MOLECULE: F-BOX DOMAIN-CONTAINING PROTEIN;                           
6024:  eg8x-A  3.2 13.7  156   667    6   MOLECULE: PUTATIVE LEUCINE-RICH REPEAT PROTEIN KINASE FAMIL          
6025:  xz5t-A  3.2  6.4  141  1447    1   MOLECULE: CALCIUM/CALMODULIN-DEPENDENT_PROTEIN_KINASE_-_PUT          
6026:  r3qn-A  3.2 16.6  155   797    5   MOLECULE: TYROSINE-PROTEIN KINASE RECEPTOR;                          
6027:  cd3m-A  3.2 10.8  174   360    5   MOLECULE: UNCHARACTERIZED PROTEIN;                                   
6028:  uf7t-A  3.2  8.6  155   471   10   MOLECULE: NEPHROCAN;                                                 
6029:  sul5-A  3.2 21.4  164   360    4   MOLECULE: UNCHARACTERIZED PROTEIN;                                   
6030:  qf9h-A  3.2 14.9  188   363    4   MOLECULE: OS01G0789000 PROTEIN;                                      
6031:  j2gy-A  3.2  7.7  139   291    4   MOLECULE: F-BOX DOMAIN-CONTAINING PROTEIN;                           
6032:  zug0-A  3.2  6.4  161   840    9   MOLECULE: SLIT AND NTRK-LIKE PROTEIN 6;                              
6033:  x3hu-A  3.2 10.4  196   576    1   MOLECULE: PLANT INTRACELLULAR RAS-GROUP-RELATED LRR PROTEIN          
6034:  ejh7-A  3.2 23.5  156   550    3   MOLECULE: LEUCINE-RICH REPEAT, IMMUNOGLOBULIN-LIKE DOMAIN A          
6035:  p4nz-A  3.2 14.1  151   634    5   MOLECULE: PUTATIVE LEUCINE-RICH REPEAT RECEPTOR-LIKE PROTEI          
6036:  u5dh-A  3.2  7.5  173   352    7   MOLECULE: KERATOCAN;                                                 
6037:  dx0s-A  3.2 16.4  144   286    8   MOLECULE: LRRNT_2 DOMAIN-CONTAINING PROTEIN;                         
6038:  yqf4-A  3.2 22.2  128   595    1   MOLECULE: PROTEIN KINASE DOMAIN-CONTAINING PROTEIN;                  
6039:  wi9r-A  3.2  6.8  171   383    7   MOLECULE: PLANT INTRACELLULAR RAS-GROUP-RELATED LRR PROTEIN          
6040:  qt9s-A  3.2  8.7  226   548    5   MOLECULE: UNCHARACTERIZED PROTEIN;                                   
6041:  bfy3-A  3.2 17.6  187   647    7   MOLECULE: LEUCINE-RICH REPEAT-CONTAINING 4C, GENOME DUPLICA          
6042:  sm7c-A  3.2 17.5  187   335    4   MOLECULE: LEUCINE-RICH REPEAT-CONTAINING PROTEIN 39;                 
6043:  q1rf-A  3.2  4.2   92   935    0   MOLECULE: NB-ARC DOMAIN CONTAINING PROTEIN, EXPRESSED;               
6044:  ker9-A  3.2 17.9  143   523    8   MOLECULE: LEUCINE-RICH REPEAT-CONTAINING PROTEIN 27;                 
6045:  e0do-A  3.2 15.0  195   613    8   MOLECULE: LRRNT_2 DOMAIN-CONTAINING PROTEIN;                         
6046:  a7mo-A  3.2  5.4  138   301    4   MOLECULE: F-BOX DOMAIN-CONTAINING PROTEIN;                           
6047:  cll4-A  3.2 14.4  205  1335    5   MOLECULE: OS11G0645800 PROTEIN;                                      
6048:  zlq5-A  3.2 29.7  154   395    3   MOLECULE: OLIGODENDROCYTE MYELIN GLYCOPROTEIN B;                     
6049:  i2ij-A  3.2  4.0  114   177    5   MOLECULE: F-BOX/RNI/FBD-LIKE DOMAIN PROTEIN;                         
6050:  ou2o-A  3.2 15.1  208  2526    4   MOLECULE: NON-SPECIFIC SERINE/THREONINE PROTEIN KINASE;              
6051:  ak7l-A  3.2 25.0  149   632    7   MOLECULE: PROTEIN NSP-INTERACTING KINASE 3;                          
6052:  nzn8-A  3.2  7.2  185   503    4   MOLECULE: LEUCINE_RICH_REPEAT/LEUCINE_RICH_REPEAT_-_PUTATIV          
6053:  eg2b-A  3.2 10.6  190  1479    2   MOLECULE: PEROXIDASIN HOMOLOG;                                       
6054:  hwg5-A  3.2 12.6  194   518    6   MOLECULE: UNCHARACTERIZED PROTEIN;                                   
6055:  xry6-A  3.2 14.0  151   374   11   MOLECULE: BIGLYCAN;                                                  
6056:  hcf6-A  3.2 14.5  205   527    5   MOLECULE: FBD DOMAIN-CONTAINING PROTEIN;                             
6057:  oii5-A  3.2 25.0  219   481    6   MOLECULE: UNCHARACTERIZED PROTEIN;                                   
6058:  uvo0-A  3.2  4.7  122   727    8   MOLECULE: E3 UBIQUITIN-PROTEIN LIGASE LRSAM1;                        
6059:  rlc7-A  3.2  8.8  152   499   10   MOLECULE: LEUCINE-RICH REPEAT-CONTAINING PROTEIN;                    
6060:  e4ff-A  3.2  6.5  160   262    7   MOLECULE: PLANT INTRACELLULAR RAS-GROUP-RELATED LRR PROTEIN          
6061:  d0bq-A  3.2 14.9  172   356    6   MOLECULE: UNCHARACTERIZED PROTEIN;                                   
6062:  phd4-A  3.2 10.8  170   380    1   MOLECULE: PLANT INTRACELLULAR RAS-GROUP-RELATED LRR PROTEIN          
6063:  ro7j-A  3.2 10.6  122   766    9   MOLECULE: DISPERSED GENE FAMILY PROTEIN 1 (DGF-1), PUTATIVE          
6064:  qs9r-A  3.2 13.4  153  1019    8   MOLECULE: WD_REPEATS_REGION DOMAIN-CONTAINING PROTEIN;               
6065:  o4cx-A  3.2 17.6  151   297    8   MOLECULE: LEUCINE-RICH REPEAT-CONTAINING PROTEIN 25;                 
6066:  ezu4-A  3.2 15.1  146  1210    7   MOLECULE: EPIDERMAL GROWTH FACTOR RECEPTOR;                          
6067:  q2ax-A  3.2 16.3  128   676    6   MOLECULE: EIF-2B GDP-GTP EXCHANGE FACTOR SUBUNIT EPSILON;            
6068:  ie4n-A  3.2  7.4  147   845    8   MOLECULE: CENTROSOMAL PROTEIN 97;                                    
6069:  xcw3-A  3.2  6.1  112   975    0   MOLECULE: NLR FAMILY MEMBER X1;                                      
6070:  pm3i-A  3.2 14.5  148   791    5   MOLECULE: LEUCINE-RICH REPEAT-CONTAINING PROTEIN SOG2;               
6071:  tv4h-A  3.2  5.7  142   437    8   MOLECULE: UNCHARACTERIZED PROTEIN;                                   
6072:  ki9g-A  3.2 15.0  148   631    7   MOLECULE: MALECTIN_LIKE DOMAIN-CONTAINING PROTEIN;                   
6073:  z7lv-A  3.2  5.6  136   362   10   MOLECULE: UNCHARACTERIZED PROTEIN;                                   
6074:  ywn4-A  3.2 12.2  188   353    8   MOLECULE: TSUKUSHI;                                                  
6075:  ku2f-A  3.2 13.8  168   314    5   MOLECULE: UNCHARACTERIZED PROTEIN;                                   
6076:  e5ci-A  3.2 19.4  178   943    7   MOLECULE: LEUCINE-RICH REPEAT PROTEIN KINASE FAMILY PROTEIN          
6077:  nr6s-A  3.2  7.7  160   273    6   MOLECULE: LEUCINE-RICH REPEAT-CONTAINING 10 (PREDICTED);             
6078:  mkp0-A  3.2 19.6  145   465    6   MOLECULE: PROTEIN KINASE DOMAIN CONTAINING PROTEIN;                  
6079:  hd2v-A  3.2 15.5  146   342    3   MOLECULE: OS07G0160500 PROTEIN;                                      
6080:  tky4-A  3.2 17.3  208   488    7   MOLECULE: UNCHARACTERIZED PROTEIN;                                   
6081:  t8nm-A  3.2 13.6  197   864    5   MOLECULE: UNCHARACTERIZED PROTEIN;                                   
6082:  q4jz-A  3.2 10.7  166   706    6   MOLECULE: OS11G0524900 PROTEIN;                                      
6083:  d6cn-A  3.2 12.0  176   298    5   MOLECULE: LEUCINE-RICH REPEAT-CONTAINING PROTEIN 38;                 
6084:  am6p-A  3.2 21.1  195   424    8   MOLECULE: PIRIFORMOSPORA INDICA-INSENSITIVE PROTEIN 2;               
6085:  hnr3-A  3.2 14.7  154   256    1   MOLECULE: LEUCINE-RICH REPEAT PROTEIN;                               
6086:  csw7-A  3.2 14.0  132   312    4   MOLECULE: SERINE ACETYLTRANSFERASE 5;                                
6087:  sf2h-A  3.2  8.0  133   364   11   MOLECULE: UNCHARACTERIZED PROTEIN;                                   
6088:  bbp4-A  3.2 10.8  177   498    7   MOLECULE: UNCHARACTERIZED PROTEIN;                                   
6089:  u2sf-A  3.2 15.3  147   795   10   MOLECULE: VOLUME-REGULATED ANION CHANNEL SUBUNIT LRRC8E;             
6090:  w0ho-A  3.2 10.0  146   358    8   MOLECULE: F-BOX DOMAIN CONTAINING PROTEIN, EXPRESSED;                
6091:  y1nw-A  3.2 18.4  172   363    9   MOLECULE: UNCHARACTERIZED PROTEIN;                                   
6092:  zat4-A  3.2 20.9  168   882    7   MOLECULE: SLIT AND NTRK-LIKE FAMILY, MEMBER 3B;                      
6093:  fx8i-A  3.2 11.8  196   486    6   MOLECULE: F-BOX PROTEIN AT1G80960;                                   
6094:  i5sh-A  3.2  4.5  149   549    1   MOLECULE: CYTOCHROME C OXIDASE SUBUNIT 5B MITOCHONDRIAL;             
6095:  ctz1-A  3.2 11.2  192  1161    5   MOLECULE: TIR DOMAIN-CONTAINING PROTEIN;                             
6096:  k1pv-A  3.2 17.6  147   683    1   MOLECULE: PROTEIN KINASE DOMAIN-CONTAINING PROTEIN;                  
6097:  bt7e-A  3.2  7.6  175   582    2   MOLECULE: LEUCINE-RICH REPEAT PROTEIN SHOC-2;                        
6098:  uhz8-A  3.2  5.5  154   471    7   MOLECULE: UNCHARACTERIZED PROTEIN;                                   
6099:  zjk8-A  3.2 11.8  187   429    6   MOLECULE: OS11G0642300 PROTEIN;                                      
6100:  af6s-A  3.2 14.4  175   603    7   MOLECULE: LRRCT DOMAIN-CONTAINING PROTEIN;                           
6101:  if3v-A  3.2  4.6  140   322    1   MOLECULE: EPIPHYCAN;                                                 
6102:  zt3q-A  3.2  6.3  142   239    4   MOLECULE: LEUCINE-RICH REPEAT-CONTAINING PROTEIN 57;                 
6103:  yjs3-A  3.2  4.0  125   280    6   MOLECULE: C-TYPE LECTIN DOMAIN-CONTAINING PROTEIN;                   
6104:  v1ib-A  3.2 20.8  176   917    5   MOLECULE: OS05G0216950 PROTEIN;                                      
6105:  ij6x-A  3.2 20.2  132   488    5   MOLECULE: LEUCINE-RICH_REPEAT-CONTAINING_PROTEIN;                    
6106:  gsb0-A  3.2 13.4  125  1929    2   MOLECULE: UNCHARACTERIZED PROTEIN;                                   
6107:  rce1-A  3.2  8.7  167   364    3   MOLECULE: F-BOX/LRR-REPEAT PROTEIN AT1G55660;                        
6108:  duj6-A  3.2 15.7  153   557    5   MOLECULE: LEUCINE-RICH GLIOMA-INACTIVATED PROTEIN 1;                 
6109:  xf4n-A  3.2  8.9  133  1040    5   MOLECULE: FERM DOMAIN-CONTAINING PROTEIN;                            
6110:  bpm9-A  3.2 16.1  171   745    5   MOLECULE: IMMUNOGLOBULIN SUPERFAMILY CONTAINING LEUCINE-RIC          
6111:  l0lu-A  3.2 17.2  205  1197    7   MOLECULE: PROTEIN KINASE DOMAIN-CONTAINING PROTEIN;                  
6112:  eng8-A  3.2 14.9  201   393    6   MOLECULE: LEUCINE RICH REPEAT FAMILY PROTEIN, EXPRESSED;             
6113:  eys7-A  3.2  5.9  152   947    5   MOLECULE: DISEASE RESISTANCE PROTEIN RPM1;                           
6114:  apo8-A  3.2 13.9  178   626    6   MOLECULE: LEUCINE-RICH REPEAT AND FIBRONECTIN TYPE-III DOMA          
6115:  fkc0-A  3.2 17.5  187   885    3   MOLECULE: DISEASE RESISTANCE PROTEIN RFL1;                           
6116:  gt2p-A  3.2 10.9  132   650    0   MOLECULE: UNCHARACTERIZED PROTEIN;                                   
6117:  p7gy-A  3.2 12.2  198   900    8   MOLECULE: FNIP REPEAT-CONTAINING PROTEIN;                            
6118:  a2kj-A  3.2  6.5  192  1110    4   MOLECULE: SI:DKEY-59L11.10;                                          
6119:  je4y-A  3.2 14.0  185   535    5   MOLECULE: HYPOTHETICAL_PROTEIN_-_CONSERVED;                          
6120:  rl8k-A  3.2  7.5  187  1400    3   MOLECULE: DISEASE RESISTANCE PROTEIN (TIR-NBS-LRR CLASS);            
6121:  mlp7-A  3.2  4.3  127   658    5   MOLECULE: B BOX-TYPE DOMAIN-CONTAINING PROTEIN;                      
6122:  s6ak-A  3.2 15.8  187   740    9   MOLECULE: PROTEIN KINASE DOMAIN-CONTAINING PROTEIN;                  
6123:  ev2l-A  3.2 13.9  154   455    1   MOLECULE: OS02G0786600 PROTEIN;                                      
6124:  tf3k-A  3.2 15.2  160  1108    6   MOLECULE: OUTER ARM DYNEIN LIGHT CHAIN 1 PROTEIN;                    
6125:  xe8j-A  3.2 14.8  196   574   11   MOLECULE: UNCHARACTERIZED PROTEIN;                                   
6126:  sc2k-A  3.2 18.3  230  1178    7   MOLECULE: LRRNT_2 DOMAIN-CONTAINING PROTEIN;                         
6127:  ciq2-A  3.2 11.1  156   908    4   MOLECULE: UNCHARACTERIZED PROTEIN;                                   
6128:  uzo9-A  3.2 14.4  203   758    5   MOLECULE: NSP1_C DOMAIN-CONTAINING PROTEIN;                          
6129:  qo3l-A  3.2  9.9  145   624    1   MOLECULE: MALECTIN_LIKE DOMAIN-CONTAINING PROTEIN;                   
6130:  b1qe-A  3.2 14.2  161   378    4   MOLECULE: PLANT INTRACELLULAR RAS-GROUP-RELATED LRR PROTEIN          
6131:  vq2c-A  3.2  4.4  135   918    4   MOLECULE: NB-ARC DOMAIN CONTAINING PROTEIN, EXPRESSED;               
6132:  i9tl-A  3.2 16.8  168   629    6   MOLECULE: UNCHARACTERIZED PROTEIN;                                   
6133:  k9sc-A  3.2 16.9  174   470    9   MOLECULE: UNCHARACTERIZED PROTEIN;                                   
6134:  ew2r-A  3.2 17.2  199  1054    8   MOLECULE: LRRNT_2 DOMAIN-CONTAINING PROTEIN;                         
6135:  l8ea-A  3.2  4.3  174   339    6   MOLECULE: PECTINESTERASE;                                            
6136:  i4rx-A  3.2  7.3  157   615    6   MOLECULE: PROTEIN KINASE DOMAIN-CONTAINING PROTEIN;                  
6137:  lhz1-A  3.2 13.7  161   752    5   MOLECULE: UNCHARACTERIZED PROTEIN;                                   
6138:  q1rw-A  3.2 16.6  179   992    2   MOLECULE: EGF-LIKE DOMAIN-CONTAINING PROTEIN;                        
6139:  ior1-A  3.2 11.4   86   603    0   MOLECULE: UNCHARACTERIZED PROTEIN;                                   
6140:  dq7k-A  3.2 19.2  222  1163    7   MOLECULE: OS02G0216000 PROTEIN;                                      
6141:  b9yp-A  3.2 15.3  218  1050    3   MOLECULE: OS01G0152600 PROTEIN;                                      
6142:  bg6h-A  3.2  7.9  190   473    7   MOLECULE: RETICULON-4 RECEPTOR;                                      
6143:  rou7-A  3.2  9.6  192   594    4   MOLECULE: B BOX-TYPE DOMAIN-CONTAINING PROTEIN;                      
6144:  h5fd-A  3.2 12.7  133   420    4   MOLECULE: MANNOSE-1-PHOSPHATE GUANYLTRANSFERASE ALPHA;               
6145:  p3wj-A  3.2 14.5  181   824    7   MOLECULE: GBP130 PROTEIN;                                            
6146:  k9so-A  3.2 16.1  214  1086    8   MOLECULE: UNCHARACTERIZED PROTEIN;                                   
6147:  zb5q-A  3.2 14.9  164   462    5   MOLECULE: F-BOX DOMAIN CONTAINING PROTEIN, EXPRESSED;                
6148:  dyk0-A  3.2 16.5  112   555    6   MOLECULE: CCR4-NOT TRANSCRIPTION COMPLEX SUBUNIT 6-LIKE;             
6149:  rgi0-A  3.2 17.7  182   364    9   MOLECULE: FNIP REPEAT-CONTAINING PROTEIN DDB_G0277323;               
6150:  zyv6-A  3.2 10.3  172   531    9   MOLECULE: TUBULIN-FOLDING COFACTOR E;                                
6151:  xm1m-A  3.2 13.7  200  1066    6   MOLECULE: UNCHARACTERIZED PROTEIN;                                   
6152:  q0mj-A  3.2 11.8  118   361    2   MOLECULE: PROBABLE MANNOSE-1-PHOSPHATE GUANYLYLTRANSFERASE           
6153:  dwh2-A  3.2 23.5  164   728    8   MOLECULE: PROTEIN NSP-INTERACTING KINASE 1;                          
6154:  i0hf-A  3.2  3.5   81   170    0   MOLECULE: UNCHARACTERIZED PROTEIN;                                   
6155:  d2ww-A  3.2 14.4  169   518   11   MOLECULE: UNCHARACTERIZED PROTEIN;                                   
6156:  zgx0-A  3.2 16.3  188   695    6   MOLECULE: UNCHARACTERIZED PROTEIN;                                   
6157:  yhh0-A  3.2  7.5  175   535    5   MOLECULE: F-BOX AND LEUCINE-RICH REPEAT PROTEIN 6;                   
6158:  vxs1-A  3.2 13.7  180  1214    3   MOLECULE: BRASSINOSTEROID LRR RECEPTOR KINASE BRL3;                  
6159:  wju1-A  3.2 13.0  196  1035    7   MOLECULE: NACHT, LRR AND PYD DOMAINS-CONTAINING PROTEIN 3;           
6160:  ra9e-A  3.2 12.0  102   600    0   MOLECULE: UNCHARACTERIZED PROTEIN;                                   
6161:  cbf6-A  3.2  8.0  181   583    7   MOLECULE: UNCHARACTERIZED PROTEIN;                                   
6162:  ib0h-A  3.2  8.4  146   967    1   MOLECULE: PROBABLE DISEASE RESISTANCE PROTEIN AT1G61190;             
6163:  iqp6-A  3.2 20.1  235  1223    3   MOLECULE: UNCHARACTERIZED PROTEIN;                                   
6164:  njk3-A  3.2  9.2  137   703    0   MOLECULE: LEUCINE-RICH REPEAT PROTEIN KINASE FAMILY PROTEIN          
6165:  iw0w-A  3.2 16.7  180  1069    8   MOLECULE: B BOX-TYPE DOMAIN-CONTAINING PROTEIN;                      
6166:  v4hf-A  3.2 27.4  182   723    5   MOLECULE: PROTEIN KINASE DOMAIN-CONTAINING PROTEIN;                  
6167:  q2mh-A  3.2  5.2  125   851    8   MOLECULE: PROTEIN NUD1;                                              
6168:  d4eq-A  3.2 14.5  163   808    2   MOLECULE: LEUCINE-RICH REPEAT-CONTAINING PROTEIN 41;                 
6169:  h6xc-A  3.2 29.1  151   715    1   MOLECULE: POLLEN RECEPTOR-LIKE KINASE 4;                             
6170:  qhe5-A  3.2 12.8  205  1015    8   MOLECULE: TOLL-LIKE RECEPTOR 8B;                                     
6171:  kdg9-A  3.2 14.5  190  1375    6   MOLECULE: CAPPING PROTEIN, ARP2/3 AND MYOSIN-I LINKER PROTE          
6172:  yi7w-A  3.2 17.2  122   646    9   MOLECULE: CENTROSOMAL PROTEIN OF 72 KDA;                             
6173:  f3mp-A  3.2 12.7  171   709    7   MOLECULE: LEUCINE-RICH REPEAT AND CALPONIN HOMOLOGY DOMAIN-          
6174:  av1f-A  3.2  4.9  150   277    3   MOLECULE: RAS SUPPRESSOR PROTEIN 1;                                  
6175:  xbj0-A  3.2 14.1  143   615    1   MOLECULE: BRASSINOSTEROID INSENSITIVE 1-ASSOCIATED RECEPTOR          
6176:  hlo4-A  3.2  4.2  139   627    1   MOLECULE: SI:CH211-214J8.12;                                         
6177:  zcz8-A  3.2 17.4  220   922   10   MOLECULE: EGF-LIKE DOMAIN-CONTAINING PROTEIN;                        
6178:  mgj0-A  3.2  9.6  179  1011    8   MOLECULE: NON-SPECIFIC SERINE/THREONINE PROTEIN KINASE;              
6179:  hao9-A  3.2 14.5  175   651    6   MOLECULE: EIN3-BINDING F-BOX PROTEIN 1;                              
6180:  xvv0-A  3.2 12.1  190   377    3   MOLECULE: PROLARGIN;                                                 
6181:  m7cc-A  3.2 15.3  151   572   10   MOLECULE: UNCHARACTERIZED PROTEIN;                                   
6182:  c4ev-A  3.2 16.4  157   599   10   MOLECULE: CORONATINE-INSENSITIVE PROTEIN 1;                          
6183:  rxq7-A  3.2  4.7  109   218    6   MOLECULE: RIKEN CDNA 4930512M02 GENE;                                
6184:  xiz1-A  3.2 15.5  127   884    2   MOLECULE: PROTEIN KINASE DOMAIN-CONTAINING PROTEIN;                  
6185:  iqw9-A  3.2 13.3  195  1065    3   MOLECULE: PROTEIN KINASE DOMAIN-CONTAINING PROTEIN;                  
6186:  jc8l-A  3.2 23.8  131   855    5   MOLECULE: LEUCINE-RICH REPEAT PROTEIN KINASE FAMILY PROTEIN          
6187:  w0jw-A  3.2 20.0  207   950    3   MOLECULE: MUCIN 91C, ISOFORM A;                                      
6188:  lgo2-A  3.2 16.9  185   373    5   MOLECULE: ASPORIN;                                                   
6189:  h6qk-A  3.2  4.2   98   164    9   MOLECULE: OS11G0629582 PROTEIN;                                      
6190:  vb8q-A  3.2 13.2  186   355    7   MOLECULE: LRRNT_2 DOMAIN-CONTAINING PROTEIN;                         
6191:  ni4m-A  3.2 12.5  202  1015    3   MOLECULE: PROTEIN KINASE DOMAIN-CONTAINING PROTEIN;                  
6192:  tno0-A  3.2 18.1  194   606    5   MOLECULE: LEUCINE-RICH REPEAT (LRR) FAMILY PROTEIN;                  
6193:  cgp0-A  3.2 23.8  195  1065    2   MOLECULE: LEUCINE-RICH REPEATS AND IMMUNOGLOBULIN-LIKE DOMA          
6194:  fo0m-A  3.2  4.4  119   474    2   MOLECULE: PRAME FAMILY MEMBER 17;                                    
6195:  hf4l-A  3.2  9.7  173  1014    4   MOLECULE: OS11G0172150 PROTEIN;                                      
6196:  e9ym-A  3.2 21.2  252   720    6   MOLECULE: RECEPTOR-LIKE PROTEIN CLAVATA2;                            
6197:  qwo2-A  3.2 14.1  201  1120    4   MOLECULE: F-BOX PROTEIN 38;                                          
6198:  m0yk-A  3.2 14.0  198  1607    2   MOLECULE: DISEASE RESISTANCE PROTEIN (TIR-NBS-LRR CLASS);            
6199:  x6ck-A  3.2  6.4  128   944    0   MOLECULE: DISEASE RESISTANCE PROTEIN RPM1;                           
6200:  vi5g-A  3.2  4.0   97   161   11   MOLECULE: OS04G0446700 PROTEIN;                                      
6201:  c3hm-A  3.2  8.6  155   358    8   MOLECULE: OS05G0531800 PROTEIN;                                      
6202:  xf4k-A  3.2  8.6  173  1009    9   MOLECULE: TOLL-LIKE RECEPTOR 8A;                                     
6203:  f6lr-A  3.2  3.8  108   118    8   MOLECULE: OS12G0205200 PROTEIN;                                      
6204:  xsn8-A  3.2 17.0  160   441    6   MOLECULE: LEUCINE-RICH REPEAT (LRR) FAMILY PROTEIN;                  
6205:  rv2c-A  3.2  9.5  126  1057    6   MOLECULE: ABC_TRANS_N DOMAIN-CONTAINING PROTEIN;                     
6206:  wjh0-A  3.2  4.5  158  1062    1   MOLECULE: PROTEIN KINASE DOMAIN-CONTAINING PROTEIN;                  
6207:  t2zh-A  3.2 28.9  152   930    4   MOLECULE: PROTEIN KINASE DOMAIN-CONTAINING PROTEIN;                  
6208:  ny1p-A  3.2 10.1  200   965    6   MOLECULE: RECEPTOR-LIKE PROTEIN 15;                                  
6209:  rr4r-A  3.2 16.1  173  1063    9   MOLECULE: OS02G0153400 PROTEIN;                                      
6210:  nvc1-A  3.2  5.4  145   342    5   MOLECULE: LRRNT_2 DOMAIN-CONTAINING PROTEIN;                         
6211:  kbp7-A  3.2 13.3  125   557    7   MOLECULE: CCR4-NOT TRANSCRIPTION COMPLEX SUBUNIT 6;                  
6212:  u7go-A  3.2 18.9  184   490    6   MOLECULE: UNCHARACTERIZED PROTEIN;                                   
6213:  o9et-A  3.2 10.2  184   469    5   MOLECULE: PUTATIVE F-BOX/LRR-REPEAT PROTEIN AT5G02930;               
6214:  sp9o-A  3.2  8.8  178   440    9   MOLECULE: OLIGODENDROCYTE-MYELIN GLYCOPROTEIN;                       
6215:  ivm6-A  3.2 13.1  190  1378    5   MOLECULE: COR DOMAIN-CONTAINING PROTEIN;                             
6216:  yjb3-A  3.2 26.9  152   967    5   MOLECULE: LEUCINE RICH REPEAT FAMILY PROTEIN, EXPRESSED;             
6217:  ksq2-A  3.2 11.8  116   361    2   MOLECULE: MANNOSE-1-PHOSPHATE GUANYLYLTRANSFERASE 1;                 
6218:  s5dl-A  3.2  3.9  114   218    0   MOLECULE: LEUCINE-RICH REPEAT PROTEIN 2;                             
6219:  f6xg-A  3.2 14.8  188   481    7   MOLECULE: PUTATIVE F-BOX/FBD/LRR-REPEAT PROTEIN AT5G25850;           
6220:  fa4y-A  3.2 11.5  161   498    6   MOLECULE: INSULIN/EGF-RECEPTOR L DOMAIN PROTEIN;                     
6221:  b2jx-A  3.2  3.8  134   403    1   MOLECULE: PUTATIVE SURFACE ANTIGEN PROTEIN 2;                        
6222:  g3yg-A  3.2 16.4  186   401    4   MOLECULE: OSTEOMODULIN;                                              
6223:  v5hu-A  3.2  6.5  195  1062    5   MOLECULE: PROTEIN KINASE DOMAIN-CONTAINING PROTEIN;                  
6224:  fj6f-A  3.2 12.9  160   699    6   MOLECULE: PROTEIN STRUBBELIG-RECEPTOR FAMILY 5;                      
6225:  dh2v-A  3.2 10.8  167  1297    7   MOLECULE: INSULIN RECEPTOR-RELATED PROTEIN;                          
6226:  mv1m-A  3.2 14.0  220  1087    5   MOLECULE: TIR DOMAIN-CONTAINING PROTEIN;                             
6227:  nb7w-A  3.2 13.1  161   590    8   MOLECULE: CORONATINE-INSENSITIVE 1;                                  
6228:  mg4o-A  3.2 20.7  174   520    6   MOLECULE: FNIP REPEAT-CONTAINING PROTEIN DDB_G0274063/DDB_G          
6229:  wo5c-A  3.2  3.1   74   109   14   MOLECULE: OS05G0117400 PROTEIN;                                      
6230:  m4fm-A  3.2  7.4  131   280    4   MOLECULE: UNCHARACTERIZED PROTEIN;                                   
6231:  cgh1-A  3.2 11.2  226  1170    4   MOLECULE: RECEPTOR LIKE PROTEIN 7;                                   
6232:  am8a-A  3.1 15.6  191   899    6   MOLECULE: PROBABLE DISEASE RESISTANCE PROTEIN RXW24L;                
6233:  s5eb-A  3.1 33.5  130   683    4   MOLECULE: SYNAPTIC VESICLE GLYCOPROTEIN 2B;                          
6234:  p1hy-A  3.1  9.2  188   575    5   MOLECULE: ELRR (EXTRACELLULAR LEUCINE-RICH REPEAT) ONLY;             
6235:  t6rp-A  3.1  9.8  218   455    7   MOLECULE: F-BOX/LRR-REPEAT PROTEIN AT5G35995;                        
6236:  a3eg-A  3.1  5.0  127   438    1   MOLECULE: PUTATIVE F-BOX/FBD/LRR-REPEAT PROTEIN AT5G44950;           
6237:  z0qu-A  3.1  7.8  173   644    6   MOLECULE: HYPOTHETICAL_PROTEIN_-_CONSERVED;                          
6238:  qnj8-A  3.1 12.5  166   921    6   MOLECULE: UNCHARACTERIZED PROTEIN;                                   
6239:  jzg9-A  3.1 14.8  132   746    5   MOLECULE: TRANSPORTER;                                               
6240:  fw4c-A  3.1 11.9  164   666   10   MOLECULE: CALMODULIN-BINDING RECEPTOR KINASE CAMRLK;                 
6241:  fr5x-A  3.1 13.6  118  1054    0   MOLECULE: SI:DKEYP-80D11.12;                                         
6242:  x1xt-A  3.1 14.0  188   987    7   MOLECULE: NON-SPECIFIC SERINE/THREONINE PROTEIN KINASE;              
6243:  y9jv-A  3.1  5.4  134   224    8   MOLECULE: THYLAKOID LUMENAL 15 KDA PROTEIN 1, CHLOROPLASTIC          
6244:  zcu3-A  3.1  6.4  160  1380    6   MOLECULE: TYROSINE-PROTEIN KINASE RECEPTOR;                          
6245:  jv1a-A  3.1  5.4  255   707    2   MOLECULE: EXTENSIN-LIKE PROTEIN;                                     
6246:  z2cl-A  3.1 15.1  148   475    1   MOLECULE: RE40923P;                                                  
6247:  ni9v-A  3.1 16.2  190   355    8   MOLECULE: UNCHARACTERIZED PROTEIN;                                   
6248:  srg3-A  3.1 14.5  240  1266    5   MOLECULE: NB-ARC DOMAIN CONTAINING PROTEIN;                          
6249:  i5ex-A  3.1 26.8  179   639   10   MOLECULE: LEUCINE-RICH REPEAT PROTEIN;                               
6250:  m3ju-A  3.1 17.3  198   803    8   MOLECULE: UNCHARACTERIZED PROTEIN;                                   
6251:  b9tj-A  3.1  6.1  146   437    1   MOLECULE: UNCHARACTERIZED PROTEIN;                                   
6252:  ryt3-A  3.1  3.2   84   130    7   MOLECULE: UNCHARACTERIZED PROTEIN;                                   
6253:  ows2-A  3.1 17.7  182   728    5   MOLECULE: LEUCINE-RICH REPEAT AND CALPONIN HOMOLOGY DOMAIN-          
6254:  nt0h-A  3.1  6.8  195  2631    4   MOLECULE: CYCLIC GMP-BINDING PROTEIN C;                              
6255:  kp4m-A  3.1  7.6  165   424    5   MOLECULE: TUBULIN-SPECIFIC CHAPERONE COFACTOR E-LIKE PROTEI          
6256:  itr1-A  3.1 15.9  182   476    9   MOLECULE: F-BOX PROTEIN AT5G07670;                                   
6257:  p8ag-A  3.1  9.8  157   549   10   MOLECULE: LEUCINE-RICH REPEAT, IG-LIKE AND TRANSMEMBRANE DO          
6258:  fn9r-A  3.1 12.3  177   458    7   MOLECULE: LD45603P;                                                  
6259:  x4ib-A  3.1  3.8   95   281    0   MOLECULE: OS02G0798800 PROTEIN;                                      
6260:  ngz7-A  3.1  6.8  151   216    8   MOLECULE: LRRNT_2 DOMAIN-CONTAINING PROTEIN;                         
6261:  p9ly-A  3.1 12.4  157   697    6   MOLECULE: OS11G0620500 PROTEIN;                                      
6262:  p7nd-A  3.1 16.8  161   759    7   MOLECULE: PROTEIN ZYG-11 HOMOLOG A;                                  
6263:  e7gf-A  3.1 12.9  167   654    8   MOLECULE: LEUCINE-RICH REPEAT, IMMUNOGLOBULIN-LIKE AND TRAN          
6264:  iv3u-A  3.1 13.0  244  1036    4   MOLECULE: TIR DOMAIN-CONTAINING PROTEIN;                             
6265:  mr5i-A  3.1 10.9  168   567    5   MOLECULE: UNCHARACTERIZED PROTEIN;                                   
6266:  hb0g-A  3.1 25.4  156   881    3   MOLECULE: PROTEIN KINASE DOMAIN-CONTAINING PROTEIN;                  
6267:  y9ov-A  3.1 17.1  208   487    7   MOLECULE: UNCHARACTERIZED PROTEIN;                                   
6268:  idk9-A  3.1 21.2  161   375    9   MOLECULE: UBIQUITIN-LIKE DOMAIN-CONTAINING PROTEIN;                  
6269:  jba7-A  3.1 12.0  152   266    3   MOLECULE: LEUCINE-RICH REPEAT-CONTAINING PROTEIN 3;                  
6270:  uwf6-A  3.1  5.7  134   656    1   MOLECULE: LEUCINE-RICH REPEAT-CONTAINING PROTEIN 43;                 
6271:  fof6-A  3.1 15.5  147   523   12   MOLECULE: DYNEIN REGULATORY COMPLEX SUBUNIT 3;                       
6272:  pfr7-A  3.1 18.7  149   892    7   MOLECULE: PUTATIVE LEUCINE-RICH REPEAT RECEPTOR-LIKE                 
6273:  h3bs-A  3.1  4.2  145   264   10   MOLECULE: UNCHARACTERIZED PROTEIN;                                   
6274:  yg7v-A  3.1  6.5  170   426    5   MOLECULE: TROPHOBLAST GLYCOPROTEIN;                                  
6275:  sgw8-A  3.1  9.3  202   437    8   MOLECULE: F-BOX PROTEIN AT3G62430;                                   
6276:  tw2b-A  3.1 13.6  211   494    7   MOLECULE: OS07G0163200 PROTEIN;                                      
6277:  euk9-A  3.1 14.6  224   639    5   MOLECULE: F-BOX DOMAIN-CONTAINING PROTEIN;                           
6278:  u7zf-A  3.1 13.3  191   756    4   MOLECULE: UNCHARACTERIZED PROTEIN;                                   
6279:  cl9j-A  3.1 17.1  186  1483    2   MOLECULE: DYNEIN ASSEMBLY FACTOR 1, AXONEMAL HOMOLOG;                
6280:  oj5g-A  3.1  9.9  161   629    5   MOLECULE: OS01G0113150 PROTEIN;                                      
6281:  jqt4-A  3.1  3.7   91   372    0   MOLECULE: F-BOX DOMAIN-CONTAINING PROTEIN;                           
6282:  dc8h-A  3.1  9.3  164   473    7   MOLECULE: DISEASE RESISTANCE PROTEIN (TIR-NBS-LRR CLASS) FA          
6283:  zp3k-A  3.1 12.0  162   292    4   MOLECULE: LEUCINE-RICH REPEAT-CONTAINING 10B;                        
6284:  png5-A  3.1 17.3  158   371    4   MOLECULE: OS07G0546800 PROTEIN;                                      
6285:  sv6f-A  3.1 15.7  164   552    9   MOLECULE: LEUCINE-RICH REPEAT-CONTAINING PROTEIN 56;                 
6286:  bjz7-A  3.1 11.3  174   819    1   MOLECULE: PROTEIN KINASE DOMAIN-CONTAINING PROTEIN;                  
6287:  xfj9-A  3.1 14.1  204   393    7   MOLECULE: UNCHARACTERIZED PROTEIN;                                   
6288:  r6tm-A  3.1  9.0  149  1005    6   MOLECULE: DISEASE RESISTANCE RPP13-LIKE PROTEIN 4;                   
6289:  yos2-A  3.1 21.0  132   236    8   MOLECULE: THYLAKOID LUMENAL 17.4 KDA PROTEIN, CHLOROPLASTIC          
6290:  b4ik-A  3.1  4.4  104   421    0   MOLECULE: F-BOX DOMAIN-CONTAINING PROTEIN;                           
6291:  xg3x-A  3.1 12.7  270  1210    6   MOLECULE: DISEASE RESISTANCE-LIKE PROTEIN DSC2;                      
6292:  v4wi-A  3.1 18.4  132   596    9   MOLECULE: PROTEIN KINASE DOMAIN-CONTAINING PROTEIN;                  
6293:  ah2w-A  3.1 12.0  141   255   13   MOLECULE: OS05G0399800 PROTEIN;                                      
6294:  o8hr-A  3.1  4.7  155   786    6   MOLECULE: LEUCINE-RICH REPEAT AND FIBRONECTIN TYPE III DOMA          
6295:  vd1z-A  3.1 17.2  130  1169    2   MOLECULE: SI:DKEY-240N22.6;                                          
6296:  h9th-A  3.1 11.5  164   444    5   MOLECULE: LEUCINE-RICH REPEAT KINASE 1;                              
6297:  d8ec-A  3.1  8.0  158   329    4   MOLECULE: PROTEIN PHOSPHATASE 1 REGULATORY SUBUNIT 42;               
6298:  gtu3-A  3.1  6.1  152   327    7   MOLECULE: TYROSINE-SULFATED GLYCOPEPTIDE RECEPTOR 1;                 
6299:  pbb0-A  3.1  6.3  157   732    6   MOLECULE: TIR DOMAIN-CONTAINING PROTEIN;                             
6300:  y2eh-A  3.1 12.5  177   712    7   MOLECULE: IMMUNOGLOBULIN SUPERFAMILY-CONTAINING LEUCINE-RIC          
6301:  f0gt-A  3.1 11.5  173   333    3   MOLECULE: OS02G0230100 PROTEIN;                                      
6302:  nf5i-A  3.1  7.6  179   474    2   MOLECULE: F-BOX DOMAIN CONTAINING PROTEIN, EXPRESSED;                
6303:  rju0-A  3.1 11.6  113   295    7   MOLECULE: OS01G0172900 PROTEIN;                                      
6304:  nk7b-A  3.1 18.5  130   318    8   MOLECULE: UNCHARACTERIZED PROTEIN;                                   
6305:  djh6-A  3.1 13.3  178   643    6   MOLECULE: LEUCINE-RICH REPEAT, IMMUNOGLOBULIN-LIKE AND TRAN          
6306:  zyi1-A  3.1 28.9  208  1700    7   MOLECULE: LEUCINE-RICH REPEAT-CONTAINING PROTEIN 37A2;               
6307:  uqd0-A  3.1 21.5  137   236    5   MOLECULE: OS10G0502000 PROTEIN;                                      
6308:  mx4p-A  3.1 10.2  217   640    5   MOLECULE: LEUCINE-RICH REPEAT-CONTAINING PROTEIN 4C;                 
6309:  dpp6-A  3.1 11.8  159   453    3   MOLECULE: LEUCINE-RICH REPEAT PROTEIN;                               
6310:  rw6n-A  3.1 21.9  107   542    6   MOLECULE: ENDOGLIN;                                                  
6311:  fen6-A  3.1 14.7  158   537    3   MOLECULE: LGIA;                                                      
6312:  g1ac-A  3.1  9.6  146   843    6   MOLECULE: NB-ARC DOMAIN-CONTAINING PROTEIN;                          
6313:  se2e-A  3.1 12.7  141   605    6   MOLECULE: INACTIVE LRR RECEPTOR-LIKE SERINE/THREONINE-PROTE          
6314:  s5fx-A  3.1 17.4  147   420    1   MOLECULE: OS12G0609900 PROTEIN;                                      
6315:  nu3n-A  3.1 11.6  153   857    1   MOLECULE: RECEPTOR PROTEIN-TYROSINE KINASE;                          
6316:  pf1a-A  3.1 10.9  163   660    7   MOLECULE: OS02G0200900 PROTEIN;                                      
6317:  n7ku-A  3.1  5.6  128   670    1   MOLECULE: B BOX-TYPE DOMAIN-CONTAINING PROTEIN;                      
6318:  p0sd-A  3.1  7.3  133   324    7   MOLECULE: OS08G0377100 PROTEIN;                                      
6319:  uu2c-A  3.1 11.5  185   649    5   MOLECULE: FIBRONECTIN LEUCINE-RICH TRANSMEMBRANE 3;                  
6320:  c2ae-A  3.1 12.5  135   308    6   MOLECULE: LEUCINE-RICH REPEAT-CONTAINING 25;                         
6321:  wv5w-A  3.1  5.5  131   742    0   MOLECULE: UNCHARACTERIZED PROTEIN;                                   
6322:  sjm2-A  3.1 15.9  206   811    6   MOLECULE: TLR4 INTERACTOR WITH LEUCINE RICH REPEATS;                 
6323:  on0e-A  3.1 16.2  173   671    6   MOLECULE: PROTEIN KINASE DOMAIN-CONTAINING PROTEIN;                  
6324:  t5ni-A  3.1  9.4  200   669    4   MOLECULE: NB-ARC DOMAIN-CONTAINING PROTEIN;                          
6325:  r8py-A  3.1  6.8  190  1481    5   MOLECULE: UNCHARACTERIZED PROTEIN;                                   
6326:  cro8-A  3.1 16.9  195  1227    7   MOLECULE: TIR DOMAIN-CONTAINING PROTEIN;                             
6327:  y6nr-A  3.1 14.5  191   447    4   MOLECULE: OS07G0287000 PROTEIN;                                      
6328:  o4kj-A  3.1  4.8  133   240    8   MOLECULE: UNCHARACTERIZED PROTEIN;                                   
6329:  p1rg-A  3.1 11.4  180   409    8   MOLECULE: F-BOX PROTEIN FAMILY-LIKE PROTEIN;                         
6330:  x9nl-A  3.1  6.1  173   366    8   MOLECULE: LEUCINE-RICH REPEAT-CONTAINING PROTEIN 58;                 
6331:  n7bt-A  3.1 13.0  206   803    4   MOLECULE: VOLUME-REGULATED ANION CHANNEL SUBUNIT LRRC8C;             
6332:  r6kl-A  3.1  4.1  109   217    0   MOLECULE: F-BOX/RNI SUPERFAMILY PROTEIN;                             
6333:  pt9m-A  3.1  9.4  150  1541    2   MOLECULE: FERREDOXIN-DEPENDENT GLUTAMATE SYNTHASE, CHLOROPL          
6334:  hnk3-A  3.1 15.9  178   557    3   MOLECULE: LEUCINE-RICH GLIOMA-INACTIVATED PROTEIN 1;                 
6335:  wu2p-A  3.1 13.4  251  1162    6   MOLECULE: TIR DOMAIN-CONTAINING PROTEIN;                             
6336:  au0x-A  3.1 16.2  121  1142    1   MOLECULE: SI:CH211-64I20.3;                                          
6337:  r4hq-A  3.1 19.8  198   710    5   MOLECULE: PROTEIN KINASE DOMAIN-CONTAINING PROTEIN;                  
6338:  dm5j-A  3.1 11.3  150  1367    9   MOLECULE: ADHESION G PROTEIN-COUPLED RECEPTOR A2;                    
6339:  ub3d-A  3.1 13.1  135   647   10   MOLECULE: PROBABLE INACTIVE RECEPTOR KINASE RLK902;                  
6340:  n9gn-A  3.1 11.6  181   957    2   MOLECULE: PROTEIN KINASE DOMAIN-CONTAINING PROTEIN;                  
6341:  bpk9-A  3.1  5.6  174   866    4   MOLECULE: SI:CH73-289H5.4;                                           
6342:  dvl2-A  3.1  9.1  179   349    8   MOLECULE: GLYCINE-RICH CELL WALL STRUCTURAL PROTEIN;                 
6343:  i9bn-A  3.1  2.3   57    85    5   MOLECULE: UNCHARACTERIZED PROTEIN;                                   
6344:  sh3j-A  3.1  5.4  146   336    6   MOLECULE: PROTEIN PHOSPHATASE 1 REGULATORY SUBUNIT PPRA;             
6345:  l8rn-A  3.1 10.2  160  1127    8   MOLECULE: LEUCINE-RICH REPEAT PROTEIN KINASE FAMILY PROTEIN          
6346:  a7pt-A  3.1 14.1  174   768    9   MOLECULE: PROTEIN STRUBBELIG;                                        
6347:  g8qw-A  3.1  7.7  170   726    8   MOLECULE: LEUCINE-RICH REPEAT-CONTAINING 4BB;                        
6348:  trl7-A  3.1 14.9  161   434    2   MOLECULE: PUTATIVE F-BOX/LRR-REPEAT PROTEIN AT4G13960;               
6349:  xm6o-A  3.1 13.0  182   584    3   MOLECULE: UNCHARACTERIZED PROTEIN;                                   
6350:  nj4n-A  3.1  5.2  144   735   10   MOLECULE: PROTEIN KINASE DOMAIN-CONTAINING PROTEIN;                  
6351:  fo1j-A  3.1 16.2  124   816    2   MOLECULE: UNCHARACTERIZED PROTEIN;                                   
6352:  ua2m-A  3.1 17.3  162   875    4   MOLECULE: URIDINE KINASE-LIKE 1 (PREDICTED);                         
6353:  td8p-A  3.1 15.1  180   687    8   MOLECULE: SI:DKEY-23K10.3;                                           
6354:  b6hh-A  3.1  7.9  183   649    6   MOLECULE: LEUCINE-RICH REPEAT TRANSMEMBRANE PROTEIN FLRT3;           
6355:  lsv3-A  3.1  7.7  186   487    4   MOLECULE: F-BOX/LRR-REPEAT PROTEIN AT1G48400;                        
6356:  md7v-A  3.1 13.5  182   501    7   MOLECULE: B BOX-TYPE DOMAIN-CONTAINING PROTEIN;                      
6357:  ft7f-A  3.1  3.3   70   118    7   MOLECULE: UNCHARACTERIZED PROTEIN;                                   
6358:  mak0-A  3.1 17.6  223  1540    6   MOLECULE: UNCHARACTERIZED PROTEIN;                                   
6359:  gin2-A  3.1  6.3  187   255    5   MOLECULE: GLYCINE-RICH PROTEIN DOT1;                                 
6360:  yrd4-A  3.1 16.2  225   795    4   MOLECULE: TEHAO, ISOFORM A;                                          
6361:  oz3t-A  3.1 17.9  220  1059    4   MOLECULE: DISEASE RESISTANCE PROTEIN (TIR-NBS-LRR CLASS) FA          
6362:  dy6h-A  3.1 17.3  148   722    5   MOLECULE: OS07G0273900 PROTEIN;                                      
6363:  pz7i-A  3.1 14.7  140   742    8   MOLECULE: UNCHARACTERIZED PROTEIN;                                   
6364:  z5az-A  3.1  4.4   75   179    0   MOLECULE: BETA-DEFENSIN 22;                                          
6365:  wgp0-A  3.1 23.6  129   382    9   MOLECULE: LEUCINE-RICH REPEAT PROTEIN, PUTATIVE;                     
6366:  mm1t-A  3.1 12.7  134   514    5   MOLECULE: MALECTIN_LIKE DOMAIN-CONTAINING PROTEIN;                   
6367:  wsr7-A  3.1  3.1   92   165    0   MOLECULE: CONSERVED THREONINE RICH PROTEIN;                          
6368:  cvy7-A  3.1 11.9  158   989    1   MOLECULE: TYROSINE-SULFATED GLYCOPEPTIDE RECEPTOR 1;                 
6369:  vh1j-A  3.1 24.3  245   768    4   MOLECULE: OS08G0266400 PROTEIN;                                      
6370:  j3lq-A  3.1 10.8  161   873    7   MOLECULE: ZGC:172323;                                                
6371:  nh5g-A  3.1 12.0  183   482    5   MOLECULE: FBD DOMAIN-CONTAINING PROTEIN;                             
6372:  yrt1-A  3.1 15.8  179   766    7   MOLECULE: UNCHARACTERIZED PROTEIN;                                   
6373:  rj0l-A  3.1  7.1  143   620    3   MOLECULE: F-BOX DOMAIN-CONTAINING PROTEIN;                           
6374:  m8jb-A  3.1  4.3  156  1372    3   MOLECULE: DISEASE RESISTANCE PROTEIN RRS1B;                          
6375:  ax2k-A  3.1 12.0  200   984    8   MOLECULE: NON-SPECIFIC SERINE/THREONINE PROTEIN KINASE;              
6376:  w1jt-A  3.1 19.4  162   568   10   MOLECULE: UNCHARACTERIZED PROTEIN;                                   
6377:  bs9w-A  3.1  4.2  158   477    8   MOLECULE: OS02G0793500 PROTEIN;                                      
6378:  p2rk-A  3.1 14.5  223   744    8   MOLECULE: LEUCINE RICH REPEAT FAMILY PROTEIN, EXPRESSED;             
6379:  bm5g-A  3.1 27.5  147   950    2   MOLECULE: PROTEIN KINASE DOMAIN-CONTAINING PROTEIN;                  
6380:  d0ah-A  3.1 11.6  132   728    0   MOLECULE: PROTEIN KINASE DOMAIN-CONTAINING PROTEIN;                  
6381:  nz7d-A  3.1  6.0  165   383    6   MOLECULE: TROPHOBLAST GLYCOPROTEIN-LIKE;                             
6382:  zwt8-A  3.1 20.7  175   315   11   MOLECULE: UNCHARACTERIZED PROTEIN;                                   
6383:  ux6y-A  3.1  5.1  132   591    6   MOLECULE: UNCHARACTERIZED PROTEIN;                                   
6384:  chi0-A  3.1 15.1  215  1288    5   MOLECULE: DISEASE RESISTANCE PROTEIN RRS1;                           
6385:  hkf8-A  3.1 24.1  117   927    1   MOLECULE: PROTEIN KINASE DOMAIN-CONTAINING PROTEIN;                  
6386:  qa0q-A  3.1 10.4  181  1382    7   MOLECULE: ERBB2-INTERACTING PROTEIN;                                 
6387:  c0gu-A  3.1 14.9  184  1073    4   MOLECULE: TIR DOMAIN-CONTAINING PROTEIN;                             
6388:  tmt2-A  3.1 19.2  170   657    6   MOLECULE: PUTATIVE LEUCINE-RICH REPEAT PROTEIN KINASE FAMIL          
6389:  dft5-A  3.1 18.8  146   410    6   MOLECULE: OS11G0589401 PROTEIN;                                      
6390:  h8gx-A  3.1 19.8  154   516    8   MOLECULE: HIGH PERFORMANCE IN ADVANCED AGE;                          
6391:  sqg4-A  3.1  6.5  190  1029    6   MOLECULE: OS09G0314200 PROTEIN;                                      
6392:  ek7k-A  3.1  2.4   57    99   11   MOLECULE: OS11G0249600 PROTEIN;                                      
6393:  e9zg-A  3.1  4.2  107  1020    0   MOLECULE: NUCLEOTIDE-BINDING OLIGOMERIZATION DOMAIN-CONTAIN          
6394:  icv1-A  3.1 14.0  186   409    5   MOLECULE: FBD DOMAIN-CONTAINING PROTEIN;                             
6395:  rwt2-A  3.1  5.1  145   178    3   MOLECULE: OS08G0258700 PROTEIN;                                      
6396:  mb1y-A  3.1 11.1  208  1076    7   MOLECULE: GP150, ISOFORM D;                                          
6397:  m6oe-A  3.1 14.4  206   670    4   MOLECULE: EXTRACELLULAR MATRIX PROTEIN 2;                            
6398:  yrb9-A  3.1  8.9  164   583    7   MOLECULE: LEUCINE-RICH REPEAT-CONTAINING PROTEIN 47;                 
6399:  tu0l-A  3.1 15.6   98   768    1   MOLECULE: DISPERSED GENE FAMILY PROTEIN 1 (DGF-1), PUTATIVE          
6400:  nur3-A  3.1 20.8  147   792    2   MOLECULE: INACTIVE LEUCINE-RICH REPEAT RECEPTOR-LIKE                 
6401:  c9se-A  3.1 27.0  173   665    7   MOLECULE: F-BOX PROTEIN FBX14;                                       
6402:  kaq8-A  3.1 15.5  166   986    1   MOLECULE: PROTEIN KINASE DOMAIN-CONTAINING PROTEIN;                  
6403:  ff1x-A  3.1 15.2  217  1310    7   MOLECULE: TIR DOMAIN-CONTAINING PROTEIN;                             
6404:  h1kj-A  3.1  9.0  205  1399    5   MOLECULE: OS11G0657400 PROTEIN;                                      
6405:  m2yl-A  3.1 19.3  173   980   10   MOLECULE: UNCHARACTERIZED PROTEIN, ISOFORM D;                        
6406:  acr9-A  3.1  9.4  135   520    5   MOLECULE: INSULIN/EGF-RECEPTOR L DOMAIN PROTEIN;                     
6407:  tvy5-A  3.1 19.1  180   942    7   MOLECULE: P53-INDUCED DEATH DOMAIN PROTEIN 1;                        
6408:  qm4h-A  3.1  5.1  178   373    6   MOLECULE: DECORIN;                                                   
6409:  z7ts-A  3.1 10.9  158   425    1   MOLECULE: F-BOX/LRR-REPEAT PROTEIN AT3G59250;                        
6410:  okw8-A  3.1 15.3  223  1065    2   MOLECULE: OS07G0145400 PROTEIN;                                      
6411:  vth2-A  3.1 17.5  149   609    4   MOLECULE: PUTATIVE CELL AGGLUTINATION PROTEIN PFL4;                  
6412:  u7gd-A  3.1  7.4  171  1194   10   MOLECULE: F-BOX ONLY PROTEIN 38;                                     
6413:  r7zc-A  3.1  4.3  135   497    7   MOLECULE: INSULIN/EGF-RECEPTOR L DOMAIN PROTEIN;                     
6414:  pq9o-A  3.1 14.0  164   854    8   MOLECULE: SH2 DOMAIN-CONTAINING PROTEIN;                             
6415:  i3ak-A  3.1 12.3  170   772    1   MOLECULE: OS07G0134600 PROTEIN;                                      
6416:  enq0-A  3.1 14.3  152   976    4   MOLECULE: OS08G0539900 PROTEIN;                                      
6417:  op0g-A  3.1  8.2  139   218    9   MOLECULE: LEUCINE-RICH REPEAT PROTEIN 1;                             
6418:  k2ss-A  3.1 16.9  146   575   10   MOLECULE: PROTEIN AUXIN SIGNALING F-BOX 3;                           
6419:  vlu5-A  3.1 22.7  229  1355    4   MOLECULE: UNCHARACTERIZED PROTEIN;                                   
6420:  s8fe-A  3.1  6.2  111   187    5   MOLECULE: OS12G0209800 PROTEIN;                                      
6421:  adz5-A  3.1 14.8  116   557    6   MOLECULE: CCR4-NOT TRANSCRIPTION COMPLEX SUBUNIT 6;                  
6422:  ox0f-A  3.1 14.5  214  1170    7   MOLECULE: DISEASE RESISTANCE PROTEIN LAZ5;                           
6423:  tun3-A  3.1 12.2  200  1478    8   MOLECULE: OS06G0707733 PROTEIN;                                      
6424:  w0ps-A  3.1 16.8  185   854    6   MOLECULE: NB-ARC DOMAIN CONTAINING PROTEIN, EXPRESSED;               
6425:  vv5g-A  3.1  4.4  121   194    7   MOLECULE: UNCHARACTERIZED PROTEIN;                                   
6426:  nat2-A  3.1 23.8  229  1466    3   MOLECULE: PUTATIVE MICROTUBULE-ASSOCIATED PROTEIN;                   
6427:  t8kr-A  3.1  5.8  137   335    7   MOLECULE: FBD-LIKE DOMAIN FAMILY PROTEIN;                            
6428:  f1bj-A  3.1 16.0  169   474    7   MOLECULE: PRAME FAMILY MEMBER 1;                                     
6429:  z5rr-A  3.1  5.2  143   302    8   MOLECULE: LRRNT_2 DOMAIN-CONTAINING PROTEIN;                         
6430:  rx7f-A  3.1 17.2  165   813    4   MOLECULE: TYROSINE-PROTEIN KINASE RECEPTOR;                          
6431:  xc6h-A  3.1 10.3  175   662    7   MOLECULE: LEUCINE-RICH REPEAT PROTEIN (LRRP), PUTATIVE;              
6432:  v4ka-A  3.1  4.2  121  1044    0   MOLECULE: DISEASE RESISTANCE PROTEIN PIK6-NP;                        
6433:  lsg0-A  3.1  9.6  164   637    4   MOLECULE: OS02G0759700 PROTEIN;                                      
6434:  io4o-A  3.1 28.6  160   647    3   MOLECULE: NEURONAL PAS DOMAIN-CONTAINING PROTEIN 4-LIKE;             
6435:  hja9-A  3.1 23.5  176   704    2   MOLECULE: OS12G0107700 PROTEIN;                                      
6436:  mh1r-A  3.1 25.0  114   664    1   MOLECULE: PROTEIN KINASE DOMAIN-CONTAINING PROTEIN;                  
6437:  hjo5-A  3.1  5.9  167  1040   10   MOLECULE: NUCLEOTIDE-BINDING OLIGOMERIZATION DOMAIN-CONTAIN          
6438:  hpx9-A  3.1 11.2  184  1023    7   MOLECULE: PROTEIN KINASE DOMAIN-CONTAINING PROTEIN;                  
6439:  uu6j-A  3.1 17.3  174   656    6   MOLECULE: PROTEIN KINASE DOMAIN-CONTAINING PROTEIN;                  
6440:  h4pm-A  3.1  3.7   85   162    0   MOLECULE: UNCHARACTERIZED PROTEIN;                                   
6441:  h4ei-A  3.1 19.5  107   941    1   MOLECULE: NAK-TYPE PROTEIN KINASE;                                   
6442:  kd3t-A  3.1  5.4  189   473    9   MOLECULE: RETICULON-4 RECEPTOR;                                      
6443:  y2he-A  3.1 15.9  210   847    2   MOLECULE: RECEPTOR-LIKE PROTEIN 12;                                  
6444:  ti7j-A  3.1 21.4  160   364    2   MOLECULE: LEUCINE-RICH REPEAT-CONTAINING PROTEIN 19;                 
6445:  sum9-A  3.1  3.8  100   182    7   MOLECULE: OS08G0336900 PROTEIN;                                      
6446:  sp9t-A  3.1  4.6  158   442    1   MOLECULE: PROTEIN BINDING PROTEIN;                                   
6447:  h1kc-A  3.1 19.0  163   597    7   MOLECULE: CORONATINE-INSENSITIVE PROTEIN HOMOLOG 1B;                 
6448:  rzx8-A  3.1  7.2  135   409    9   MOLECULE: OS06G0704500 PROTEIN;                                      
6449:  b8vy-A  3.1 15.0  194  1084    3   MOLECULE: PHYTOSULFOKINE RECEPTOR 1;                                 
6450:  way6-A  3.0 11.8  177   897    8   MOLECULE: OS01G0956800 PROTEIN;                                      
6451:  xho0-A  3.0 25.0  154   521    7   MOLECULE: VASCULAR ENDOTHELIAL ZINC FINGER 1;                        
6452:  tgt4-A  3.0 30.9  137   742    7   MOLECULE: SYNAPTIC VESICLE GLYCOPROTEIN 2A;                          
6453:  eq6x-A  3.0 12.7  222   523    6   MOLECULE: OS04G0208400 PROTEIN;                                      
6454:  ynj6-A  3.0 37.7  141   683    4   MOLECULE: SYNAPTIC VESICLE GLYCOPROTEIN 2B;                          
6455:  cya2-A  3.0  6.8  142   539    4   MOLECULE: MALECTIN_LIKE DOMAIN-CONTAINING PROTEIN;                   
6456:  v7ud-A  3.0  5.7   99  1510    0   MOLECULE: DISEASE RESISTANCE PROTEIN RPM1;                           
6457:  qv5u-A  3.0 15.9  212  1107    6   MOLECULE: UNCHARACTERIZED PROTEIN;                                   
6458:  ul5u-A  3.0 12.2  147   571    2   MOLECULE: LEUCINE-RICH REPEAT-CONTAINING PROTEIN 14;                 
6459:  vg2a-A  3.0 11.5  155   534   10   MOLECULE: UNCHARACTERIZED PROTEIN;                                   
6460:  gx9a-A  3.0 14.6  199   489    8   MOLECULE: UNCHARACTERIZED PROTEIN;                                   
6461:  jzu2-A  3.0 11.6  158   788    7   MOLECULE: LEUCINE-RICH REPEAT AND FIBRONECTIN TYPE-III DOMA          
6462:  t2lf-A  3.0  3.6   97   896    0   MOLECULE: UNCHARACTERIZED PROTEIN;                                   
6463:  p5kn-A  3.0 12.4  186   786    8   MOLECULE: UNCHARACTERIZED PROTEIN;                                   
6464:  lby5-A  3.0 10.0  181   537    8   MOLECULE: OS08G0197050 PROTEIN;                                      
6465:  lf8a-A  3.0  4.7  138   449    0   MOLECULE: PUTATIVE F-BOX/LRR-REPEAT PROTEIN AT3G44090;               
6466:  xi0g-A  3.0 11.8  208   966    4   MOLECULE: PROTEIN KINASE DOMAIN-CONTAINING PROTEIN;                  
6467:  m8ga-A  3.0 19.4  178  1532    6   MOLECULE: SLIT HOMOLOG 1B (DROSOPHILA);                              
6468:  izw3-A  3.0 19.5  194  1049    4   MOLECULE: DISEASE RESISTANCE PROTEIN (TIR-NBS-LRR CLASS) FA          
6469:  sld5-A  3.0 16.6  220  1084    5   MOLECULE: TIR DOMAIN-CONTAINING PROTEIN;                             
6470:  r9nu-A  3.0  4.7  145   721    6   MOLECULE: F-BOX AND LEUCINE-RICH REPEAT PROTEIN 18;                  
6471:  eo4a-A  3.0 12.1  168   292    5   MOLECULE: MIMECAN;                                                   
6472:  y6li-A  3.0 13.6  229  1775    6   MOLECULE: HP DOMAIN-CONTAINING PROTEIN;                              
6473:  pfm0-A  3.0 17.4  168   503    1   MOLECULE: OS01G0356900 PROTEIN;                                      
6474:  ox9x-A  3.0 10.0  203   479    6   MOLECULE: OS01G0553400 PROTEIN;                                      
6475:  nj0x-A  3.0 18.9  207   656    5   MOLECULE: UNCHARACTERIZED PROTEIN;                                   
6476:  rer2-A  3.0  7.5  135   204    5   MOLECULE: UNCHARACTERIZED PROTEIN;                                   
6477:  yc5f-A  3.0 14.3  162   466    4   MOLECULE: F-BOX DOMAIN-CONTAINING PROTEIN;                           
6478:  q2nm-A  3.0 17.0  151  1304    2   MOLECULE: SI:DKEY-27N6.4;                                            
6479:  ny9y-A  3.0 14.1  204   563    1   MOLECULE: OS04G0483900 PROTEIN;                                      
6480:  r1vl-A  3.0 10.3  155   870    7   MOLECULE: PROBABLE DISEASE RESISTANCE PROTEIN AT1G59620;             
6481:  ue6y-A  3.0 11.2  195   997    6   MOLECULE: DISEASE RESISTANCE PROTEIN RML1A;                          
6482:  fiw3-A  3.0  3.5   99   478    0   MOLECULE: F-BOX PROTEIN YDR306C;                                     
6483:  yq2b-A  3.0  9.8  183   355    7   MOLECULE: OS11G0682400 PROTEIN;                                      
6484:  oq0h-A  3.0 11.4  174   464    6   MOLECULE: F-BOX DOMAIN-CONTAINING PROTEIN;                           
6485:  nx9d-A  3.0  6.3  191  1867   10   MOLECULE: PROBABLE SERINE/THREONINE-PROTEIN KINASE ROCO8;            
6486:  xti3-A  3.0  9.5  120   558    0   MOLECULE: LEUCINE-RICH REPEAT-CONTAINING PROTEIN 71;                 
6487:  w8sf-A  3.0 15.0  174   601    8   MOLECULE: LEUCINE-RICH REPEAT-CONTAINING PROTEIN 40;                 
6488:  ja1v-A  3.0 14.2  192   707    8   MOLECULE: OS07G0294100 PROTEIN;                                      
6489:  db2b-A  3.0  7.1  167   641    0   MOLECULE: LEUCINE-RICH REPEAT PROTEIN SOC-2 HOMOLOG;                 
6490:  wy6n-A  3.0 27.2  189   886    6   MOLECULE: PUTATIVE LEUCINE-RICH REPEAT RECEPTOR-LIKE                 
6491:  yy7t-A  3.0 10.2  112   254    4   MOLECULE: OS11G0591000 PROTEIN;                                      
6492:  h0sy-A  3.0 13.2  181   539    7   MOLECULE: OS06G0492900 PROTEIN;                                      
6493:  j9xl-A  3.0 28.2  162   370    6   MOLECULE: LEUCINE-RICH REPEAT-CONTAINING PROTEIN 19;                 
6494:  htk0-A  3.0 12.2  198   524    4   MOLECULE: LEUCINE-RICH REPEAT-CONTAINING 1;                          
6495:  nr2r-A  3.0  9.4  126   321    6   MOLECULE: F-BOX DOMAIN-CONTAINING PROTEIN;                           
6496:  svx7-A  3.0 11.7  144   494    1   MOLECULE: OS04G0464900 PROTEIN;                                      
6497:  wkm3-A  3.0 11.7  192   874    5   MOLECULE: UNCHARACTERIZED PROTEIN;                                   
6498:  i5qu-A  3.0  6.7  124  1256    0   MOLECULE: RECEPTOR TYROSINE-PROTEIN KINASE ERBB-2;                   
6499:  yo8a-A  3.0  4.0  117   277    0   MOLECULE: RAS SUPPRESSOR PROTEIN 1;                                  
6500:  fw9z-A  3.0  9.0  152  1166    2   MOLECULE: SI:DKEY-196N19.2;                                          
6501:  gq5c-A  3.0  4.0   92   713    0   MOLECULE: PUTATIVE DISEASE RESISTANCE RPP13-LIKE PROTEIN 1;          
6502:  dfk0-A  3.0 28.6  180   779    4   MOLECULE: ZYG-11-RELATED, CELL CYCLE REGULATOR;                      
6503:  z5bi-A  3.0 15.7  183   810    9   MOLECULE: VOLUME-REGULATED ANION CHANNEL SUBUNIT LRRC8A;             
6504:  chd3-A  3.0 17.2  122   440    3   MOLECULE: PROTEIN TILB HOMOLOG;                                      
6505:  fc8c-A  3.0 12.0  204   587    0   MOLECULE: OS06G0557400 PROTEIN;                                      
6506:  h2ik-A  3.0  4.7  140   275    1   MOLECULE: LEUCINE-RICH REPEAT-CONTAINING PROTEIN 3C;                 
6507:  lqo9-A  3.0 11.6  183   777    7   MOLECULE: DISP COMPLEX PROTEIN LRCH3;                                
6508:  gzz8-A  3.0  7.8  144   343    6   MOLECULE: LRR RECEPTOR-LIKE SERINE/THREONINE-PROTEIN KINASE          
6509:  hzy0-A  3.0 14.7  137   456    1   MOLECULE: UNCHARACTERIZED PROTEIN;                                   
6510:  r6gt-A  3.0 11.2  208   420    4   MOLECULE: RETICULON-4 RECEPTOR-LIKE 2;                               
6511:  w9gk-A  3.0 16.1  210   486    5   MOLECULE: OS06G0139000 PROTEIN;                                      
6512:  ava0-A  3.0 11.7  168   980    8   MOLECULE: PROTEIN KINASE DOMAIN-CONTAINING PROTEIN;                  
6513:  fe7r-A  3.0 11.8  174   528    5   MOLECULE: UNCHARACTERIZED PROTEIN;                                   
6514:  e2xf-A  3.0  6.4  181   441    8   MOLECULE: RETICULON-4 RECEPTOR-LIKE 1;                               
6515:  t5vr-A  3.0 18.9  128  1100    2   MOLECULE: SI:DKEY-14O6.2;                                            
6516:  cu9l-A  3.0 11.5  176   440    6   MOLECULE: OS08G0461800 PROTEIN;                                      
6517:  g8fy-A  3.0  7.2  160   351    6   MOLECULE: LEUCINE-RICH REPEAT-CONTAINING 58B;                        
6518:  j8gg-A  3.0 13.6  146   437   13   MOLECULE: ZGC:111983;                                                
6519:  lyk2-A  3.0 17.1  207  1043    4   MOLECULE: LRRNT_2 DOMAIN-CONTAINING PROTEIN;                         
6520:  fq6h-A  3.0 13.1  133  1212   11   MOLECULE: AAA FAMILY ATPASE, PUTATIVE;                               
6521:  rp6d-A  3.0  4.6  113   498    0   MOLECULE: UNCHARACTERIZED PROTEIN;                                   
6522:  f9rk-A  3.0  3.1   88   138    0   MOLECULE: LRRNT DOMAIN-CONTAINING PROTEIN;                           
6523:  gwm4-A  3.0 20.3  216   515    7   MOLECULE: UNCHARACTERIZED PROTEIN;                                   
6524:  a5mg-A  3.0 12.2  184  1257    9   MOLECULE: PROTEIN FLIGHTLESS-1 HOMOLOG;                              
6525:  ttd9-A  3.0  6.8  124   251   10   MOLECULE: B BOX-TYPE DOMAIN-CONTAINING PROTEIN;                      
6526:  d3jw-A  3.0 25.0  220   902    8   MOLECULE: RESPONSE REGULATORY DOMAIN-CONTAINING PROTEIN;             
6527:  ash6-A  3.0  4.8  128   264    0   MOLECULE: LRRNT_2 DOMAIN-CONTAINING PROTEIN;                         
6528:  sej4-A  3.0  5.1  121   580    7   MOLECULE: GERANYLGERANYL TRANSFERASE TYPE-2 SUBUNIT ALPHA;           
6529:  ih2p-A  3.0 10.7  163   671    6   MOLECULE: PUTATIVE INACTIVE RECEPTOR KINASE;                         
6530:  w8es-A  3.0 14.4  180   636    5   MOLECULE: TBCC DOMAIN-CONTAINING PROTEIN 1;                          
6531:  sqb9-A  3.0 10.8  194   376    7   MOLECULE: LRRNT_2 DOMAIN-CONTAINING PROTEIN;                         
6532:  tze6-A  3.0 14.1  201   454    7   MOLECULE: LRRNT_2 DOMAIN-CONTAINING PROTEIN;                         
6533:  bbh6-A  3.0 15.9  229   794    4   MOLECULE: OS02G0826000 PROTEIN;                                      
6534:  avr6-A  3.0 20.1  165   644    4   MOLECULE: PROTEIN KINASE DOMAIN-CONTAINING PROTEIN;                  
6535:  tg6q-A  3.0 15.8  185  1052    3   MOLECULE: UNCHARACTERIZED PROTEIN;                                   
6536:  s7yu-A  3.0  3.7   85   113    7   MOLECULE: LEUCINE-RICH REPEAT PROTEIN KINASE FAMILY PROTEIN          
6537:  c6rr-A  3.0 19.6  193   864    6   MOLECULE: LEUCINE-RICH REPEAT PROTEIN KINASE FAMILY PROTEIN          
6538:  e0qh-A  3.0 12.2  177   906    6   MOLECULE: UNCHARACTERIZED PROTEIN;                                   
6539:  sq8s-A  3.0 10.5  137  1257    1   MOLECULE: RECEPTOR TYROSINE-PROTEIN KINASE ERBB-2;                   
6540:  d4ks-A  3.0 17.3  199  1081    7   MOLECULE: TIR DOMAIN-CONTAINING PROTEIN;                             
6541:  pwu2-A  3.0 12.2  218  1630    4   MOLECULE: PROTEIN SCRIBBLE HOMOLOG;                                  
6542:  er4a-A  3.0  7.7  158   711    6   MOLECULE: PROTEIN KINASE DOMAIN-CONTAINING PROTEIN;                  
6543:  x9yv-A  3.0 24.9  165  1763    5   MOLECULE: TUBULIN, GAMMA COMPLEX-ASSOCIATED PROTEIN 6;               
6544:  xwf7-A  3.0  5.5  145   252    9   MOLECULE: OS03G0187500 PROTEIN;                                      
6545:  pg9g-A  3.0 10.3  157   430    2   MOLECULE: FI18408P1;                                                 
6546:  x5td-A  3.0 12.5  184   968    5   MOLECULE: DISEASE RESISTANCE PROTEIN (NBS-LRR CLASS) FAMILY          
6547:  vbx3-A  3.0 15.8  235  1080    6   MOLECULE: TIR DOMAIN-CONTAINING PROTEIN;                             
6548:  awi7-A  3.0 10.3  171   687    5   MOLECULE: OS09G0376600 PROTEIN;                                      
6549:  zcg3-A  3.0 12.7  149   405    5   MOLECULE: UNCHARACTERIZED PROTEIN, ISOFORM B;                        
6550:  lx2c-A  3.0  3.9   83  1174    0   MOLECULE: DISEASE RESISTANCE PROTEIN RPM1;                           
6551:  w6eq-A  3.0  6.7  110   210    7   MOLECULE: FTH DOMAIN-CONTAINING PROTEIN;                             
6552:  m8lp-A  3.0  8.2  164   274    7   MOLECULE: LEUCINE-RICH REPEAT-CONTAINING PROTEIN 10;                 
6553:  w8fp-A  3.0  7.0  169   296    4   MOLECULE: PROLINE-RICH PROTEIN MP5;                                  
6554:  l6zm-A  3.0 15.9  141  1158    1   MOLECULE: SI:CH211-266C8.1;                                          
6555:  dk4c-A  3.0  6.6  114   326    2   MOLECULE: UNCHARACTERIZED PROTEIN;                                   
6556:  xg1n-A  3.0  9.1  188   345    5   MOLECULE: PROTEIN PHOSPHATASE 1 REGULATORY SUBUNIT 7;                
6557:  k0fy-A  3.0  5.2  119   194    6   MOLECULE: OS06G0698802 PROTEIN;                                      
6558:  aeg4-A  3.0 21.0  168  1374    1   MOLECULE: F-ACTIN-UNCAPPING PROTEIN LRRC16A;                         
6559:  c4jv-A  3.0 11.5  193   338    5   MOLECULE: LUMICAN;                                                   
6560:  rs3m-A  3.0 21.0  188  1708    4   MOLECULE: 187-KDA MICROTUBULE-ASSOCIATED PROTEIN AIR9;               
6561:  ko9g-A  3.0  5.8  218   532    6   MOLECULE: PE-PGRS FAMILY PROTEIN PE_PGRS38;                          
6562:  m4cj-A  3.0 15.4  190   471    1   MOLECULE: PLANT INTRACELLULAR RAS-GROUP-RELATED LRR PROTEIN          
6563:  yih4-A  3.0  6.1   92   707    7   MOLECULE: HYPOTHETICAL_PROTEIN_-_CONSERVED;                          
6564:  vd6r-A  3.0 15.2  217  1252    3   MOLECULE: LAMBIK;                                                    
6565:  co7n-A  3.0 17.3  167  1210    6   MOLECULE: EPIDERMAL GROWTH FACTOR RECEPTOR;                          
6566:  wve2-A  3.0 19.9  192   856    3   MOLECULE: PROTEIN KINASE DOMAIN-CONTAINING PROTEIN;                  
6567:  qt4g-A  3.0 23.6  152   441    1   MOLECULE: LEUCINE-RICH REPEAT-CONTAINING PROTEIN 17;                 
6568:  aw6q-A  3.0  7.2  199   942    7   MOLECULE: RECEPTOR PROTEIN KINASE TMK1;                              
6569:  xf8u-A  3.0 10.4  143   787    6   MOLECULE: CCR4-NOT COMPLEX 3'-5'-EXORIBONUCLEASE SUBUNIT CC          
6570:  mv5t-A  3.0  4.2  102   345    0   MOLECULE: UNCHARACTERIZED PROTEIN;                                   
6571:  q6ol-A  3.0  5.9  167   313    6   MOLECULE: F-BOX DOMAIN-CONTAINING PROTEIN;                           
6572:  gm4q-A  3.0 14.3  157   662    8   MOLECULE: LEUCINE-RICH REPEAT PROTEIN (LRRP), PUTATIVE;              
6573:  wlf4-A  3.0  8.4  145   644    7   MOLECULE: LEUCINE-RICH REPEAT PROTEIN KINASE FAMILY PROTEIN          
6574:  l0ie-A  3.0 12.7  151   629    7   MOLECULE: PUTATIVE INACTIVE RECEPTOR KINASE;                         
6575:  gev9-A  3.0  6.7  134   894   11   MOLECULE: KEKKON 2;                                                  
6576:  l1kq-A  3.0 30.9  180   895    7   MOLECULE: PROTEIN KINASE DOMAIN-CONTAINING PROTEIN;                  
6577:  o0tb-A  3.0  8.9  157   603    4   MOLECULE: INSULIN-LIKE GROWTH FACTOR-BINDING PROTEIN COMPLE          
6578:  a9kv-A  3.0 16.2  151   735    4   MOLECULE: LEUCINE-RICH REPEAT-CONTAINING 45;                         
6579:  bpz4-A  3.0  7.4  243  1504    7   MOLECULE: LEUCINE-RICH REPEAT PROTEIN;                               
6580:  uqy3-A  3.0  7.9  103   571    0   MOLECULE: LEUCINE-RICH REPEAT (LRR) FAMILY PROTEIN;                  
6581:  tsr6-A  3.0 20.8  148   554    8   MOLECULE: PUTATIVE F-BOX/LRR-REPEAT PROTEIN 8;                       
6582:  fis7-A  3.0  9.1  183   834   10   MOLECULE: MAP KINASE PHOSPHATASE WITH LEUCINE-RICH REPEATS           
6583:  cy8r-A  3.0  6.7  123   218   11   MOLECULE: OS11G0590100 PROTEIN;                                      
6584:  xa5a-A  3.0 10.8  181   361    4   MOLECULE: PROTEIN PHOSPHATASE 1 REGULATORY SUBUNIT 7;                
6585:  y3tm-A  3.0  9.1  166  1208    8   MOLECULE: LEUCINE_RICH_REPEAT_-_PUTATIVE;                            
6586:  hz8n-A  3.0 30.3  110   370    2   MOLECULE: RECEPTOR-LIKE KINASE TMK2;                                 
6587:  pg1e-A  3.0 11.8  165   853    8   MOLECULE: UNCHARACTERIZED PROTEIN;                                   
6588:  qz4d-A  3.0 19.3  180  1247    6   MOLECULE: OS12G0511600 PROTEIN;                                      
6589:  nu6w-A  3.0  5.8  157   504    8   MOLECULE: OS09G0325220 PROTEIN;                                      
6590:  m1qj-A  3.0  9.4  153   371    6   MOLECULE: LEUCINE-RICH REPEATS AND TRANSMEMBRANE DOMAINS 2A          
6591:  qw4i-A  3.0 11.0  170   328    9   MOLECULE: PROTEIN PHOSPHATASE 1 REGULATORY INHIBITOR SUBUNI          
6592:  ru4x-A  3.0 11.9   88   422    0   MOLECULE: MANNOSE-1-PHOSPHATE GUANYLTRANSFERASE ALPHA-A;             
6593:  ire1-A  3.0 11.1  149   581    7   MOLECULE: UNCHARACTERIZED PROTEIN;                                   
6594:  kw7y-A  3.0  7.6  162   717    1   MOLECULE: PUTATIVE LRR RECEPTOR-LIKE SERINE/THREONINE-PROTE          
6595:  ai9r-A  3.0  5.8  138  1411    1   MOLECULE: UNCHARACTERIZED PROTEIN;                                   
6596:  c1ac-A  3.0  9.0  158   650    6   MOLECULE: PROTEIN KINASE DOMAIN-CONTAINING PROTEIN;                  
6597:  qqj0-A  3.0  6.6  148   449    1   MOLECULE: PUTATIVE F-BOX/FBD/LRR-REPEAT PROTEIN AT5G62970;           
6598:  e4po-A  3.0 10.1  155  1010   10   MOLECULE: OUTER ARM DYNEIN LIGHT CHAIN 1 PROTEIN;                    
6599:  i5oj-A  3.0  7.4  198   404    6   MOLECULE: UNCHARACTERIZED PROTEIN AT4G06744;                         
6600:  hk0k-A  3.0 16.9  185   714    6   MOLECULE: NB-ARC DOMAIN-CONTAINING PROTEIN;                          
6601:  ly6x-A  3.0  7.9  141   504    4   MOLECULE: INSULIN/EGF-RECEPTOR L DOMAIN PROTEIN;                     
6602:  rjn9-A  3.0 20.4  172   493    6   MOLECULE: PRAME-LIKE 32;                                             
6603:  vw6b-A  3.0 25.6  150   659    0   MOLECULE: PROTEIN KINASE DOMAIN-CONTAINING PROTEIN;                  
6604:  x6lc-A  3.0 18.5  171   680    9   MOLECULE: NON-SPECIFIC SERINE/THREONINE PROTEIN KINASE;              
6605:  lrk9-A  3.0 11.8  175   809    8   MOLECULE: LEUCINE-RICH REPEAT AND CALPONIN HOMOLOGY DOMAIN-          
6606:  l9lz-A  3.0  3.8   95   628    0   MOLECULE: OS05G0492600 PROTEIN;                                      
6607:  sox5-A  3.0 15.3  218   978    2   MOLECULE: PROTEIN KINASE DOMAIN-CONTAINING PROTEIN;                  
6608:  sev2-A  3.0 12.7  120   563    2   MOLECULE: F-BOX DOMAIN-CONTAINING PROTEIN;                           
6609:  f8kl-A  3.0 13.6  177   951    9   MOLECULE: LEUCINE-RICH REPEAT-CONTAINING G-PROTEIN COUPLED           
6610:  y7ku-A  3.0 10.8  165   674    2   MOLECULE: PUTATIVE KINASE-LIKE PROTEIN TMKL1;                        
6611:  urg8-A  3.0 16.7  185  1015    3   MOLECULE: LEUCINE RICH REPEAT FAMILY PROTEIN, EXPRESSED;             
6612:  iea6-A  3.0 16.2  230   784    3   MOLECULE: TOLL-LIKE RECEPTOR 2;                                      
6613:  wn2i-A  3.0 10.3  118   415    3   MOLECULE: F-BOX C PROTEIN;                                           
6614:  kcm8-A  3.0 12.8  189  1027    1   MOLECULE: LEUCINE RICH REPEAT FAMILY PROTEIN, EXPRESSED;             
6615:  nj7z-A  3.0 16.0  120   557    6   MOLECULE: POLY(A)-SPECIFIC RIBONUCLEASE;                             
6616:  q2qj-A  3.0 16.8  180  1029    7   MOLECULE: TIR DOMAIN-CONTAINING PROTEIN;                             
6617:  h1mm-A  3.0  5.1  111   227   10   MOLECULE: UNCHARACTERIZED PROTEIN;                                   
6618:  e1us-A  3.0 11.9  107   617    0   MOLECULE: UDP-SUGAR PYROPHOSPHORYLASE;                               
6619:  cc0n-A  3.0 11.8  147  1706    3   MOLECULE: UNCHARACTERIZED PROTEIN;                                   
6620:  qab7-A  3.0  6.9  141   431    0   MOLECULE: OS07G0644700 PROTEIN;                                      
6621:  x1mh-A  3.0 14.4  171   603    6   MOLECULE: UNCHARACTERIZED PROTEIN;                                   
6622:  mbu0-A  3.0 17.3  217   644    8   MOLECULE: F-BOX DOMAIN-CONTAINING PROTEIN;                           
6623:  ee1o-A  3.0  4.5  138   651    6   MOLECULE: OS11G0229300 PROTEIN;                                      
6624:  wb9a-A  3.0  4.9  108   158    9   MOLECULE: UNCHARACTERIZED PROTEIN;                                   
6625:  c2zd-A  3.0  6.0  134   321    1   MOLECULE: LEUCINE-RICH REPEAT EXTENSIN-LIKE PROTEIN 6;               
6626:  hpw5-A  3.0  6.5  135  1053    9   MOLECULE: UBIQUITIN-PROTEIN LIGASE;                                  
6627:  i0jl-A  3.0 23.7  109   943    1   MOLECULE: RECEPTOR-LIKE KINASE TMK3;                                 
6628:  oz3j-A  3.0 10.4  130   438    8   MOLECULE: F-BOX AND LEUCINE-RICH REPEAT PROTEIN 2;                   
6629:  c9wc-A  3.0 13.1  228  1332    5   MOLECULE: PATATIN;                                                   
6630:  hz0g-A  3.0  6.2  128   674    0   MOLECULE: LEUCINE-RICH REPEAT-CONTAINING 45;                         
6631:  loo4-A  3.0 15.0  103   557    8   MOLECULE: CCR4-NOT TRANSCRIPTION COMPLEX SUBUNIT 6;                  
6632:  gm6v-A  3.0 25.6  203   815    6   MOLECULE: UNCHARACTERIZED PROTEIN;                                   
6633:  fmy8-A  3.0 13.0  170   341    8   MOLECULE: GH17740P;                                                  
6634:  e2if-A  3.0 11.5  173   679    3   MOLECULE: UNCHARACTERIZED PROTEIN;                                   
6635:  znj9-A  3.0 11.9  241   907    5   MOLECULE: LEUCINE-RICH REPEAT-CONTAINING G-PROTEIN COUPLED           
6636:  th3u-A  3.0 16.6  103   550    3   MOLECULE: POLY(A)-SPECIFIC RIBONUCLEASE;                             
6637:  rw0p-A  3.0  8.7  151   356    4   MOLECULE: LEUCINE-RICH REPEATS AND TRANSMEMBRANE DOMAINS 1;          
6638:  ie2v-A  3.0 20.1  171  1400    8   MOLECULE: NEUROBLAST DIFFERENTIATION-ASSOCIATED PROTEIN AHN          
6639:  zuo8-A  3.0 23.0  152   884    4   MOLECULE: PROBABLE LRR RECEPTOR-LIKE SERINE/THREONINE-PROTE          
6640:  vnv5-A  3.0 13.2  215   919    2   MOLECULE: PROBABLE DISEASE RESISTANCE PROTEIN AT4G27220;             
6641:  xq3h-A  3.0 12.3  192  1161    6   MOLECULE: SI:DKEY-193I10.1;                                          
6642:  f7os-A  3.0  4.2  127   470    6   MOLECULE: OS08G0170800 PROTEIN;                                      
6643:  bxx7-A  3.0  3.9   97   459    0   MOLECULE: TIR DOMAIN-CONTAINING PROTEIN;                             
6644:  j6qy-A  3.0  4.7  162   388    4   MOLECULE: FBD-ASSOCIATED F-BOX PROTEIN AT5G60610;                    
6645:  iz2k-A  3.0 20.7  176   805    6   MOLECULE: F-BOX/LRR-REPEAT PROTEIN 18;                               
6646:  lmm9-A  3.0  7.1  141   849    8   MOLECULE: PROTEIN LAP1;                                              
6647:  fvg1-A  3.0 13.3  192   639    6   MOLECULE: F-BOX DOMAIN-CONTAINING PROTEIN;                           
6648:  y1vr-A  3.0 12.7  114   632    2   MOLECULE: PUTATIVE LEUCINE-RICH REPEAT TRANSMEMBRANE PROTEI          
6649:  v9rd-A  3.0  4.6  153   529    1   MOLECULE: OS11G0570000 PROTEIN;                                      
6650:  lzj5-A  3.0  8.8  130   591    5   MOLECULE: PROTEIN KINASE DOMAIN-CONTAINING PROTEIN;                  
6651:  q6mn-A  3.0  4.5  120   222    7   MOLECULE: OS08G0195200 PROTEIN;                                      
6652:  g0qf-A  3.0 15.9  197   871    4   MOLECULE: RCG20122;                                                  
6653:  gwu1-A  3.0 10.7  202  1032    7   MOLECULE: TOLL-LIKE RECEPTOR 9;                                      
6654:  a5qn-A  3.0 14.8  155   352    5   MOLECULE: PLANT INTRACELLULAR RAS-GROUP-RELATED LRR PROTEIN          
6655:  m6md-A  3.0  5.0  138   272    7   MOLECULE: LRRNT_2 DOMAIN-CONTAINING PROTEIN;                         
6656:  g7ii-A  3.0 15.3  231   994    5   MOLECULE: PROTEIN KINASE DOMAIN-CONTAINING PROTEIN;                  
6657:  x4qp-A  3.0 12.0  105   600    0   MOLECULE: UDP-SUGAR PYROPHOSPHORYLASE 1;                             
6658:  j1dg-A  3.0  8.1  124   701    8   MOLECULE: OS04G0219600 PROTEIN;                                      
6659:  uuf0-A  3.0 18.2  161  1403    6   MOLECULE: BACULOVIRAL IAP REPEAT-CONTAINING PROTEIN 1E;              
6660:  e9dg-A  3.0  4.3  120   448    0   MOLECULE: F-BOX AND LEUCINE-RICH REPEAT PROTEIN 3,-LIKE;             
6661:  laf7-A  3.0 11.9  111   415    0   MOLECULE: OS11G0261400 PROTEIN;                                      
6662:  sg0n-A  3.0 17.7  162   783    7   MOLECULE: RCG21090;                                                  
6663:  pc4u-A  3.0  8.8  186   449    4   MOLECULE: F-BOX/LRR-REPEAT PROTEIN AT3G60040;                        
6664:  fiz5-A  3.0 14.0  173   345    8   MOLECULE: LEUCINE-RICH REPEAT AND TRANSMEMBRANE DOMAIN-CONT          
6665:  pw3q-A  3.0 18.1  221  1033    8   MOLECULE: NACHT, LRR AND PYD DOMAINS-CONTAINING PROTEIN 11;          
6666:  fk1h-A  3.0 19.8  136   515    1   MOLECULE: F-BOX INVOLVED IN POLYQ PATHOGENESIS, ISOFORM A;           
6667:  dng5-A  3.0  9.0  149   364    1   MOLECULE: UNCHARACTERIZED PROTEIN;                                   
6668:  c3jy-A  3.0 10.8  171  1188    5   MOLECULE: F-BOX ONLY PROTEIN 38;                                     
6669:  uh8m-A  3.0 15.7  211   459    7   MOLECULE: FBD-ASSOCIATED F-BOX PROTEIN AT4G13985;                    
6670:  i1zr-A  3.0 20.3  179   559   11   MOLECULE: F-BOX DOMAIN-CONTAINING PROTEIN;                           
6671:  dxa9-A  3.0  5.9  126   414    4   MOLECULE: UNCHARACTERIZED PROTEIN;                                   
6672:  y4uy-A  3.0  6.6  144   847    5   MOLECULE: UNCHARACTERIZED PROTEIN;                                   
6673:  avr5-A  3.0 14.5  177   371    7   MOLECULE: UNCHARACTERIZED PROTEIN, ISOFORM B;                        
6674:  rej5-A  3.0  5.4  115   269   10   MOLECULE: F-BOX DOMAIN-CONTAINING PROTEIN;                           
6675:  kjf4-A  2.9 12.5  212   444    1   MOLECULE: OS01G0752100 PROTEIN;                                      
6676:  ne2t-A  2.9  5.6  176   886    6   MOLECULE: LEUCINE-RICH_REPEAT_PROTEIN_-_PUTATIVE;                    
6677:  t3lo-A  2.9 10.4  148   346    5   MOLECULE: UNCHARACTERIZED PROTEIN;                                   
6678:  z7mr-A  2.9  5.3  143   402    8   MOLECULE: OS02G0658500 PROTEIN;                                      
6679:  u1er-A  2.9 13.6  180   699    8   MOLECULE: PROTEIN LAP1;                                              
6680:  nne4-A  2.9 24.9  172   402    5   MOLECULE: IP19827P;                                                  
6681:  irc2-A  2.9 11.2  170   704    8   MOLECULE: PROTEIN KINASE DOMAIN-CONTAINING PROTEIN;                  
6682:  no6f-A  2.9  5.0  150   340    9   MOLECULE: UNCHARACTERIZED PROTEIN;                                   
6683:  xyg0-A  2.9 13.4  144   334    4   MOLECULE: NB-ARC DOMAIN-CONTAINING PROTEIN;                          
6684:  npo8-A  2.9  9.9  159  1382    1   MOLECULE: DUAL_SPECIFICITY_PROTEIN_PHOSPHATASE_-_PUTATIVE;           
6685:  io5q-A  2.9 20.3  187  1360    4   MOLECULE: OS05G0240200 PROTEIN;                                      
6686:  onh2-A  2.9 24.1  155   884    6   MOLECULE: PROBABLE LEUCINE-RICH REPEAT RECEPTOR-LIKE PROTEI          
6687:  m5zw-A  2.9  8.1  113   575   11   MOLECULE: TRANSPORT INHIBITOR RESPONSE 1-LIKE PROTEIN OS04G          
6688:  n2tw-A  2.9  4.8  134   281   10   MOLECULE: OS04G0626600 PROTEIN;                                      
6689:  qg8t-A  2.9  7.8  110   155    5   MOLECULE: OS06G0634500 PROTEIN;                                      
6690:  an1c-A  2.9 11.7  127   277    2   MOLECULE: SMALL NUCLEAR RIBONUCLEOPROTEIN POLYPEPTIDE A';            
6691:  cdz2-A  2.9 17.1  194   466    7   MOLECULE: OS01G0603500 PROTEIN;                                      
6692:  uo0c-A  2.9  5.5  133   255   10   MOLECULE: U2 SMALL NUCLEAR RIBONUCLEOPROTEIN A';                     
6693:  frk3-A  2.9 15.6  186   779    9   MOLECULE: PUTATIVE STRUBBELIG FAMILY RECEPTOR PROTEIN KINAS          
6694:  dbj1-A  2.9 19.9  166   314    5   MOLECULE: LEUCINE-RICH REPEAT-CONTAINING PROTEIN 52;                 
6695:  qxl6-A  2.9 13.9  160   555    8   MOLECULE: DYNEIN ASSEMBLY FACTOR 1, AXONEMAL;                        
6696:  p4qj-A  2.9 11.0  164   924    5   MOLECULE: UNCHARACTERIZED PROTEIN;                                   
6697:  xcg1-A  2.9 10.4  115   229   10   MOLECULE: ACIDIC LEUCINE-RICH NUCLEAR PHOSPHOPROTEIN 32-REL          
6698:  u3if-A  2.9 19.3  138  1183    1   MOLECULE: SI:DKEY-19C16.12;                                          
6699:  uo4y-A  2.9 10.3  105   541    5   MOLECULE: OS04G0182650 PROTEIN;                                      
6700:  jr7q-A  2.9 17.7  179   478    3   MOLECULE: LEUCINE-RICH REPEAT (LRR) FAMILY PROTEIN;                  
6701:  ez8j-A  2.9 17.0  166   529    4   MOLECULE: PROTEIN KINASE DOMAIN-CONTAINING PROTEIN;                  
6702:  le7a-A  2.9  3.8  109   347    0   MOLECULE: UNCHARACTERIZED PROTEIN;                                   
6703:  g1yy-A  2.9  6.0  135   294    7   MOLECULE: F-BOX C PROTEIN;                                           
6704:  fq8j-A  2.9  7.1  274   518    4   MOLECULE: OS06G0652600 PROTEIN;                                      
6705:  k2yy-A  2.9 11.0  182  1248    8   MOLECULE: PROBABLE SERINE/THREONINE-PROTEIN KINASE DDB_G027          
6706:  d0js-A  2.9 17.0  177   392    3   MOLECULE: LEUCINE-RICH REPEAT-CONTAINING PROTEIN 74B;                
6707:  fx9m-A  2.9 25.8  139   905    9   MOLECULE: PROTEIN KINASE DOMAIN-CONTAINING PROTEIN;                  
6708:  fwn8-A  2.9  6.7  178  1144    9   MOLECULE: SI:CH211-268B14.2;                                         
6709:  yyw2-A  2.9 10.5  145   633   10   MOLECULE: PROTEIN KINASE DOMAIN-CONTAINING PROTEIN;                  
6710:  u4vr-A  2.9 10.0  159   439    1   MOLECULE: PUTATIVE FBD-ASSOCIATED F-BOX PROTEIN AT1G05080;           
6711:  b2qp-A  2.9  4.6  115   361    0   MOLECULE: PE-PGRS FAMILY PROTEIN PE_PGRS41;                          
6712:  zq1c-A  2.9 18.4  165   919    7   MOLECULE: UNCHARACTERIZED PROTEIN;                                   
6713:  kb4w-A  2.9  3.6   97   925    0   MOLECULE: OS08G0387700 PROTEIN;                                      
6714:  k1ih-A  2.9 16.5  114   728    7   MOLECULE: LEUCINE-RICH REPEAT AND STERILE ALPHA MOTIF-CONTA          
6715:  amq9-A  2.9 13.3  154   287    5   MOLECULE: LEUCINE-RICH REPEAT-CONTAINING PROTEIN 72;                 
6716:  sn3c-A  2.9 13.8  176   642    1   MOLECULE: UNCHARACTERIZED PROTEIN;                                   
6717:  b4tg-A  2.9 13.6  211   800   10   MOLECULE: UNCHARACTERIZED PROTEIN;                                   
6718:  h8yw-A  2.9  4.4  102   816    0   MOLECULE: NACHT DOMAIN-CONTAINING PROTEIN;                           
6719:  t2xx-A  2.9 14.6  158   728    6   MOLECULE: OS02G0156200 PROTEIN;                                      
6720:  rce7-A  2.9  5.6  108   379    7   MOLECULE: B BOX-TYPE DOMAIN-CONTAINING PROTEIN;                      
6721:  obg5-A  2.9  7.1  149   919    3   MOLECULE: PROTEIN PHOSPHATASE 1 REGULATORY SUBUNIT 37;               
6722:  tg4l-A  2.9 21.0  188  1070    7   MOLECULE: TIR DOMAIN-CONTAINING PROTEIN;                             
6723:  m1pv-A  2.9  9.0  131   501    1   MOLECULE: DYNEIN REGULATORY COMPLEX SUBUNIT 5;                       
6724:  f6xz-A  2.9 11.4  114   205    6   MOLECULE: ACETYLTRANSF_11 DOMAIN-CONTAINING PROTEIN;                 
6725:  etu3-A  2.9  7.3  178   732   10   MOLECULE: OS07G0618400 PROTEIN;                                      
6726:  ooj6-A  2.9  7.0  137   383    9   MOLECULE: OS04G0267775 PROTEIN;                                      
6727:  n3sa-A  2.9 16.7  179   416    6   MOLECULE: UNCHARACTERIZED PROTEIN;                                   
6728:  x0ji-A  2.9  7.9  142   239    6   MOLECULE: LEUCINE-RICH REPEAT-CONTAINING PROTEIN 57;                 
6729:  m3nj-A  2.9 13.2  119   283    7   MOLECULE: RE61793P;                                                  
6730:  imn3-A  2.9 14.7  164   752    5   MOLECULE: PROTEIN KINASE DOMAIN-CONTAINING PROTEIN;                  
6731:  axc7-A  2.9 13.2  194   458    5   MOLECULE: PRAME FAMILY MEMBER 27;                                    
6732:  po1k-A  2.9  4.2  138   497    1   MOLECULE: OS07G0286900 PROTEIN;                                      
6733:  ebk0-A  2.9 29.3  169   885    5   MOLECULE: PROBABLE LRR RECEPTOR-LIKE SERINE/THREONINE-PROTE          
6734:  j8cj-A  2.9 13.9  166   379    7   MOLECULE: F-BOX DOMAIN-CONTAINING PROTEIN;                           
6735:  nqb7-A  2.9 18.4  183   694    9   MOLECULE: OS02G0138000 PROTEIN;                                      
6736:  ay2h-A  2.9 16.8  195   689    4   MOLECULE: UNCHARACTERIZED PROTEIN;                                   
6737:  d9bq-A  2.9 10.3  191   594    6   MOLECULE: ELRR (EXTRACELLULAR LEUCINE-RICH REPEAT) ONLY;             
6738:  hiq6-A  2.9  9.5  186   446    9   MOLECULE: PLANT INTRACELLULAR RAS-GROUP-RELATED LRR PROTEIN          
6739:  gd5g-A  2.9 14.5  193   492    9   MOLECULE: INSULIN/EGF-RECEPTOR L DOMAIN PROTEIN;                     
6740:  g6nh-A  2.9 15.1  201   769    6   MOLECULE: NB-ARC DOMAIN-CONTAINING PROTEIN;                          
6741:  g6uw-A  2.9  9.8  159   804    4   MOLECULE: WD_REPEATS_REGION DOMAIN-CONTAINING PROTEIN;               
6742:  u8ik-A  2.9 11.9  157   947    8   MOLECULE: LEUCINE-RICH REPEAT-CONTAINING PROTEIN 37B;                
6743:  mr8h-A  2.9 14.4  219  1084    6   MOLECULE: TIR DOMAIN-CONTAINING PROTEIN;                             
6744:  m8kp-A  2.9  4.8  130   240    6   MOLECULE: FBD DOMAIN-CONTAINING PROTEIN;                             
6745:  tm1r-A  2.9  4.4  123   165    4   MOLECULE: UNCHARACTERIZED PROTEIN;                                   
6746:  eo5o-A  2.9 23.3  194   464    4   MOLECULE: PLANT INTRACELLULAR RAS-GROUP-RELATED LRR PROTEIN          
6747:  fyn1-A  2.9 27.4  155   877    6   MOLECULE: PUTATIVE LEUCINE-RICH REPEAT RECEPTOR-LIKE                 
6748:  quk2-A  2.9 19.1  171  1336   10   MOLECULE: ADHESION G PROTEIN-COUPLED RECEPTOR A2;                    
6749:  eq6r-A  2.9 14.8  216   818    6   MOLECULE: TOLL-LIKE RECEPTOR 4A, LIKE;                               
6750:  z7rk-A  2.9 14.8  143   675    8   MOLECULE: LEUCINE RICH REPEAT FAMILY PROTEIN, EXPRESSED;             
6751:  w9rw-A  2.9 17.3  134  1300    1   MOLECULE: INSULIN RECEPTOR-RELATED PROTEIN;                          
6752:  p5pu-A  2.9 21.5  147   310    5   MOLECULE: SERINE O-ACETYLTRANSFERASE;                                
6753:  oz7q-A  2.9  5.3  165   459    0   MOLECULE: FBD-ASSOCIATED F-BOX PROTEIN AT1G61320;                    
6754:  px1j-A  2.9  5.1  146   783    5   MOLECULE: AT4G34280;                                                 
6755:  d7wz-A  2.9 14.3  210  1104    4   MOLECULE: DISEASE RESISTANCE PROTEIN (TIR-NBS-LRR CLASS) FA          
6756:  q7ej-A  2.9 13.8  216   926   10   MOLECULE: LRRNT_2 DOMAIN-CONTAINING PROTEIN;                         
6757:  ptu0-A  2.9 23.1  169   622    5   MOLECULE: SERK1 PROTEIN;                                             
6758:  zj8m-A  2.9 16.5  189   475    8   MOLECULE: B BOX-TYPE DOMAIN-CONTAINING PROTEIN;                      
6759:  y8vc-A  2.9  7.6  138   821    7   MOLECULE: BDNF/NT-3 GROWTH FACTORS RECEPTOR;                         
6760:  ob8l-A  2.9 15.8  197   919    5   MOLECULE: TIR DOMAIN-CONTAINING PROTEIN;                             
6761:  kz4l-A  2.9 19.0  186   762    6   MOLECULE: LEUCINE_RICH_REPEAT_-_PUTATIVE;                            
6762:  yjc3-A  2.9 27.0  139   804    3   MOLECULE: DISEASE RESISTANCE PROTEIN RPM1;                           
6763:  eon0-A  2.9 26.6  126   466    1   MOLECULE: PROTEIN TILB HOMOLOG;                                      
6764:  og5s-A  2.9 19.6  221  1453    4   MOLECULE: TIR DOMAIN-CONTAINING PROTEIN;                             
6765:  z6dy-A  2.9 14.8  119   346    5   MOLECULE: SERINE O-ACETYLTRANSFERASE;                                
6766:  jjy3-A  2.9 10.1  201   527    5   MOLECULE: UNCHARACTERIZED PROTEIN;                                   
6767:  hij9-A  2.9 14.0  200  1036    6   MOLECULE: TIR DOMAIN-CONTAINING PROTEIN;                             
6768:  wg9u-A  2.9 13.5  148  1086    2   MOLECULE: SI:DKEY-56M15.2;                                           
6769:  zq0x-A  2.9  4.7  142   983    0   MOLECULE: UNCHARACTERIZED PROTEIN;                                   
6770:  j8br-A  2.9  9.0  179   245    6   MOLECULE: UNCHARACTERIZED PROTEIN;                                   
6771:  jlo3-A  2.9 17.2  207   483    6   MOLECULE: RNI-LIKE SUPERFAMILY PROTEIN;                              
6772:  xl1n-A  2.9 12.0  207   524    8   MOLECULE: LEUCINE-RICH REPEAT-CONTAINING PROTEIN 1;                  
6773:  c7pe-A  2.9  8.0  176   628   11   MOLECULE: DI-GLUCOSE BINDING PROTEIN WITH LEUCINE-RICH REPE          
6774:  s0vq-A  2.9 11.7  136  1247    4   MOLECULE: OS08G0246300 PROTEIN;                                      
6775:  y7fd-A  2.9 11.3  128   848    8   MOLECULE: LEUCINE RICH REPEAT FAMILY PROTEIN, EXPRESSED;             
6776:  w6lk-A  2.9  9.1  208   809    5   MOLECULE: OS06G0279900 PROTEIN;                                      
6777:  yuj5-A  2.9  8.6  172   796    8   MOLECULE: TOLL-LIKE RECEPTOR 6;                                      
6778:  hhw1-A  2.9 14.2  206  1051    4   MOLECULE: DISEASE RESISTANCE PROTEIN (TIR-NBS-LRR CLASS) FA          
6779:  s1sg-A  2.9 22.7  162   635    5   MOLECULE: PROTEIN NSP-INTERACTING KINASE 2;                          
6780:  ld2b-A  2.9  5.7  133   367    5   MOLECULE: F-BOX AND LEUCINE-RICH REPEAT PROTEIN 8;                   
6781:  aih5-A  2.9 12.6  158   399    6   MOLECULE: B BOX-TYPE DOMAIN-CONTAINING PROTEIN;                      
6782:  j1yi-A  2.9  9.1  189   401    4   MOLECULE: LEUCINE-RICH REPEAT (LRR) FAMILY PROTEIN;                  
6783:  q4dq-A  2.9 13.9  221  1175    6   MOLECULE: LEUCINE-RICH REPEAT PROTEIN, PUTATIVE;                     
6784:  h2vn-A  2.9  7.5  190  1037    6   MOLECULE: NACHT DOMAIN-CONTAINING PROTEIN;                           
6785:  u1dp-A  2.9  7.8  179   932    5   MOLECULE: PROTEIN KINASE DOMAIN-CONTAINING PROTEIN;                  
6786:  ltk6-A  2.9 18.1  237  1029    5   MOLECULE: LEUCINE-RICH REPEAT RECEPTOR-LIKE PROTEIN KINASE           
6787:  kk7h-A  2.9 17.8  221   863    4   MOLECULE: LRRNT_2 DOMAIN-CONTAINING PROTEIN;                         
6788:  wy7c-A  2.9 15.0  162   576    9   MOLECULE: UNCHARACTERIZED PROTEIN;                                   
6789:  x4gi-A  2.9 13.9  159  1007    0   MOLECULE: OS06G0125000 PROTEIN;                                      
6790:  eq8r-A  2.9  4.9  139  1401    6   MOLECULE: NB-ARC DOMAIN CONTAINING PROTEIN, EXPRESSED;               
6791:  tnb0-A  2.9 19.9  223  1116    6   MOLECULE: LEUCINE-RICH REPEATS AND IMMUNOGLOBULIN-LIKE DOMA          
6792:  edd5-A  2.9 23.5  178   582    5   MOLECULE: OS02G0613200 PROTEIN;                                      
6793:  y1wi-A  2.9 10.1  146   688    5   MOLECULE: VASORIN A;                                                 
6794:  cr0w-A  2.9 18.6  154   839    1   MOLECULE: NT-3 GROWTH FACTOR RECEPTOR;                               
6795:  css6-A  2.9 14.2  209   905    6   MOLECULE: TOLL-LIKE RECEPTOR 3;                                      
6796:  fza4-A  2.9 13.6  194   771    8   MOLECULE: UNCHARACTERIZED PROTEIN;                                   
6797:  pir9-A  2.9  8.2  192   966    2   MOLECULE: TIR DOMAIN-CONTAINING PROTEIN;                             
6798:  pc0p-A  2.9 14.5  190   881    3   MOLECULE: RECEPTOR-LIKE PROTEIN 41;                                  
6799:  fk8y-A  2.9 17.6  152   343    5   MOLECULE: LEUCINE-RICH REPEAT-CONTAINING PROTEIN 23;                 
6800:  oul6-A  2.9  5.7  144   277    6   MOLECULE: RAS SUPPRESSOR PROTEIN 1;                                  
6801:  kh8n-A  2.9 14.1  193   678    2   MOLECULE: OS07G0466500 PROTEIN;                                      
6802:  nax4-A  2.9  3.5   98   131    9   MOLECULE: ACIDIC LEUCINE-RICH NUCLEAR PHOSPHOPROTEIN 32 FAM          
6803:  or2c-A  2.9 14.7  136   761    7   MOLECULE: PROTEIN KINASE DOMAIN-CONTAINING PROTEIN;                  
6804:  ygz9-A  2.9 31.3  142  2331    4   MOLECULE: CARRIER DOMAIN-CONTAINING PROTEIN;                         
6805:  qg5y-A  2.9 18.8  169   524    0   MOLECULE: FBD DOMAIN-CONTAINING PROTEIN;                             
6806:  nbk3-A  2.9  3.5   95  1746    0   MOLECULE: NLR FAMILY, CARD DOMAIN-CONTAINING 5;                      
6807:  dq8f-A  2.9 13.8  176  1023    8   MOLECULE: NLR FAMILY CARD DOMAIN-CONTAINING PROTEIN 4;               
6808:  nv7y-A  2.9 12.0  175   839    5   MOLECULE: LEUCINE-RICH REPEAT (LRR) FAMILY PROTEIN;                  
6809:  guo7-A  2.9  3.8  130   908    0   MOLECULE: DISEASE RESISTANCE PROTEIN RPP8;                           
6810:  q1oa-A  2.9 20.2  163   662    6   MOLECULE: PROTEIN KINASE DOMAIN-CONTAINING PROTEIN;                  
6811:  ert1-A  2.9 13.9  161   575    9   MOLECULE: PROTEIN AUXIN SIGNALING F-BOX 2;                           
6812:  r5nd-A  2.9 15.7  189   876    7   MOLECULE: BACTERIAL BLIGHT DISEASE RESISTANCE RELATED PROTE          
6813:  vq8a-A  2.9  7.7  177   372    6   MOLECULE: OS08G0267000 PROTEIN;                                      
6814:  pk5v-A  2.9  6.3  152   357    5   MOLECULE: PROTEIN PHOSPHATASE 1 REGULATORY SUBUNIT 42;               
6815:  gtv3-A  2.9 10.5  156   407    9   MOLECULE: UNCHARACTERIZED PROTEIN;                                   
6816:  qvk4-A  2.9 18.0  138   508    1   MOLECULE: OS11G0228800 PROTEIN;                                      
6817:  iwv7-A  2.9 19.5  178  1495    7   MOLECULE: UNCHARACTERIZED PROTEIN;                                   
6818:  cv9h-A  2.9 12.6  143   875    5   MOLECULE: RX_N DOMAIN-CONTAINING PROTEIN;                            
6819:  of9y-A  2.9  8.3  174  1025    7   MOLECULE: NON-SPECIFIC SERINE/THREONINE PROTEIN KINASE;              
6820:  ex1e-A  2.9  3.6  108   226    1   MOLECULE: UNCHARACTERIZED PROTEIN;                                   
6821:  wph2-A  2.9 19.5  182   714    6   MOLECULE: UNCHARACTERIZED PROTEIN;                                   
6822:  ghk4-A  2.9 29.5  208   811    1   MOLECULE: TLR4 INTERACTOR WITH LEUCINE RICH REPEATS;                 
6823:  mm7b-A  2.9 17.7  210  1109    5   MOLECULE: LRRNT_2 DOMAIN-CONTAINING PROTEIN;                         
6824:  xc9u-A  2.9  5.2  136   431    8   MOLECULE: F-BOX AND LEUCINE-RICH REPEAT PROTEIN 3A;                  
6825:  jt1m-A  2.9 12.3  173  1913    2   MOLECULE: NLR FAMILY, CARD DOMAIN-CONTAINING 5;                      
6826:  yfd9-A  2.9  3.5   99   926    0   MOLECULE: UNCHARACTERIZED PROTEIN;                                   
6827:  hsx8-A  2.9 14.2  170   880    5   MOLECULE: KEKKON 1, ISOFORM B;                                       
6828:  w5qh-A  2.9 17.7  167   801    2   MOLECULE: LEUCINE-RICH REPEAT (LRR) FAMILY PROTEIN;                  
6829:  u1xc-A  2.9 19.4  239  1058    6   MOLECULE: TIR DOMAIN-CONTAINING PROTEIN;                             
6830:  gr0o-A  2.9 17.2  127   591    2   MOLECULE: CORONATINE-INSENSITIVE PROTEIN 1;                          
6831:  il1t-A  2.9  6.4  157   371    6   MOLECULE: LEUCINE-RICH REPEAT-CONTAINING PROTEIN 2;                  
6832:  vsa8-A  2.9  4.7  106   217    8   MOLECULE: EXPRESSED PROTEIN;                                         
6833:  ctc7-A  2.9  5.0  123  1113    4   MOLECULE: OS02G0118800 PROTEIN;                                      
6834:  ir9s-A  2.9 14.2  137   622    4   MOLECULE: OS04G0487200 PROTEIN;                                      
6835:  wd1o-A  2.9  5.4  141   496    4   MOLECULE: PREDICTED GENE 13040;                                      
6836:  clt3-A  2.9  4.1  135   913    6   MOLECULE: NBS-LRR TYPE DISEASE RESISTANCE PROTEIN, PUTATIVE          
6837:  zz7q-A  2.9  6.4  146   730    3   MOLECULE: SI:CH211-214B16.3;                                         
6838:  um6m-A  2.9 14.2  194   783    6   MOLECULE: UNCHARACTERIZED PROTEIN;                                   
6839:  ps3v-A  2.9 17.7  124   578    0   MOLECULE: UNCHARACTERIZED PROTEIN;                                   
6840:  oub7-A  2.9 15.4  189   424    7   MOLECULE: UNCHARACTERIZED PROTEIN;                                   
6841:  yg1r-A  2.9 12.5  163   923    9   MOLECULE: UNCHARACTERIZED PROTEIN;                                   
6842:  j5ez-A  2.9  3.5   81   101    9   MOLECULE: OS11G0395867 PROTEIN;                                      
6843:  n7dp-A  2.9  8.7  166   663    4   MOLECULE: LEUCINE-RICH REPEAT-CONTAINING 32;                         
6844:  op2s-A  2.9  4.4  136   415    1   MOLECULE: LRRNT_2 DOMAIN-CONTAINING PROTEIN;                         
6845:  e9lu-A  2.9 23.8  123   642    0   MOLECULE: PROTEIN KINASE DOMAIN-CONTAINING PROTEIN;                  
6846:  ma4p-A  2.9 13.6  165   352    9   MOLECULE: LEUCINE-RICH REPEAT (LRR) FAMILY PROTEIN;                  
6847:  u0hs-A  2.9 11.1  127   954    3   MOLECULE: OS07G0197500 PROTEIN;                                      
6848:  x7wz-A  2.9 16.5  104   518    9   MOLECULE: GLUCOSE-1-PHOSPHATE ADENYLYLTRANSFERASE LARGE SUB          
6849:  iyd2-A  2.9 13.5  170  2646   11   MOLECULE: PROBABLE INACTIVE SERINE/THREONINE-PROTEIN KINASE          
6850:  do6n-A  2.9 17.7  136   287    2   MOLECULE: LRRCAP DOMAIN-CONTAINING PROTEIN;                          
6851:  kz3l-A  2.9  5.7  148   474    4   MOLECULE: PRAME FAMILY MEMBER 10;                                    
6852:  bbu5-A  2.9  7.2  193  1380    8   MOLECULE: PROTEIN TORNADO 1;                                         
6853:  kb1p-A  2.9  4.8  136   518    4   MOLECULE: OS04G0479800 PROTEIN;                                      
6854:  ton0-A  2.9  5.1  131   428    8   MOLECULE: F-BOX AND LEUCINE-RICH REPEAT PROTEIN 3;                   
6855:  lr4s-A  2.9 11.9  228   512    4   MOLECULE: PODOCAN-LIKE PROTEIN 1;                                    
6856:  yg9x-A  2.9  9.8  164   381    9   MOLECULE: LEUCINE RICH REPEAT FAMILY PROTEIN, EXPRESSED;             
6857:  zsk0-A  2.9 16.5  159   409   11   MOLECULE: UNCHARACTERIZED PROTEIN;                                   
6858:  isv3-A  2.9  4.1  105   657    9   MOLECULE: UNCHARACTERIZED PROTEIN;                                   
6859:  m8rr-A  2.9  3.6  110   328    0   MOLECULE: OS07G0176500 PROTEIN;                                      
6860:  ykz0-A  2.9 13.3  181   858    1   MOLECULE: LRRNT_2 DOMAIN-CONTAINING PROTEIN;                         
6861:  ro3s-A  2.9 14.6   94   511    7   MOLECULE: GLUCOSE-1-PHOSPHATE ADENYLYLTRANSFERASE LARGE SUB          
6862:  wtv4-A  2.9  7.0  148   637    7   MOLECULE: LEUCINE-RICH REPEAT-CONTAINING PROTEIN 63;                 
6863:  vu8x-A  2.9  6.3  153   261    6   MOLECULE: UNCHARACTERIZED PROTEIN;                                   
6864:  msw9-A  2.9 14.9  182   326    6   MOLECULE: GH07711P;                                                  
6865:  ygh1-A  2.9 17.3  209   504    3   MOLECULE: F-BOX DOMAIN CONTAINING PROTEIN, EXPRESSED;                
6866:  qgc3-A  2.9  6.3  155   261    6   MOLECULE: UNCHARACTERIZED PROTEIN;                                   
6867:  h7mp-A  2.9 14.8  190   774    6   MOLECULE: UNCHARACTERIZED PROTEIN;                                   
6868:  z9dp-A  2.9  4.5  146   943    7   MOLECULE: DISEASE RESISTANCE PROTEIN RPM1;                           
6869:  k9lc-A  2.9 13.6  158   513    7   MOLECULE: B BOX-TYPE DOMAIN-CONTAINING PROTEIN;                      
6870:  mvr5-A  2.9  3.9  137   421    5   MOLECULE: UNCHARACTERIZED PROTEIN;                                   
6871:  vh2e-A  2.9  4.0  105   157    0   MOLECULE: UNCHARACTERIZED PROTEIN;                                   
6872:  uo5t-A  2.9  7.9  173   592    3   MOLECULE: UNCHARACTERIZED PROTEIN;                                   
6873:  xrh0-A  2.9 16.9  113   365    7   MOLECULE: MANNOSE-1-PHOSPHATE GUANYLTRANSFERASE BETA;                
6874:  owg1-A  2.9 20.7  175   808    8   MOLECULE: OS08G0332600 PROTEIN;                                      
6875:  k6nm-A  2.8 32.5  133   687    4   MOLECULE: SYNAPTIC VESICLE GLYCOPROTEIN 2BB;                         
6876:  zvl8-A  2.8  8.3  178   421    3   MOLECULE: F-BOX DOMAIN-CONTAINING PROTEIN;                           
6877:  e7et-A  2.8  4.7  130   522    6   MOLECULE: RING-TYPE DOMAIN-CONTAINING PROTEIN;                       
6878:  ws4d-A  2.8  6.6  113   970    0   MOLECULE: OS11G0258500 PROTEIN;                                      
6879:  o2si-A  2.8 10.7  195  1851    2   MOLECULE: PROTEIN LAP4;                                              
6880:  ld3m-A  2.8  6.7  182  1163    9   MOLECULE: SI:DKEY-265E7.1;                                           
6881:  w5ad-A  2.8  6.7  180  1193    9   MOLECULE: SI:CH211-232D10.3;                                         
6882:  qv4b-A  2.8  9.9  165   300    8   MOLECULE: LEUCINE-RICH REPEAT-CONTAINING 30;                         
6883:  t2kq-A  2.8 10.6  139  1191    9   MOLECULE: RECEPTOR PROTEIN-TYROSINE KINASE;                          
6884:  usz5-A  2.8  8.5  116   287    9   MOLECULE: UNCHARACTERIZED PROTEIN;                                   
6885:  k3mn-A  2.8  7.0  137   326    7   MOLECULE: RECEPTOR LIKE PROTEIN 1;                                   
6886:  n3bj-A  2.8 12.0  160   829    7   MOLECULE: NACHT, LRR AND PYD DOMAINS-CONTAINING PROTEIN 4B-          
6887:  g6ir-A  2.8 17.8  173   492    5   MOLECULE: AMPHOTERIN-INDUCED PROTEIN 1;                              
6888:  ad8m-A  2.8 18.2  143   555    6   MOLECULE: LEUCINE_RICH_REPEAT_-_PUTATIVE;                            
6889:  mpj7-A  2.8  5.3  142   312    4   MOLECULE: F-BOX DOMAIN-CONTAINING PROTEIN;                           
6890:  p3kk-A  2.8  8.3  123   633    5   MOLECULE: LEUCINE-RICH REPEAT AND IQ DOMAIN-CONTAINING PROT          
6891:  y1nq-A  2.8 27.1  127   223    8   MOLECULE: UNCHARACTERIZED PROTEIN;                                   
6892:  zpt6-A  2.8 21.3  195   665    6   MOLECULE: F-BOX/LRR-REPEAT PROTEIN 3;                                
6893:  v8st-A  2.8  9.2  178  1033    3   MOLECULE: NACHT, LRR AND PYD DOMAINS-CONTAINING PROTEIN 3;           
6894:  i3jt-A  2.8 15.2  152   536    3   MOLECULE: UNCHARACTERIZED PROTEIN;                                   
6895:  v6fj-A  2.8 15.4  146   364    7   MOLECULE: LEUCINE-RICH REPEAT (LRR) FAMILY PROTEIN;                  
6896:  xnf8-A  2.8 20.7  164   921    6   MOLECULE: LEUCINE-RICH REPEAT FAMILY PROTEIN, PUTATIVE, EXP          
6897:  t3xh-A  2.8 14.5  106   321    2   MOLECULE: F-BOX DOMAIN-CONTAINING PROTEIN;                           
6898:  xd2q-A  2.8 20.2  187   789    5   MOLECULE: RIBONUCLEASE INHIBITOR, PUTATIVE;                          
6899:  jwq3-A  2.8 15.5  143   446    5   MOLECULE: LEUCINE-RICH REPEAT-CONTAINING 17;                         
6900:  y5xh-A  2.8  6.7  184  1047    6   MOLECULE: DISEASE RESISTANCE PROTEIN RGA2;                           
6901:  ad7h-A  2.8  6.6  162   351    1   MOLECULE: KERATOCAN;                                                 
6902:  i7vz-A  2.8  9.7  105   569    7   MOLECULE: UNCHARACTERIZED PROTEIN;                                   
6903:  d0lr-A  2.8 27.8  172   676    5   MOLECULE: PROTEIN KINASE DOMAIN-CONTAINING PROTEIN;                  
6904:  emi0-A  2.8 12.7  146   652    3   MOLECULE: UNCHARACTERIZED PROTEIN;                                   
6905:  f1oj-A  2.8  8.6  178   766    2   MOLECULE: UNCHARACTERIZED PROTEIN;                                   
6906:  k0wv-A  2.8 11.7  169   356    6   MOLECULE: LEUCINE-RICH REPEAT AND TRANSMEMBRANE DOMAIN-CONT          
6907:  r0km-A  2.8  6.2  166   527    7   MOLECULE: TUBULIN-SPECIFIC CHAPERONE E;                              
6908:  pd6m-A  2.8 17.2  134   553    4   MOLECULE: UNCHARACTERIZED PROTEIN;                                   
6909:  xy3z-A  2.8  7.1  124   189    3   MOLECULE: UNCHARACTERIZED PROTEIN;                                   
6910:  i9uf-A  2.8  5.3  120   510    7   MOLECULE: OS09G0458300 PROTEIN;                                      
6911:  tg2v-A  2.8 12.6  201   397   10   MOLECULE: UNCHARACTERIZED PROTEIN;                                   
6912:  l7jx-A  2.8 14.1  193  1744    4   MOLECULE: PROBABLE DISEASE RESISTANCE PROTEIN AT4G19520;             
6913:  j9jv-A  2.8 21.1  150   852    5   MOLECULE: PROBABLE LRR RECEPTOR-LIKE SERINE/THREONINE-PROTE          
6914:  t9jv-A  2.8 13.8  155   653    8   MOLECULE: PROTEIN KINASE DOMAIN-CONTAINING PROTEIN;                  
6915:  ljk9-A  2.8  7.6  158   623    8   MOLECULE: LEUCINE-RICH REPEAT, IMMUNOGLOBULIN-LIKE DOMAIN A          
6916:  gc3w-A  2.8 11.3  242   667    6   MOLECULE: PE-PGRS FAMILY PROTEIN PE_PGRS19;                          
6917:  dxo8-A  2.8  4.5  130   901    0   MOLECULE: DISEASE RESISTANCE RPP8-LIKE PROTEIN 3;                    
6918:  opb0-A  2.8 18.5  198   856    5   MOLECULE: MAP KINASE PHOSPHATASE WITH LEUCINE-RICH REPEATS           
6919:  dlh8-A  2.8 18.5  177   859    7   MOLECULE: PROTEIN KINASE DOMAIN-CONTAINING PROTEIN;                  
6920:  aop9-A  2.8  9.5  166   329    7   MOLECULE: LEUCINE-RICH REPEAT RESISTANCE PROTEIN-LIKE PROTE          
6921:  a8ke-A  2.8  3.8  111   296    0   MOLECULE: UNCHARACTERIZED PROTEIN;                                   
6922:  e9lc-A  2.8 32.1  159  1209    7   MOLECULE: RECEPTOR PROTEIN-TYROSINE KINASE;                          
6923:  mdv0-A  2.8 16.6  208  1256    4   MOLECULE: PROTEIN FLIGHTLESS-1;                                      
6924:  ed8x-A  2.8  9.6  151   597    8   MOLECULE: OUTER_ROW_DYNEIN-ASSEMBLY_PROTEIN_7;                       
6925:  b8mg-A  2.8  9.1  165   662    4   MOLECULE: OS08G0564700 PROTEIN;                                      
6926:  uvv1-A  2.8 15.1  176   417    5   MOLECULE: RNI-LIKE SUPERFAMILY PROTEIN;                              
6927:  mcn8-A  2.8 27.1  149  1300    3   MOLECULE: INSULIN RECEPTOR-RELATED PROTEIN;                          
6928:  l1ya-A  2.8 10.9  128   624    9   MOLECULE: LEUCINE-RICH REPEAT AND IQ DOMAIN-CONTAINING PROT          
6929:  n5xh-A  2.8  9.9  152   380    3   MOLECULE: LEUCINE-RICH REPEAT EXTENSIN-LIKE PROTEIN 6;               
6930:  jf5c-A  2.8  7.0  155   292    6   MOLECULE: LEUCINE-RICH REPEAT-CONTAINING PROTEIN 10B;                
6931:  dzj4-A  2.8  9.9  152   481    9   MOLECULE: PREDICTED GENE 6351;                                       
6932:  bj6s-A  2.8 13.8  143   240    2   MOLECULE: UNCHARACTERIZED PROTEIN, ISOFORM A;                        
6933:  smc5-A  2.8 11.4  163   401    6   MOLECULE: F-BOX DOMAIN-CONTAINING PROTEIN;                           
6934:  bng5-A  2.8 21.4  188   951    6   MOLECULE: UNCHARACTERIZED PROTEIN;                                   
6935:  osv1-A  2.8 16.3  150   317   10   MOLECULE: OS02G0830700 PROTEIN;                                      
6936:  yfi5-A  2.8  2.2   47    74    9   MOLECULE: PECTINESTERASE;                                            
6937:  o3ip-A  2.8 33.3  159  1269    1   MOLECULE: UNCHARACTERIZED PROTEIN;                                   
6938:  c7su-A  2.8  5.6  185  1214    4   MOLECULE: SI:CH211-171L17.14;                                        
6939:  ui2g-A  2.8  9.6  140   903    1   MOLECULE: NUCLEOTIDE-BINDING OLIGOMERIZATION DOMAIN-CONTAIN          
6940:  al1d-A  2.8 17.9  193  1157    7   MOLECULE: SI:CH211-227E10.1;                                         
6941:  f8ua-A  2.8  2.8   67    76    0   MOLECULE: OS04G0129350 PROTEIN;                                      
6942:  ig1j-A  2.8  9.4  155   931    5   MOLECULE: KEKKON 5, ISOFORM A;                                       
6943:  j6pw-A  2.8 10.0  177   527    6   MOLECULE: OS09G0502900 PROTEIN;                                      
6944:  hb5k-A  2.8  7.1  186  1133    8   MOLECULE: SI:DKEY-3H2.2;                                             
6945:  fjq9-A  2.8  4.7  106   598    0   MOLECULE: OS11G0238700 PROTEIN;                                      
6946:  e2oc-A  2.8 14.2  154   457    6   MOLECULE: UNCHARACTERIZED PROTEIN;                                   
6947:  du2l-A  2.8 14.7  183   880    4   MOLECULE: LEUCINE-RICH REPEAT-CONTAINING PROTEIN 66;                 
6948:  jz2b-A  2.8 14.3  207  1161    7   MOLECULE: DISEASE RESISTANCE PROTEIN (TIR-NBS-LRR CLASS) FA          
6949:  soy4-A  2.8 16.6  110   764    5   MOLECULE: CARBONIC ANHYDRASE;                                        
6950:  dg2l-A  2.8 20.0  206   783    8   MOLECULE: TOLL-LIKE RECEPTOR;                                        
6951:  uk5d-A  2.8 10.6  156   513   10   MOLECULE: DYNEIN REGULATORY COMPLEX SUBUNIT 3;                       
6952:  ci3b-A  2.8  9.3  134   258    5   MOLECULE: PROTEIN AMN1 HOMOLOG;                                      
6953:  qre2-A  2.8 10.9  143   261    8   MOLECULE: OS02G0227600 PROTEIN;                                      
6954:  ok0z-A  2.8 19.5  211  1059    3   MOLECULE: TIR DOMAIN-CONTAINING PROTEIN;                             
6955:  it2g-A  2.8  8.5  156   496    4   MOLECULE: OOGENESIN-1;                                               
6956:  v6bt-A  2.8  8.8  123   705    7   MOLECULE: OS12G0624500 PROTEIN;                                      
6957:  g3bq-A  2.8  7.2  179  1227    3   MOLECULE: LEUCINE-RICH REPEAT (LRR) FAMILY PROTEIN;                  
6958:  u0at-A  2.8 10.4  161   811    7   MOLECULE: TOLL-LIKE RECEPTOR 10;                                     
6959:  nl7o-A  2.8 11.8  184   596    2   MOLECULE: LEUCINE-RICH REPEAT AND IQ DOMAIN-CONTAINING PROT          
6960:  ngb4-A  2.8  5.1  140   272    4   MOLECULE: OS01G0240800 PROTEIN;                                      
6961:  juq9-A  2.8 11.0  165   325    8   MOLECULE: LEUCINE-RICH REPEAT PROTEIN FLOR 1;                        
6962:  ww8b-A  2.8 20.7  219   966    8   MOLECULE: DISEASE RESISTANCE PROTEIN (TIR-NBS-LRR CLASS) FA          
6963:  jz9k-A  2.8  4.7  137   287    8   MOLECULE: OS07G0554800 PROTEIN;                                      
6964:  rv7d-A  2.8  6.8  170   582    2   MOLECULE: LEUCINE-RICH REPEAT PROTEIN SHOC-2;                        
6965:  b5ww-A  2.8  5.0  116   174    7   MOLECULE: OS08G0267700 PROTEIN;                                      
6966:  emp5-A  2.8 15.7  185  1025    7   MOLECULE: PROTEIN KINASE DOMAIN-CONTAINING PROTEIN;                  
6967:  gz3n-A  2.8  6.0  105   140    8   MOLECULE: UNCHARACTERIZED PROTEIN;                                   
6968:  f8ea-A  2.8 21.7  250   795    8   MOLECULE: TOLL-LIKE RECEPTOR 1;                                      
6969:  qsb8-A  2.8 11.2  185  1301    8   MOLECULE: UNCHARACTERIZED PROTEIN, ISOFORM A;                        
6970:  ho1m-A  2.8 15.6  154   420    1   MOLECULE: OS08G0460900 PROTEIN;                                      
6971:  l9ae-A  2.8 10.7  227  1072    7   MOLECULE: TIR DOMAIN-CONTAINING PROTEIN;                             
6972:  li6f-A  2.8  4.8  179  1076    7   MOLECULE: SI:DKEY-14O6.1;                                            
6973:  xjs2-A  2.8 16.7  155   594    8   MOLECULE: P-GRANULE-ASSOCIATED NOVEL PROTEIN 1;                      
6974:  ya4e-A  2.8  4.6  111   254    0   MOLECULE: OS11G0559700 PROTEIN;                                      
6975:  cdl5-A  2.8 15.5  191   894    7   MOLECULE: UNCHARACTERIZED PROTEIN;                                   
6976:  qr3y-A  2.8 17.9  142   571    8   MOLECULE: LEIOMODIN-3;                                               
6977:  w6oz-A  2.8  6.9  172  1189    1   MOLECULE: F-BOX PROTEIN 38;                                          
6978:  a4kt-A  2.8 11.5  191  2356    4   MOLECULE: RAS GUANINE NUCLEOTIDE EXCHANGE FACTOR L;                  
6979:  n2hz-A  2.8 13.8  175  1121   10   MOLECULE: SI:DKEY-72L17.5;                                           
6980:  tay0-A  2.8 17.4  157   872    8   MOLECULE: LEUCINE-RICH REPEAT PROTEIN KINASE FAMILY PROTEIN          
6981:  t5zt-A  2.8 17.6  132   266    5   MOLECULE: RECEPTOR-LIKE PROTEIN 5;                                   
6982:  rr6v-A  2.8  9.3  169   530    4   MOLECULE: OS02G0478100 PROTEIN;                                      
6983:  j3gy-A  2.8 11.9  174   726    3   MOLECULE: OUTER ARM DYNEIN LIGHT CHAIN 1 PROTEIN;                    
6984:  be8q-A  2.8 11.5  180   366    6   MOLECULE: LEUCINE RICH REPEAT PROTEIN;                               
6985:  i4pw-A  2.8 15.2  155   476    7   MOLECULE: PK_TYR_SER-THR DOMAIN-CONTAINING PROTEIN;                  
6986:  c5gk-A  2.8  6.8  112   578    5   MOLECULE: LEUCINE-RICH REPEAT-CONTAINING PROTEIN 51;                 
6987:  wku1-A  2.8 17.7  143   257    8   MOLECULE: OS08G0191300 PROTEIN;                                      
6988:  ba7p-A  2.8 14.5  168  1215    7   MOLECULE: BRI1-LIKE RECEPTOR KINASE1;                                
6989:  plf5-A  2.8 11.9  158   421    6   MOLECULE: OS09G0479600 PROTEIN;                                      
6990:  jj1w-A  2.8  9.1  214   673    5   MOLECULE: SI:DKEY-182I3.11;                                          
6991:  l4de-A  2.8 30.4  160   779    4   MOLECULE: PROTEIN ZER-1 HOMOLOG;                                     
6992:  rop9-A  2.8 28.5  169   766    5   MOLECULE: PROTEIN ZER-1 HOMOLOG;                                     
6993:  rj4m-A  2.8  4.5  113   217    6   MOLECULE: RECEP_L_DOMAIN DOMAIN-CONTAINING PROTEIN;                  
6994:  qu6q-A  2.8 15.1  165   488    9   MOLECULE: IG-LIKE DOMAIN-CONTAINING PROTEIN;                         
6995:  j4du-A  2.8 13.7  193   537    7   MOLECULE: LP06937P;                                                  
6996:  ny3q-A  2.8 11.0  174   420    5   MOLECULE: OS09G0328951 PROTEIN;                                      
6997:  xhm1-A  2.8 26.6  188  1128    2   MOLECULE: OS06G0586150 PROTEIN;                                      
6998:  pwq7-A  2.8  7.2  138   218    4   MOLECULE: OS05G0516475 PROTEIN;                                      
6999:  rih9-A  2.8 16.4  136   530    6   MOLECULE: LEUCINE-RICH REPEAT-CONTAINING PROTEIN 27;                 
7000:  z9pk-A  2.8  9.9  233  1400    3   MOLECULE: NEUROBLAST DIFFERENTIATION-ASSOCIATED PROTEIN AHN          
7001:  js8k-A  2.8  6.3  184  1091    0   MOLECULE: LEUCINE-RICH REPEATS AND IMMUNOGLOBULIN-LIKE DOMA          
7002:  eu4s-A  2.8 14.6  146   610    0   MOLECULE: F-BOX DOMAIN-CONTAINING PROTEIN;                           
7003:  i0wx-A  2.8 22.0  119   242    7   MOLECULE: UNCHARACTERIZED PROTEIN;                                   
7004:  srm0-A  2.8 11.6  172   946    4   MOLECULE: UNCHARACTERIZED PROTEIN;                                   
7005:  f4in-A  2.8 15.2  164   530    5   MOLECULE: F-BOX DOMAIN-CONTAINING PROTEIN;                           
7006:  vqz0-A  2.8  9.9  174  1309    7   MOLECULE: DISEASE RESISTANCE PROTEIN RPP2A;                          
7007:  v1cx-A  2.8 12.7  125   327    6   MOLECULE: F-BOX DOMAIN-CONTAINING PROTEIN;                           
7008:  e0im-A  2.8  7.8  156   546    5   MOLECULE: F-BOX PROTEIN;                                             
7009:  ztr6-A  2.8  6.2  123  1000    8   MOLECULE: ZINC FINGER PROTEIN, PUTATIVE;                             
7010:  ili5-A  2.8 12.1  153   255    3   MOLECULE: LEUCINE-RICH REPEAT-CONTAINING 18B;                        
7011:  mp1e-A  2.8 12.1  215  1866    4   MOLECULE: PROTEIN NLRC5;                                             
7012:  x3lu-A  2.8 14.3   90   316    9   MOLECULE: UNCHARACTERIZED PROTEIN;                                   
7013:  h3ve-A  2.8  4.6  154   608    8   MOLECULE: B BOX-TYPE DOMAIN-CONTAINING PROTEIN;                      
7014:  abz8-A  2.8 12.0  152  1105    2   MOLECULE: LEUCINE RICH REPEAT FAMILY PROTEIN;                        
7015:  shb9-A  2.8 17.0  227  1189    7   MOLECULE: DISEASE RESISTANCE PROTEIN (TIR-NBS-LRR CLASS);            
7016:  z9al-A  2.8 17.4  145   572    1   MOLECULE: UNCHARACTERIZED PROTEIN;                                   
7017:  l9ey-A  2.8  5.7  158   407    6   MOLECULE: UNCHARACTERIZED PROTEIN;                                   
7018:  ln9n-A  2.8 28.6  179   774    7   MOLECULE: ZYG-11-RELATED, CELL CYCLE REGULATOR;                      
7019:  wf5n-A  2.8 12.0  103   636    0   MOLECULE: UDP-SUGAR PYROPHOSPHORYLASE;                               
7020:  jr2k-A  2.8 21.7  162   536    6   MOLECULE: UNCHARACTERIZED PROTEIN;                                   
7021:  jor0-A  2.8  3.4   92   121    0   MOLECULE: UNCHARACTERIZED PROTEIN;                                   
7022:  nmx6-A  2.8 29.5  173   975    1   MOLECULE: OS03G0329700 PROTEIN;                                      
7023:  xiy2-A  2.8  5.2  148   375    1   MOLECULE: UNCHARACTERIZED PROTEIN;                                   
7024:  k7dl-A  2.8 17.2  122   579    0   MOLECULE: UNCHARACTERIZED PROTEIN;                                   
7025:  e8bh-A  2.8 12.6  121   218   11   MOLECULE: UNCHARACTERIZED PROTEIN;                                   
7026:  xgj5-A  2.8 16.6  217   523    6   MOLECULE: UNCHARACTERIZED PROTEIN;                                   
7027:  fy7p-A  2.8 12.8  137   332   10   MOLECULE: PROTEIN PHOSPHATASE 1 REGULATORY SUBUNIT SDS22;            
7028:  nf8p-A  2.8  4.9  149  1285    6   MOLECULE: PEROXIDASIN HOMOLOG PXN-1;                                 
7029:  xv6n-A  2.8 15.2  198  2322    7   MOLECULE: UNCHARACTERIZED PROTEIN;                                   
7030:  yk3l-A  2.8 19.9  178  1095    2   MOLECULE: PUTATIVE DISEASE RESISTANCE PROTEIN AT4G11170;             
7031:  xrx6-A  2.8 11.9  135   585    7   MOLECULE: F-BOX DOMAIN-CONTAINING PROTEIN;                           
7032:  r4rn-A  2.8 27.4  161   580    5   MOLECULE: LEUCINE-RICH REPEAT-CONTAINING PROTEIN 63;                 
7033:  ena2-A  2.8 16.8  234   890    2   MOLECULE: RECEPTOR-LIKE PROTEIN 42;                                  
7034:  re4w-A  2.8 11.9  143   892    1   MOLECULE: NACHT, LRR AND PYD DOMAINS-CONTAINING PROTEIN 6;           
7035:  qd7q-A  2.8 20.7  191   535    8   MOLECULE: F-BOX/LRR-REPEAT PROTEIN 6;                                
7036:  v9cz-A  2.8  4.5  117   304    9   MOLECULE: PUTATIVE F-BOX/LRR-REPEAT PROTEIN 21;                      
7037:  c2oe-A  2.8  4.1  102   209    2   MOLECULE: FBD DOMAIN-CONTAINING PROTEIN;                             
7038:  t7sl-A  2.8 10.2  188  1433    4   MOLECULE: NISCHARIN;                                                 
7039:  jg4t-A  2.8  9.8  162   331    6   MOLECULE: OS07G0459500 PROTEIN;                                      
7040:  z4fi-A  2.8 15.2  227  1098    7   MOLECULE: TIR DOMAIN-CONTAINING PROTEIN;                             
7041:  yr6r-A  2.8 25.2  160   982    1   MOLECULE: LEUCINE-RICH REPEAT PROTEIN KINASE FAMILY PROTEIN          
7042:  zff4-A  2.8 11.6  157   491    4   MOLECULE: F-BOX/LRR-REPEAT PROTEIN 7;                                
7043:  z5hr-A  2.8 10.8  177   511    8   MOLECULE: CELL POLARITY PROTEIN ALP21;                               
7044:  wau5-A  2.8 14.5  151   595    6   MOLECULE: CORONATINE-INSENSITIVE PROTEIN HOMOLOG 1A;                 
7045:  eud6-A  2.8 18.2  199  1430    4   MOLECULE: TIR DOMAIN-CONTAINING PROTEIN;                             
7046:  c5os-A  2.8 13.3  180  1022    7   MOLECULE: OS11G0481000 PROTEIN;                                      
7047:  d7js-A  2.8  4.2   93   847    0   MOLECULE: PUTATIVE DISEASE RESISTANCE RPP13-LIKE PROTEIN 2;          
7048:  sp4e-A  2.8  7.7  192  1622    1   MOLECULE: FERREDOXIN-DEPENDENT GLUTAMATE SYNTHASE 1,                 
7049:  dnm3-A  2.8 11.2   74   319   16   MOLECULE: UNCHARACTERIZED PROTEIN;                                   
7050:  anw9-A  2.8 14.0  190   514   11   MOLECULE: LEUCINE-RICH REPEAT (LRR) FAMILY PROTEIN;                  
7051:  fh4h-A  2.8 11.9  213   582    8   MOLECULE: LEUCINE-RICH REPEAT PROTEIN SHOC-2;                        
7052:  dh4f-A  2.8 13.3  104   993    0   MOLECULE: SI:DKEY-222H21.1;                                          
7053:  pu5l-A  2.8 13.4  179   810    4   MOLECULE: VOLUME-REGULATED ANION CHANNEL SUBUNIT LRRC8A;             
7054:  xh9k-A  2.8 10.3  196   572    6   MOLECULE: UNCHARACTERIZED PROTEIN;                                   
7055:  xa2b-A  2.8  9.4  143   548    4   MOLECULE: UBIQUITIN-LIKE_DOMAIN_CONTAINING_PROTEIN_-_PUTATI          
7056:  phq7-A  2.8 30.3  184  1072    7   MOLECULE: SERINE/THREONINE-PROTEIN KINASE 11-INTERACTING PR          
7057:  i6ia-A  2.8 24.2  166   506    7   MOLECULE: F-BOX PROTEIN AT4G02760;                                   
7058:  deb3-A  2.8 17.5  176   621    5   MOLECULE: F-BOX/LRR-REPEAT PROTEIN 4;                                
7059:  d4cn-A  2.8  9.7  182   466    6   MOLECULE: F-BOX DOMAIN-CONTAINING PROTEIN;                           
7060:  rgw7-A  2.8 12.6  169   523    8   MOLECULE: SI:DKEY-32E6.6;                                            
7061:  b0se-A  2.8 11.3  165  1433    4   MOLECULE: TYROSINE-PROTEIN KINASE RECEPTOR;                          
7062:  fz1c-A  2.8 14.6  182   502    4   MOLECULE: KERATIN-ASSOCIATED PROTEIN 16-1;                           
7063:  ete9-A  2.8  8.2  144  1275    6   MOLECULE: RECEPTOR PROTEIN-TYROSINE KINASE;                          
7064:  qb8t-A  2.8 14.8  197   895    4   MOLECULE: OS09G0311400 PROTEIN;                                      
7065:  y4xe-A  2.8 19.8  177   899    4   MOLECULE: NB-ARC DOMAIN CONTAINING PROTEIN, EXPRESSED;               
7066:  tfv0-A  2.8 31.3  137   713    1   MOLECULE: PUTATIVE LEUCINE-RICH REPEAT PROTEIN KINASE FAMIL          
7067:  jj8g-A  2.8  5.2  169   445    5   MOLECULE: OS08G0461100 PROTEIN;                                      
7068:  u1ze-A  2.8  5.0  123   207    6   MOLECULE: OS02G0798900 PROTEIN;                                      
7069:  h6js-A  2.8 13.6  189  1052    8   MOLECULE: MALIGNANT FIBROUS HISTIOCYTOMA-AMPLIFIED SEQUENCE          
7070:  zj9b-A  2.8 23.0  190   522    9   MOLECULE: F-BOX/LRR-REPEAT PROTEIN 16;                               
7071:  uu3n-A  2.8 13.8  185   814    7   MOLECULE: EXTRACELLULAR LEUCINE-RICH REPEAT AND FIBRONECTIN          
7072:  jz6b-A  2.8 10.8  139   325    7   MOLECULE: UNCHARACTERIZED PROTEIN;                                   
7073:  ucy8-A  2.8  3.8  111   638    0   MOLECULE: RECEPTOR-KINASE LIKE PROTEIN;                              
7074:  x2yv-A  2.8 16.5  192  1104    3   MOLECULE: LRRNT_2 DOMAIN-CONTAINING PROTEIN;                         
7075:  ri1p-A  2.8 27.6  131  1112    2   MOLECULE: AT1G04210;                                                 
7076:  lpi3-A  2.8 19.8  109   460    2   MOLECULE: IP03738P;                                                  
7077:  we4k-A  2.7  5.5  141   263    6   MOLECULE: OS03G0689833 PROTEIN;                                      
7078:  o4rx-A  2.7  9.8  142   221    9   MOLECULE: UNCHARACTERIZED PROTEIN;                                   
7079:  ofk9-A  2.7 11.4  143  1512    4   MOLECULE: GAMMA-TUBULIN COMPLEX COMPONENT, PUTATIVE;                 
7080:  xsg5-A  2.7  9.1  127   314    7   MOLECULE: FBA_2 DOMAIN-CONTAINING PROTEIN;                           
7081:  oz2g-A  2.7  4.7  162   363    0   MOLECULE: PLANT INTRACELLULAR RAS-GROUP-RELATED LRR PROTEIN          
7082:  h5wt-A  2.7 12.7  155   625    8   MOLECULE: MALECTIN_LIKE DOMAIN-CONTAINING PROTEIN;                   
7083:  in6i-A  2.7 10.9  143   256   14   MOLECULE: UNCHARACTERIZED PROTEIN;                                   
7084:  pd6g-A  2.7  7.3  184  1115    9   MOLECULE: SI:CH211-229L10.4;                                         
7085:  se1j-A  2.7  7.8  127   680    4   MOLECULE: LEUCINE-RICH REPEAT AND CALPONIN HOMOLOGY DOMAIN-          
7086:  p3hw-A  2.7 10.6  133   648    6   MOLECULE: HEME O SYNTHASE;                                           
7087:  ipv7-A  2.7 16.3  159   864    5   MOLECULE: DISEASE RESISTANCE PROTEIN RPM1;                           
7088:  snv0-A  2.7 17.1  124   351    5   MOLECULE: TROPOMODULIN-2;                                            
7089:  tk3f-A  2.7  7.1  167   806    5   MOLECULE: CENTROSOMAL PROTEIN 97KDA, ISOFORM B;                      
7090:  cu6s-A  2.7 22.8  190   699    6   MOLECULE: EXTRACELLULAR MATRIX PROTEIN 2;                            
7091:  dou7-A  2.7  5.6  131   244    1   MOLECULE: OS04G0227000 PROTEIN;                                      
7092:  pww9-A  2.7  6.5  139   269    6   MOLECULE: LEUCINE-RICH REPEAT-CONTAINING 10;                         
7093:  h7av-A  2.7 14.0  169   859    9   MOLECULE: UNCHARACTERIZED PROTEIN;                                   
7094:  eai2-A  2.7 12.0  145   358    5   MOLECULE: LEUCINE RICH REPEAT FAMILY PROTEIN;                        
7095:  mx2n-A  2.7 14.6  187  1412    7   MOLECULE: ERBIN;                                                     
7096:  q8qo-A  2.7  3.2   80   165    6   MOLECULE: PHYTOSULFOKINE RECEPTOR 1;                                 
7097:  nr7s-A  2.7 19.0  162   560    9   MOLECULE: LEUCINE-RICH REPEAT AND IQ DOMAIN-CONTAINING PROT          
7098:  gyi7-A  2.7 15.6  208  1036    5   MOLECULE: TIR DOMAIN-CONTAINING PROTEIN;                             
7099:  ej8s-A  2.7 14.5  123  1005    2   MOLECULE: NLR FAMILY MEMBER X1;                                      
7100:  cyn4-A  2.7 14.2  194   627    2   MOLECULE: OS02G0475500 PROTEIN;                                      
7101:  bg8f-A  2.7  5.8  161   438    8   MOLECULE: LEUCINE-RICH REPEAT, IMMUNOGLOBULIN-LIKE AND TRAN          
7102:  kuc0-A  2.7 10.3  115   649    4   MOLECULE: UNCHARACTERIZED PROTEIN;                                   
7103:  r7zn-A  2.7  6.3  182  1175    4   MOLECULE: SI:ZFOS-364H11.2;                                          
7104:  uq6r-A  2.7 10.1  109   239    2   MOLECULE: U2 SMALL NUCLEAR RIBONUCLEOPROTEIN A';                     
7105:  t5td-A  2.7 13.7  129   633    7   MOLECULE: LEUCINE-RICH REPEAT AND IQ DOMAIN-CONTAINING PROT          
7106:  l3sc-A  2.7  4.5  153   357    0   MOLECULE: LRRNT_2 DOMAIN-CONTAINING PROTEIN;                         
7107:  g6lc-A  2.7 11.3   88   285    3   MOLECULE: OS01G0269600 PROTEIN;                                      
7108:  wt1y-A  2.7  5.0  115   192    1   MOLECULE: DYNEIN LIGHT CHAIN 1, AXONEMAL;                            
7109:  vor4-A  2.7  9.9  130   303    8   MOLECULE: UNCHARACTERIZED PROTEIN;                                   
7110:  gju7-A  2.7  5.6  143   268    4   MOLECULE: RAS SUPPRESSOR HOMOLOG;                                    
7111:  dlb6-A  2.7 10.9  194   420    4   MOLECULE: RETICULON-4 RECEPTOR-LIKE 2;                               
7112:  g1si-A  2.7 12.7  136   747    5   MOLECULE: DDB1 AND CUL4-ASSOCIATED FACTOR 8-LIKE;                    
7113:  dbk2-A  2.7 14.2  210   510    2   MOLECULE: LEUCINE-RICH REPEAT PROTEIN LRRA;                          
7114:  ye6l-A  2.7  4.4  138   556    1   MOLECULE: F-BOX DOMAIN-CONTAINING PROTEIN;                           
7115:  c0pc-A  2.7 15.3  125   207    6   MOLECULE: UNCHARACTERIZED PROTEIN;                                   
7116:  re7l-A  2.7 15.1  197   900    5   MOLECULE: DISEASE RESISTANCE PROTEIN (TIR-NBS-LRR CLASS) FA          
7117:  hl8d-A  2.7  6.0  161   566    6   MOLECULE: SI:CH211-256E16.11;                                        
7118:  ghi6-A  2.7  9.1  145   418    7   MOLECULE: UNCHARACTERIZED PROTEIN;                                   
7119:  av3o-A  2.7  4.3  106   333    0   MOLECULE: OS04G0295500 PROTEIN;                                      
7120:  oyc3-A  2.7 12.9  144   581    6   MOLECULE: UNCHARACTERIZED PROTEIN;                                   
7121:  co8g-A  2.7 10.7  214   709    3   MOLECULE: NSP1_C DOMAIN-CONTAINING PROTEIN;                          
7122:  noy5-A  2.7  3.8   94   919    0   MOLECULE: OS12G0273300 PROTEIN;                                      
7123:  tr5t-A  2.7 11.9  174   809    6   MOLECULE: TLR4 INTERACTOR WITH LEUCINE RICH REPEATS;                 
7124:  mgx0-A  2.7 15.3  189   912    8   MOLECULE: NBS-LRR DISEASE RESISTANCE PROTEIN, PUTATIVE, EXP          
7125:  i5tm-A  2.7 16.9  189   453    5   MOLECULE: FBD DOMAIN-CONTAINING PROTEIN;                             
7126:  v3yd-A  2.7  4.6  136  1448    1   MOLECULE: SKP1-LIKE PROTEIN 4;                                       
7127:  zxb4-A  2.7 14.4  140   506    6   MOLECULE: INSULIN/EGF-RECEPTOR L DOMAIN PROTEIN;                     
7128:  ex1d-A  2.7  4.3  113   182    3   MOLECULE: IP06404P;                                                  
7129:  m5rx-A  2.7 16.6  186   527    5   MOLECULE: F-BOX PROTEIN SKIP2;                                       
7130:  i1sc-A  2.7  5.2  168   367    7   MOLECULE: LEUCINE-RICH REPEAT-CONTAINING PROTEIN 28;                 
7131:  lpg4-A  2.7 23.6  166  1288    6   MOLECULE: PROBABLE SERINE/THREONINE-PROTEIN KINASE DRKD;             
7132:  d6vs-A  2.7  5.8  192  1116    6   MOLECULE: OS03G0221800 PROTEIN;                                      
7133:  at3r-A  2.7 17.1  183   714    4   MOLECULE: UNCHARACTERIZED PROTEIN;                                   
7134:  vze9-A  2.7  8.1  181   503    7   MOLECULE: TUBULIN-FOLDING COFACTOR E;                                
7135:  y0kh-A  2.7 21.2  131   497    7   MOLECULE: OS02G0196700 PROTEIN;                                      
7136:  k5ig-A  2.7 17.1  220  1087    5   MOLECULE: TIR DOMAIN-CONTAINING PROTEIN;                             
7137:  kpb8-A  2.7  8.0  201   522    8   MOLECULE: LEUCINE-RICH REPEAT TRANSMEMBRANE NEURONAL PROTEI          
7138:  m3fb-A  2.7 24.9  110   220    8   MOLECULE: HYPOTHETICAL_PROTEIN_-_CONSERVED;                          
7139:  gm4y-A  2.7 11.7  212   955    6   MOLECULE: TOLL-LIKE RECEPTOR 22;                                     
7140:  bd4j-A  2.7 14.1  129   556    9   MOLECULE: UNCHARACTERIZED PROTEIN;                                   
7141:  x6nh-A  2.7 14.7  175   724    5   MOLECULE: LRR RECEPTOR-LIKE SERINE/THREONINE-PROTEIN KINASE          
7142:  qa2r-A  2.7  4.2  117   256   10   MOLECULE: FBD-LIKE DOMAIN FAMILY PROTEIN;                            
7143:  v2nt-A  2.7 11.4  160   354    2   MOLECULE: DECORIN;                                                   
7144:  ov6u-A  2.7  9.6  128   731    7   MOLECULE: EXTRACELLULAR MATRIX PROTEIN 2, FEMALE ORGAN AND           
7145:  ozz4-A  2.7 17.9  179   504    6   MOLECULE: AMPHOTERIN-INDUCED PROTEIN 3;                              
7146:  h2lm-A  2.7 23.9  192  1113    6   MOLECULE: TIR DOMAIN-CONTAINING PROTEIN;                             
7147:  sne8-A  2.7 13.2  154   458    3   MOLECULE: OS12G0559300 PROTEIN;                                      
7148:  gi2r-A  2.7 10.9  136   522    4   MOLECULE: INSULIN/EGF-RECEPTOR L DOMAIN PROTEIN;                     
7149:  ldg9-A  2.7  4.5  103   226    0   MOLECULE: F-BOX DOMAIN-CONTAINING PROTEIN;                           
7150:  u2co-A  2.7 15.0  182   631    3   MOLECULE: UNCHARACTERIZED PROTEIN;                                   
7151:  dol6-A  2.7 14.5  147   745    0   MOLECULE: UNCHARACTERIZED PROTEIN;                                   
7152:  k3dm-A  2.7 14.9  149   380    5   MOLECULE: RAN GTPASE-ACTIVATING PROTEIN 2;                           
7153:  tt1f-A  2.7 10.8  147   470    1   MOLECULE: PUTATIVE UPF0051 PROTEIN ABCI9;                            
7154:  e9sl-A  2.7 12.4  198   873    7   MOLECULE: OS04G0472500 PROTEIN;                                      
7155:  edw5-A  2.7 12.2  203   567   10   MOLECULE: OS12G0521500 PROTEIN;                                      
7156:  y4kj-A  2.7 10.3  145   709    8   MOLECULE: LEUCINE-RICH REPEAT-CONTAINING PROTEIN 4B;                 
7157:  kel4-A  2.7 18.1  166   743    8   MOLECULE: FI16513P1;                                                 
7158:  cj9q-A  2.7 13.9  162   476    7   MOLECULE: SI:DKEY-192L18.9;                                          
7159:  x1zt-A  2.7 14.5  141   492    2   MOLECULE: PREFERENTIALLY-EXPRESSED ANTIGEN IN MELANOMA-LIKE          
7160:  zf9e-A  2.7  3.3   98   229    8   MOLECULE: OS09G0345600 PROTEIN;                                      
7161:  va7m-A  2.7 13.8  168   652    5   MOLECULE: UNCHARACTERIZED PROTEIN;                                   
7162:  dw6i-A  2.7 12.7  140   286    4   MOLECULE: SERINE O-ACETYLTRANSFERASE;                                
7163:  res7-A  2.7  3.2   70   106    0   MOLECULE: PUTATIVE UNCHARACTERIZED PROTEIN YAHH;                     
7164:  k3tg-A  2.7  6.7   91  1193    1   MOLECULE: TRNA M5C-METHYLTRANSFERASE, PUTATIVE;                      
7165:  c6my-A  2.7 19.1  164   279    9   MOLECULE: THYLAKOID LUMENAL PROTEIN TL20.3 CHLOROPLASTIC;            
7166:  w4nr-A  2.7 16.4  224  1100    5   MOLECULE: UNCHARACTERIZED PROTEIN;                                   
7167:  h3fn-A  2.7 10.5  177  2253    8   MOLECULE: SI:CH211-159I8.4;                                          
7168:  ohq4-A  2.7  6.0  172  1158    7   MOLECULE: SI:DKEY-254E13.6;                                          
7169:  hmp3-A  2.7 15.0  137   314    1   MOLECULE: LEUCINE-RICH REPEAT-CONTAINING PROTEIN 59;                 
7170:  wrd5-A  2.7 14.8  142   648   11   MOLECULE: PROBABLE LRR RECEPTOR-LIKE SERINE/THREONINE-PROTE          
7171:  cla3-A  2.7 11.3  145   792    1   MOLECULE: X-RAY RADIATION RESISTANCE-ASSOCIATED PROTEIN 1;           
7172:  izc6-A  2.7  6.1  174   871    3   MOLECULE: SI:DKEY-178J11.5;                                          
7173:  i0sp-A  2.7  5.5  151   733    7   MOLECULE: UNCHARACTERIZED PROTEIN;                                   
7174:  s3ua-A  2.7  4.3  129   590    1   MOLECULE: UNCHARACTERIZED PROTEIN;                                   
7175:  gz1w-A  2.7 18.9  138   644   10   MOLECULE: LEUCINE-RICH REPEAT-CONTAINING 4.2;                        
7176:  yc8f-A  2.7 10.8  174   816    6   MOLECULE: RPW8 DOMAIN-CONTAINING PROTEIN;                            
7177:  psf8-A  2.7 25.7  166  1421    2   MOLECULE: CAPPING PROTEIN REGULATOR AND MYOSIN 1 LINKER 1;           
7178:  z9ni-A  2.7 11.8  186   453    4   MOLECULE: UNCHARACTERIZED PROTEIN;                                   
7179:  m0lp-A  2.7  7.2  164   780    6   MOLECULE: UNCHARACTERIZED PROTEIN;                                   
7180:  kql4-A  2.7 15.8  140   518    4   MOLECULE: PROTEIN PAC2;                                              
7181:  ch2e-A  2.7  4.8  107   207    0   MOLECULE: UNCHARACTERIZED PROTEIN;                                   
7182:  irr9-A  2.7  4.7  150   296    1   MOLECULE: UNCHARACTERIZED PROTEIN;                                   
7183:  w6pw-A  2.7 16.3  183   981    7   MOLECULE: TIR DOMAIN-CONTAINING PROTEIN;                             
7184:  zgs8-A  2.7 17.1  223  1100    5   MOLECULE: NLR FAMILY, CARD DOMAIN-CONTAINING 3;                      
7185:  sht2-A  2.7  9.9  149   679    6   MOLECULE: NB-ARC DOMAIN-CONTAINING PROTEIN;                          
7186:  cq7e-A  2.7 10.3  154   630   10   MOLECULE: UNCHARACTERIZED PROTEIN;                                   
7187:  fse6-A  2.7 25.0  142   876    3   MOLECULE: SENESCENCE-INDUCED RECEPTOR-LIKE SERINE/THREONINE          
7188:  d5hl-A  2.7 13.7  108   808    5   MOLECULE: NB-ARC DOMAIN-CONTAINING PROTEIN;                          
7189:  k9mt-A  2.7  3.3  110   331    0   MOLECULE: UNCHARACTERIZED PROTEIN;                                   
7190:  vh7p-A  2.7  8.7  116   293    6   MOLECULE: PROTEIN KINASE DOMAIN-CONTAINING PROTEIN;                  
7191:  pny3-A  2.7  6.8  208  2379    3   MOLECULE: NUCLEAR PORE COMPLEX PROTEIN NUP107;                       
7192:  ows9-A  2.7  3.6  108   163    9   MOLECULE: LEUCINE-RICH REPEAT PROTEIN KINASE FAMILY PROTEIN          
7193:  x1xd-A  2.7 13.9  203  1051    3   MOLECULE: OS02G0153100 PROTEIN;                                      
7194:  im7d-A  2.7  7.2  187  1187   11   MOLECULE: SI:CH211-106J21.4;                                         
7195:  d7cb-A  2.7 11.3  224   484    8   MOLECULE: F-BOX/LRR-REPEAT PROTEIN AT3G59210;                        
7196:  eg8m-A  2.7  4.5  135   291    7   MOLECULE: GAMMA-SARCOGLYCAN;                                         
7197:  fgy7-A  2.7 17.2  244  1556    5   MOLECULE: DISEASE RESISTANCE PROTEIN (TIR-NBS-LRR CLASS);            
7198:  sg9x-A  2.7 18.9  205  1022    6   MOLECULE: PROTEIN KINASE DOMAIN-CONTAINING PROTEIN;                  
7199:  aga1-A  2.7  4.4  291  1400    8   MOLECULE: NEUROBLAST DIFFERENTIATION-ASSOCIATED PROTEIN AHN          
7200:  hq8c-A  2.7  4.5  106   305    3   MOLECULE: F-BOX DOMAIN-CONTAINING PROTEIN;                           
7201:  k3qa-A  2.7  8.9  121   337    7   MOLECULE: UNCHARACTERIZED PROTEIN F54H12.5;                          
7202:  m9hp-A  2.7 13.2  118   857   11   MOLECULE: UNCHARACTERIZED PROTEIN;                                   
7203:  v4zy-A  2.7  4.7  102   316    1   MOLECULE: F-BOX DOMAIN-CONTAINING PROTEIN;                           
7204:  y3ug-A  2.7  4.9  128   176    5   MOLECULE: LEUCINE-RICH REPEAT (LRR) FAMILY PROTEIN;                  
7205:  zw6f-A  2.7  3.4   79    98    6   MOLECULE: OS11G0227400 PROTEIN;                                      
7206:  a7is-A  2.7 12.8  115   960    1   MOLECULE: DISEASE RESISTANCE PROTEIN RPM1;                           
7207:  a7by-A  2.7 10.9  181   484    8   MOLECULE: F-BOX DOMAIN-CONTAINING PROTEIN;                           
7208:  k2lv-A  2.7 12.0  168   650    5   MOLECULE: F-BOX DOMAIN-CONTAINING PROTEIN;                           
7209:  p5eu-A  2.7 12.6  110   171    7   MOLECULE: UNCHARACTERIZED PROTEIN;                                   
7210:  os1a-A  2.7 14.5  167   798   13   MOLECULE: OS08G0174800 PROTEIN;                                      
7211:  bhp9-A  2.7 11.0  167   552    7   MOLECULE: F-BOX DOMAIN-CONTAINING PROTEIN;                           
7212:  omh1-A  2.7 11.5  168   426    4   MOLECULE: TROPHOBLAST GLYCOPROTEIN;                                  
7213:  t8hj-A  2.7 12.1  157   999    4   MOLECULE: SI:ZFOS-451D2.2;                                           
7214:  cc5n-A  2.7 17.3  194  1190    4   MOLECULE: DISEASE RESISTANCE PROTEIN;                                
7215:  wp9w-A  2.7 16.4  152   645    3   MOLECULE: UNCHARACTERIZED PROTEIN;                                   
7216:  x2ho-A  2.7 13.1  164   590    8   MOLECULE: LEUCINE-RICH REPEAT TRANSMEMBRANE NEURONAL PROTEI          
7217:  w8qt-A  2.7 11.8  217   617    4   MOLECULE: OS11G0539000 PROTEIN;                                      
7218:  wa6f-A  2.7 15.0  140   301    7   MOLECULE: F-BOX DOMAIN-CONTAINING PROTEIN;                           
7219:  cgm7-A  2.7 18.1  147   971    9   MOLECULE: LEUCINE-RICH REPEAT-CONTAINING G-PROTEIN COUPLED           
7220:  rsr6-A  2.7 15.9  192   641    7   MOLECULE: UNCHARACTERIZED PROTEIN;                                   
7221:  r0jd-A  2.7  8.0  165   335    5   MOLECULE: F-BOX DOMAIN-CONTAINING PROTEIN;                           
7222:  blg6-A  2.7 14.4  147   604    9   MOLECULE: MDIS1-INTERACTING RECEPTOR LIKE KINASE 2;                  
7223:  kjc1-A  2.7 16.4  158   710    4   MOLECULE: OUTER ARM DYNEIN LIGHT CHAIN 1 PROTEIN;                    
7224:  tj3w-A  2.7 13.1  194   419    4   MOLECULE: LRRCT DOMAIN-CONTAINING PROTEIN;                           
7225:  u7od-A  2.7  5.6  160   238    8   MOLECULE: LEUCINE-RICH_REPEAT_PROTEIN_-_PUTATIVE;                    
7226:  pb0q-A  2.7 16.4  193   476    9   MOLECULE: PRAME FAMILY MEMBER 6;                                     
7227:  dol9-A  2.7 15.1  165   979    6   MOLECULE: SI:DKEY-222H21.6;                                          
7228:  pvs7-A  2.7 17.7  160   484    7   MOLECULE: PRAME-LIKE 18;                                             
7229:  wj2g-A  2.7 20.2  165   605    5   MOLECULE: OUTER ARM DYNEIN LIGHT CHAIN 1 PROTEIN;                    
7230:  ibj5-A  2.7  8.9  154   309    6   MOLECULE: PROTEIN PHOSPHATASE 1 REGULATORY SUBUNIT 42;               
7231:  xpd1-A  2.7 18.1  202   549   11   MOLECULE: F-BOX DOMAIN-CONTAINING PROTEIN;                           
7232:  q0bh-A  2.7  4.4   98   502    0   MOLECULE: LEUCINE-RICH REPEAT (LRR) FAMILY PROTEIN;                  
7233:  sl5q-A  2.7 20.8  185   787   11   MOLECULE: X-RAY RADIATION RESISTANCE-ASSOCIATED 1;                   
7234:  bgz2-A  2.7  7.1  143   800    1   MOLECULE: RECEPTOR LIKE PROTEIN 26;                                  
7235:  w1gs-A  2.7  4.5  141   927    0   MOLECULE: NB-ARC DOMAIN CONTAINING PROTEIN, EXPRESSED;               
7236:  f1wc-A  2.7 16.9  189  1048    4   MOLECULE: SI:DKEY-27N6.1;                                            
7237:  wav4-A  2.7  4.6   97   270    0   MOLECULE: F-BOX DOMAIN-CONTAINING PROTEIN;                           
7238:  hu3v-A  2.7 14.4  207   479    8   MOLECULE: UNCHARACTERIZED PROTEIN;                                   
7239:  bt9f-A  2.7 11.9  159   780    4   MOLECULE: DISEASE RESISTANCE PROTEIN;                                
7240:  pq6i-A  2.7  7.9  158   332    4   MOLECULE: OPTICIN;                                                   
7241:  jf2z-A  2.7  8.6  184   546    5   MOLECULE: F-BOX PROTEIN;                                             
7242:  vn8w-A  2.7 16.3  117   937    2   MOLECULE: OS01G0810800 PROTEIN;                                      
7243:  nn4o-A  2.7 16.5  208   957    1   MOLECULE: RECEPTOR-LIKE PROTEIN 53;                                  
7244:  gxz7-A  2.7  6.7  161  1038    6   MOLECULE: UNCHARACTERIZED PROTEIN;                                   
7245:  ft2p-A  2.7 17.7  193   857    8   MOLECULE: SI:CH211-106H11.1;                                         
7246:  pdx7-A  2.7  5.3  115   310    0   MOLECULE: F-BOX DOMAIN-CONTAINING PROTEIN;                           
7247:  x9yo-A  2.7 12.2  177   953    7   MOLECULE: NUCLEOTIDE-BINDING OLIGOMERIZATION DOMAIN-CONTAIN          
7248:  rz8z-A  2.7  4.3   72   288    0   MOLECULE: F-BOX DOMAIN-CONTAINING PROTEIN;                           
7249:  wre9-A  2.7 18.4  164   467    4   MOLECULE: F-BOX DOMAIN-CONTAINING PROTEIN;                           
7250:  pb2l-A  2.7  7.2  142   500   10   MOLECULE: PRAME-LIKE 5;                                              
7251:  k7yp-A  2.7  9.5  177  1069    6   MOLECULE: TOLL-LIKE RECEPTOR 9;                                      
7252:  xha6-A  2.7  9.4  131   577    1   MOLECULE: PROTEIN AUXIN SIGNALING F-BOX 3;                           
7253:  f8vd-A  2.7 21.5  239  1063    5   MOLECULE: DISEASE RESISTANCE PROTEIN (TIR-NBS-LRR CLASS) FA          
7254:  njj4-A  2.7  5.3  192  1009    7   MOLECULE: TIR DOMAIN-CONTAINING PROTEIN;                             
7255:  ivc7-A  2.7 20.8  160   796    3   MOLECULE: PUTATIVE INACTIVE LEUCINE-RICH REPEAT RECEPTOR-LI          
7256:  xe7c-A  2.7  9.9  192   819    2   MOLECULE: TOLL-LIKE RECEPTOR 4B, DUPLICATE B;                        
7257:  ip5b-A  2.7  4.4  134  1226    4   MOLECULE: OS08G0539700 PROTEIN;                                      
7258:  gw8y-A  2.7 14.7  211  1322    2   MOLECULE: TIR DOMAIN-CONTAINING PROTEIN;                             
7259:  i2to-A  2.7  5.3  123   389    5   MOLECULE: UNCHARACTERIZED PROTEIN;                                   
7260:  c8jk-A  2.7 17.6  171  1079    6   MOLECULE: SI:DKEY-211I20.2;                                          
7261:  cpr1-A  2.7  5.9  148   325    7   MOLECULE: F-BOX DOMAIN-CONTAINING PROTEIN;                           
7262:  jv8l-A  2.7 22.6  197  1191    6   MOLECULE: DISEASE RESISTANCE PROTEIN (TIR-NBS-LRR CLASS) FA          
7263:  d6yg-A  2.7  5.1  154   511    6   MOLECULE: F-BOX DOMAIN-CONTAINING PROTEIN;                           
7264:  lo0d-A  2.7  4.4  157   586    1   MOLECULE: NB-ARC DOMAIN-CONTAINING PROTEIN;                          
7265:  wgo9-A  2.7  4.9  106   291    0   MOLECULE: F-BOX SKIP17-LIKE PROTEIN;                                 
7266:  c8yi-A  2.7 16.2  213   552    5   MOLECULE: LP04042P;                                                  
7267:  ppt1-A  2.7 11.4  154   691    5   MOLECULE: PROTEIN PHOSPHATASE 1 REGULATORY SUBUNIT 37;               
7268:  lcq8-A  2.7  7.4  145  1008    0   MOLECULE: PROTEIN KINASE DOMAIN-CONTAINING PROTEIN;                  
7269:  vj6c-A  2.7  9.3  168  1002    8   MOLECULE: UNCHARACTERIZED PROTEIN;                                   
7270:  q6ig-A  2.7 21.3  150   467    7   MOLECULE: F-BOX_5 DOMAIN-CONTAINING PROTEIN;                         
7271:  u6vs-A  2.7 28.4  195  1045    2   MOLECULE: PUTATIVE LEUCINE-RICH REPEAT PROTEIN KINASE FAMIL          
7272:  vwt5-A  2.7  4.7  133   236    7   MOLECULE: UNCHARACTERIZED PROTEIN;                                   
7273:  tz1c-A  2.7  4.4   99   547    0   MOLECULE: NB-ARC DOMAIN-CONTAINING PROTEIN;                          
7274:  br7c-A  2.7 17.8  203  1259    5   MOLECULE: FLII ACTIN-REMODELING PROTEIN;                             
7275:  gq8v-A  2.7  5.4   98   344    0   MOLECULE: OS08G0148300 PROTEIN;                                      
7276:  z5ru-A  2.7 24.3  164   789    7   MOLECULE: B BOX-TYPE DOMAIN-CONTAINING PROTEIN;                      
7277:  htf7-A  2.7  8.8  162   514    1   MOLECULE: OS06G0713400 PROTEIN;                                      
7278:  up6j-A  2.7 15.7  170   500    5   MOLECULE: UNCHARACTERIZED PROTEIN;                                   
7279:  gnc1-A  2.7 18.0  175  1020    7   MOLECULE: UNCHARACTERIZED PROTEIN;                                   
7280:  mh4p-A  2.7  3.9  133   648    4   MOLECULE: B BOX-TYPE DOMAIN-CONTAINING PROTEIN;                      
7281:  c5oz-A  2.7  9.5  178   915    6   MOLECULE: P53-INDUCED DEATH DOMAIN-CONTAINING PROTEIN 1;             
7282:  i1of-A  2.7  3.9  116   377    6   MOLECULE: PUTATIVE FBD-ASSOCIATED F-BOX PROTEIN AT5G44940;           
7283:  z3ja-A  2.7  5.7  118   175    4   MOLECULE: F-BOX PROTEIN AT-B;                                        
7284:  ir5k-A  2.7 18.1  225  1390    6   MOLECULE: TIR DOMAIN-CONTAINING PROTEIN;                             
7285:  j5nb-A  2.7  5.2  143   345    3   MOLECULE: UNCHARACTERIZED PROTEIN;                                   
7286:  t7it-A  2.7 15.0  179   879    6   MOLECULE: SI:DKEY-222H21.11;                                         
7287:  l6uv-A  2.7 24.5  148   525    6   MOLECULE: F-BOX PROTEIN;                                             
7288:  roe3-A  2.7 20.4  161   603    7   MOLECULE: UNCHARACTERIZED PROTEIN;                                   
7289:  w0zb-A  2.7  3.6   87   111    8   MOLECULE: UNCHARACTERIZED PROTEIN;                                   
7290:  r9cv-A  2.7 13.8  213  1097    4   MOLECULE: PUTATIVE LEUCINE-RICH REPEAT RECEPTOR-LIKE PROTEI          
7291:  d8uo-A  2.7 22.9  156   764    8   MOLECULE: UNCHARACTERIZED PROTEIN;                                   
7292:  ado7-A  2.6 16.7  191   473    6   MOLECULE: PRAME FAMILY MEMBER 17;                                    
7293:  ltp9-A  2.6 10.9  185   410    4   MOLECULE: S-PHASE KINASE-ASSOCIATED PROTEIN 2, E3 UBIQUITIN          
7294:  imq0-A  2.6 12.7  195  1104    6   MOLECULE: ZGC:174944;                                                
7295:  p4ol-A  2.6 11.5  174   874    6   MOLECULE: UNCHARACTERIZED PROTEIN;                                   
7296:  xwh3-A  2.6  4.5   93   143    6   MOLECULE: UNCHARACTERIZED PROTEIN;                                   
7297:  yhh5-A  2.6  8.3  213  1206    5   MOLECULE: SI:DKEY-193I10.4;                                          
7298:  py2p-A  2.6  3.2   62    79   16   MOLECULE: UNCHARACTERIZED PROTEIN;                                   
7299:  sfb5-A  2.6 11.6  218   589    6   MOLECULE: LEUCINE-RICH REPEAT AND IMMUNOGLOBULIN-LIKE DOMAI          
7300:  kmm6-A  2.6 12.7  186  1046    8   MOLECULE: MALIGNANT FIBROUS HISTIOCYTOMA AMPLIFIED SEQUENCE          
7301:  ptq8-A  2.6 18.0  185   778    4   MOLECULE: DISP COMPLEX PROTEIN LRCH3;                                
7302:  wh1d-A  2.6 10.3  132   670   11   MOLECULE: LEUCINE-RICH REPEAT-CONTAINING PROTEIN 45;                 
7303:  ajv0-A  2.6 11.0  177   509    8   MOLECULE: MELANOMA ANTIGEN PREFERENTIALLY EXPRESSED IN TUMO          
7304:  x7zw-A  2.6 19.5  163   720    4   MOLECULE: PROTEIN KINASE DOMAIN-CONTAINING PROTEIN;                  
7305:  n7yy-A  2.6  5.3  108   291    1   MOLECULE: F-BOX DOMAIN-CONTAINING PROTEIN;                           
7306:  snp4-A  2.6  6.2  156   371    3   MOLECULE: LEUCINE-RICH REPEAT-CONTAINING PROTEIN 58;                 
7307:  a9kp-A  2.6  6.9  219   499    5   MOLECULE: OS08G0330700 PROTEIN;                                      
7308:  n3yq-A  2.6 13.3  152   378    9   MOLECULE: UNCHARACTERIZED PROTEIN;                                   
7309:  hen5-A  2.6  4.2  100   897    0   MOLECULE: UNCHARACTERIZED PROTEIN;                                   
7310:  ji9s-A  2.6 14.1  110   317    7   MOLECULE: OS06G0219700 PROTEIN;                                      
7311:  rth8-A  2.6 19.3  165   452    4   MOLECULE: AT5G22320/MWD9_11;                                         
7312:  h7qt-A  2.6 10.8  179   596    6   MOLECULE: RAN GTPASE-ACTIVATING PROTEIN;                             
7313:  sh6a-A  2.6 12.6  194   583    4   MOLECULE: NB-ARC DOMAIN-CONTAINING PROTEIN;                          
7314:  z9nd-A  2.6  6.9  177  1231    8   MOLECULE: SI:DKEY-250K10.1;                                          
7315:  vw6z-A  2.6 15.5  143   522    5   MOLECULE: UNCHARACTERIZED PROTEIN;                                   
7316:  lz2y-A  2.6  8.8  177  1241    8   MOLECULE: SI:DKEY-16P6.1;                                            
7317:  hh7m-A  2.6 14.6  167   478    3   MOLECULE: PRAME FAMILY MEMBER 9/15;                                  
7318:  rft3-A  2.6  5.6  135   374    7   MOLECULE: SI:DKEY-12E7.1;                                            
7319:  hsb1-A  2.6  3.2   79   168    0   MOLECULE: FBD-LIKE DOMAIN FAMILY PROTEIN;                            
7320:  s3mn-A  2.6  8.5  168   479    8   MOLECULE: F-BOX PROTEIN SKIP17;                                      
7321:  y8io-A  2.6 10.8  123   647   11   MOLECULE: UNCHARACTERIZED PROTEIN;                                   
7322:  j5lh-A  2.6  8.3  143   292    4   MOLECULE: LEUCINE-RICH REPEAT-CONTAINING 10B;                        
7323:  r4ty-A  2.6 18.7  140   725    6   MOLECULE: DYNEIN ASSEMBLY FACTOR 1, AXONEMAL;                        
7324:  nbb4-A  2.6 15.2  160   570    6   MOLECULE: OS11G0676200 PROTEIN;                                      
7325:  mfo0-A  2.6 17.9  197  1061    2   MOLECULE: NACHT, LRR AND PYD DOMAINS-CONTAINING PROTEIN 12;          
7326:  irj2-A  2.6 20.6  195   607    3   MOLECULE: F-BOX_5 DOMAIN-CONTAINING PROTEIN;                         
7327:  zyk7-A  2.6  9.0  138   695    6   MOLECULE: PROTEIN MALE DISCOVERER 1;                                 
7328:  krk7-A  2.6 10.5  180  1071    7   MOLECULE: CG2-RELATED PROTEIN, PUTATIVE;                             
7329:  jgk0-A  2.6 14.8  165  1062    2   MOLECULE: SI:CH211-196H24.2;                                         
7330:  vn3p-A  2.6  9.5  158   481    6   MOLECULE: PRAME-LIKE 28;                                             
7331:  yv6b-A  2.6  3.5   89   219    8   MOLECULE: PUTATIVE SURFACE ANTIGEN PROTEIN 2;                        
7332:  wu7j-A  2.6  9.7  120   229    7   MOLECULE: OS04G0479500 PROTEIN;                                      
7333:  vve4-A  2.6  9.6  130   728    3   MOLECULE: RNI-LIKE SUPERFAMILY PROTEIN;                              
7334:  bfc4-A  2.6  8.5   80   129    3   MOLECULE: UNCHARACTERIZED PROTEIN;                                   
7335:  rm9q-A  2.6 10.7  161   675    6   MOLECULE: PUTATIVE LRR RECEPTOR-LIKE SERINE/THREONINE-PROTE          
7336:  g9fm-A  2.6 16.2  191  1077    3   MOLECULE: SI:DKEY-151G22.1;                                          
7337:  v7lg-A  2.6 19.7  130   566    6   MOLECULE: TBCMF46;                                                   
7338:  fex0-A  2.6  3.7   99   725    0   MOLECULE: NB-ARC DOMAIN-CONTAINING PROTEIN;                          
7339:  my2g-A  2.6 17.2  183   654    7   MOLECULE: UNCHARACTERIZED PROTEIN;                                   
7340:  ayp4-A  2.6  7.6  260  1603    2   MOLECULE: UNCHARACTERIZED PROTEIN, ISOFORM I;                        
7341:  m4vl-A  2.6 19.8  163   570    6   MOLECULE: RAN GTPASE-ACTIVATING PROTEIN 1A;                          
7342:  rai1-A  2.6 12.2  169   351    6   MOLECULE: LEUCINE-RICH REPEAT-CONTAINING 31;                         
7343:  vdi5-A  2.6 17.2  199   745    7   MOLECULE: UNCHARACTERIZED PROTEIN;                                   
7344:  mi5r-A  2.6  9.0  139   618    6   MOLECULE: PUTATIVE LRR RECEPTOR-LIKE SERINE/THREONINE-PROTE          
7345:  czg1-A  2.6 20.8  142   883    4   MOLECULE: LEUCINE-RICH REPEAT PROTEIN KINASE FAMILY PROTEIN          
7346:  wb4g-A  2.6  6.4  188  1115    6   MOLECULE: SI:DKEYP-123A12.2;                                         
7347:  la3q-A  2.6  4.9  104   978    0   MOLECULE: UNCHARACTERIZED PROTEIN;                                   
7348:  njy8-A  2.6 10.0  152   342    5   MOLECULE: LEUCINE-RICH REPEAT AND TRANSMEMBRANE DOMAIN-CONT          
7349:  kj6i-A  2.6  7.0  110   313    5   MOLECULE: OS03G0270600 PROTEIN;                                      
7350:  n2xz-A  2.6  8.8  144   660    7   MOLECULE: F-BOX FAMILY PROTEIN;                                      
7351:  k5dl-A  2.6 19.2  173   565    8   MOLECULE: UNCHARACTERIZED PROTEIN;                                   
7352:  x1zu-A  2.6 14.0  166   842    8   MOLECULE: PROTEIN KINASE DOMAIN-CONTAINING PROTEIN;                  
7353:  un6w-A  2.6 10.5  215   487    5   MOLECULE: PE-PGRS FAMILY PROTEIN PE_PGRS2;                           
7354:  lqm2-A  2.6 20.8  150   670    8   MOLECULE: PROTEIN KINASE DOMAIN-CONTAINING PROTEIN;                  
7355:  an7x-A  2.6 16.5  196  1101   11   MOLECULE: SI:DKEY-269O24.1;                                          
7356:  goe5-A  2.6 13.7  195   539    6   MOLECULE: F-BOX/LRR-REPEAT PROTEIN 6;                                
7357:  mdx5-A  2.6 14.9  162   638    8   MOLECULE: OS07G0501800 PROTEIN;                                      
7358:  dm6n-A  2.6 17.5  199   833    7   MOLECULE: DISEASE RESISTANCE PROTEIN (NBS-LRR CLASS) FAMILY          
7359:  ykd1-A  2.6  6.4  180  1150    9   MOLECULE: SI:DKEY-265E15.5;                                          
7360:  ko5c-A  2.6 12.5  153   339    6   MOLECULE: FI16115P1;                                                 
7361:  ahz9-A  2.6 14.2  165   591    5   MOLECULE: LRR RECEPTOR-LIKE SERINE/THREONINE-PROTEIN KINASE          
7362:  a4jn-A  2.6 19.0  173   811    2   MOLECULE: LEUCINE_RICH_REPEAT_-_PUTATIVE;                            
7363:  dcx1-A  2.6 13.6  169   961   10   MOLECULE: NACHT DOMAIN-CONTAINING PROTEIN;                           
7364:  zu5y-A  2.6 16.3  194   535    5   MOLECULE: UNCHARACTERIZED PROTEIN;                                   
7365:  og2v-A  2.6 25.0  180  2147    3   MOLECULE: PROBABLE SERINE/THREONINE-PROTEIN KINASE ROCO6;            
7366:  xp1o-A  2.6 11.5  135   311    6   MOLECULE: F-BOX A PROTEIN;                                           
7367:  rmp7-A  2.6 12.8  168   424    5   MOLECULE: S-PHASE KINASE-ASSOCIATED PROTEIN 2;                       
7368:  e5pc-A  2.6 10.9  112   300    5   MOLECULE: FBA_2 DOMAIN-CONTAINING PROTEIN;                           
7369:  hcf9-A  2.6 14.1  165   511    7   MOLECULE: UBIQUITIN-LIKE DOMAIN-CONTAINING PROTEIN;                  
7370:  bgp2-A  2.6 21.2  208  1219    5   MOLECULE: DISEASE RESISTANCE-LIKE PROTEIN DSC1;                      
7371:  orw2-A  2.6 17.2  161   712    4   MOLECULE: UNCHARACTERIZED PROTEIN;                                   
7372:  law7-A  2.6 23.7  178   921    2   MOLECULE: F-BOX DOMAIN-CONTAINING PROTEIN;                           
7373:  xd0c-A  2.6 17.2  172   901    6   MOLECULE: OS08G0459100 PROTEIN;                                      
7374:  ad3e-A  2.6  4.1   79   105   15   MOLECULE: OS02G0188300 PROTEIN;                                      
7375:  mfp5-A  2.6 12.6  151   616    8   MOLECULE: LRR RECEPTOR KINASE SERK2;                                 
7376:  p2xk-A  2.6  8.8  127   523    5   MOLECULE: INSULIN/EGF-RECEPTOR L DOMAIN PROTEIN;                     
7377:  bx0c-A  2.6  6.8  162   455    9   MOLECULE: PUTATIVE F-BOX/LRR-REPEAT PROTEIN AT5G41630;               
7378:  yd8q-A  2.6 10.2  171  1038    4   MOLECULE: SI:DKEY-159N16.2;                                          
7379:  w4sk-A  2.6  9.9  158   414    6   MOLECULE: GTPASE-ACTIVATING PROTEIN;                                 
7380:  cvn7-A  2.6 10.9  160   392    4   MOLECULE: F-BOX DOMAIN-CONTAINING PROTEIN;                           
7381:  m1hv-A  2.6  4.5  138   303    9   MOLECULE: FTH DOMAIN-CONTAINING PROTEIN;                             
7382:  ses9-A  2.6  5.5  133   244    1   MOLECULE: UNCHARACTERIZED PROTEIN;                                   
7383:  pa6u-A  2.6 10.0  187  1223    9   MOLECULE: SI:DKEY-261J11.2;                                          
7384:  q3up-A  2.6 16.2  163   481    4   MOLECULE: PRAME-LIKE 44;                                             
7385:  ef3l-A  2.6 24.4  157   898    8   MOLECULE: PROBABLE LRR RECEPTOR-LIKE SERINE/THREONINE-PROTE          
7386:  z9fo-A  2.6 18.2  226   435    5   MOLECULE: UNCHARACTERIZED PROTEIN;                                   
7387:  n1jm-A  2.6  3.3   74   113   11   MOLECULE: RIKEN CDNA 4931422A03 GENE;                                
7388:  t0oq-A  2.6 12.8  199   803    6   MOLECULE: VOLUME-REGULATED ANION CHANNEL SUBUNIT LRRC8B;             
7389:  t3xm-A  2.6  5.8  180   417    7   MOLECULE: UNCHARACTERIZED PROTEIN;                                   
7390:  ac6b-A  2.6 19.4  178  1529    8   MOLECULE: SLIT HOMOLOG 2 PROTEIN;                                    
7391:  lo6l-A  2.6 13.8  153   655    7   MOLECULE: PROBABLE INACTIVE RECEPTOR KINASE AT1G48480;               
7392:  zn5z-A  2.6  5.2  119   307   12   MOLECULE: LEUCINE-RICH REPEAT-CONTAINING PROTEIN 59;                 
7393:  ard0-A  2.6  6.0  147   247    5   MOLECULE: BRASSINOSTEROID INSENSITIVE 1-ASSOCIATED RECEPTOR          
7394:  q6en-A  2.6 25.3  155  1067    3   MOLECULE: UNCHARACTERIZED PROTEIN;                                   
7395:  hud7-A  2.6 13.7  200   843    7   MOLECULE: LEUCINE-RICH REPEAT-CONTAINING 8 VRAC SUBUNIT DB;          
7396:  c0kq-A  2.6 16.9  128   409    0   MOLECULE: SI:CH211-218H8.3;                                          
7397:  ca3h-A  2.6 18.3  181   549    2   MOLECULE: LEUCINE-RICH REPEAT, IMMUNOGLOBULIN-LIKE DOMAIN A          
7398:  ss4c-A  2.6  3.6   91   129   10   MOLECULE: OS04G0441400 PROTEIN;                                      
7399:  id6k-A  2.6 16.4  186   458    9   MOLECULE: UNCHARACTERIZED PROTEIN;                                   
7400:  rd6o-A  2.6 16.5  186   997    3   MOLECULE: SI:DKEY-124L13.1;                                          
7401:  kqt4-A  2.6 16.5  174   632    7   MOLECULE: UNCHARACTERIZED PROTEIN;                                   
7402:  twm5-A  2.6 15.4  177   379    6   MOLECULE: PUTATIVE FBD-ASSOCIATED F-BOX PROTEIN AT5G38570;           
7403:  ro1p-A  2.6 10.8  175   820    6   MOLECULE: LEUCINE-RICH REPEAT AND GUANYLATE KINASE DOMAIN-C          
7404:  p7md-A  2.6  6.8  165   561    7   MOLECULE: LEUCINE-RICH REPEAT, IMMUNOGLOBULIN-LIKE DOMAIN A          
7405:  o8dv-A  2.6 12.1   92   192    9   MOLECULE: OS05G0487100 PROTEIN;                                      
7406:  mpi9-A  2.6  4.4  141   656    4   MOLECULE: F-BOX AND LEUCINE-RICH REPEAT PROTEIN 18;                  
7407:  ev1z-A  2.6 11.8  120   636    3   MOLECULE: F-BOX DOMAIN-CONTAINING PROTEIN;                           
7408:  oni1-A  2.6 19.6  210  1432    3   MOLECULE: TIR DOMAIN-CONTAINING PROTEIN;                             
7409:  fh1c-A  2.6 12.4  187   842    4   MOLECULE: NB-ARC DOMAIN-CONTAINING PROTEIN;                          
7410:  y1sr-A  2.6 12.8  176   713    6   MOLECULE: LRRNT_2 DOMAIN-CONTAINING PROTEIN;                         
7411:  k2tg-A  2.6  9.9  151   546    6   MOLECULE: B BOX-TYPE DOMAIN-CONTAINING PROTEIN;                      
7412:  qy1r-A  2.6 19.6  155   974    6   MOLECULE: OS12G0567500 PROTEIN;                                      
7413:  iw0h-A  2.6 15.2  211  1612    3   MOLECULE: PROTEIN SCRIBBLE HOMOLOG;                                  
7414:  vd2f-A  2.6 11.3  173   468    2   MOLECULE: OS11G0538300 PROTEIN;                                      
7415:  x8qx-A  2.6  6.5  143   383    3   MOLECULE: F-BOX DOMAIN-CONTAINING PROTEIN;                           
7416:  xw3x-A  2.6  6.0  124   263    6   MOLECULE: FTH DOMAIN-CONTAINING PROTEIN;                             
7417:  u5dl-A  2.6 12.3  115   863   12   MOLECULE: UNCHARACTERIZED PROTEIN;                                   
7418:  jzy5-A  2.6 12.4  190  1185    4   MOLECULE: NB-ARC DOMAIN-CONTAINING PROTEIN;                          
7419:  h6kw-A  2.6 19.5  162   928    2   MOLECULE: PROTEIN ARABIDILLO 2;                                      
7420:  q5wx-A  2.6 17.0  198  1158    6   MOLECULE: TIR DOMAIN-CONTAINING PROTEIN;                             
7421:  ny0l-A  2.6 10.8  149   942   11   MOLECULE: OS01G0360175 PROTEIN;                                      
7422:  nnh3-A  2.6  6.4  136   720    7   MOLECULE: F-BOX/LRR-REPEAT MAX2 HOMOLOG;                             
7423:  q2ek-A  2.6 23.0  163  1649    5   MOLECULE: 187-KDA MICROTUBULE-ASSOCIATED PROTEIN AIR9;               
7424:  lzt5-A  2.6  3.2   91   673    0   MOLECULE: OS10G0568600 PROTEIN;                                      
7425:  ac3x-A  2.6  3.9   89   175   11   MOLECULE: OS09G0548066 PROTEIN;                                      
7426:  os7d-A  2.6 13.9  175   769    9   MOLECULE: LEUCINE-RICH REPEATS AND CALPONIN HOMOLOGY DOMAIN          
7427:  ix6u-A  2.6 18.4  204  1201    3   MOLECULE: TIR DOMAIN-CONTAINING PROTEIN;                             
7428:  h3qh-A  2.6  4.4  100   358   10   MOLECULE: OS11G0641200 PROTEIN;                                      
7429:  i3qf-A  2.6 20.7  210   656    4   MOLECULE: F-BOX/LRR-REPEAT PROTEIN 10;                               
7430:  f3mm-A  2.6 10.8  232   878    5   MOLECULE: OS06G0185966 PROTEIN;                                      
7431:  hr6z-A  2.6 17.1  107   501    7   MOLECULE: OS11G0249900 PROTEIN;                                      
7432:  afc5-A  2.6  7.0  142   624    9   MOLECULE: UNCHARACTERIZED PROTEIN;                                   
7433:  f9wf-A  2.6  8.5  196   521    5   MOLECULE: UNCHARACTERIZED PROTEIN;                                   
7434:  z7gc-A  2.6  5.0  142   243    8   MOLECULE: UNCHARACTERIZED PROTEIN;                                   
7435:  a3rr-A  2.6 27.9  117   312    2   MOLECULE: SI:CH73-185C24.2;                                          
7436:  tbe9-A  2.6  5.8  121  1402    8   MOLECULE: BACULOVIRAL IAP REPEAT-CONTAINING PROTEIN 1G;              
7437:  cp4e-A  2.6  3.2  106   393    0   MOLECULE: UNCHARACTERIZED PROTEIN DDB_G0279899;                      
7438:  zve2-A  2.6 18.2  147   513    6   MOLECULE: LEUCINE-RICH REPEAT-CONTAINING 27;                         
7439:  iol3-A  2.6 10.3  152   493   12   MOLECULE: AMPHOTERIN-INDUCED PROTEIN 1;                              
7440:  nyj9-A  2.6 18.2  105   283    0   MOLECULE: F-BOX PROTEIN SKIP19;                                      
7441:  gt2n-A  2.6 13.9  110   540    6   MOLECULE: B BOX-TYPE DOMAIN-CONTAINING PROTEIN;                      
7442:  n9fb-A  2.6 11.1  163   378    7   MOLECULE: F-BOX DOMAIN-CONTAINING PROTEIN;                           
7443:  p6js-A  2.6 14.0  135   993    9   MOLECULE: UNCHARACTERIZED PROTEIN;                                   
7444:  g1zp-A  2.6 10.2  135   572    6   MOLECULE: UNCHARACTERIZED PROTEIN;                                   
7445:  xzi3-A  2.6  5.2  132   771    6   MOLECULE: F-BOX AND LEUCINE-RICH REPEAT PROTEIN 18;                  
7446:  azs9-A  2.6 13.3  160   863    6   MOLECULE: NACHT, LRR AND PYD DOMAINS-CONTAINING PROTEIN 4B;          
7447:  lgf3-A  2.6  3.7   97   444    0   MOLECULE: F-BOX DOMAIN-CONTAINING PROTEIN;                           
7448:  d6ev-A  2.6 15.8  161   889    4   MOLECULE: OS12G0490800 PROTEIN;                                      
7449:  df9z-A  2.6 11.3  127   255   10   MOLECULE: U2 SMALL NUCLEAR RIBONUCLEOPROTEIN A';                     
7450:  ll5l-A  2.6  7.1  123   962    7   MOLECULE: LEUCINE-RICH REPEAT-CONTAINING G-PROTEIN COUPLED           
7451:  zf1t-A  2.6 15.1  223  1006    3   MOLECULE: LEUCINE RICH REPEAT FAMILY PROTEIN, EXPRESSED;             
7452:  sg1a-A  2.6 15.7  163  1028    6   MOLECULE: DISEASE RESISTANCE PROTEIN RPM1;                           
7453:  ckr1-A  2.6 16.9  162   671    3   MOLECULE: UNCHARACTERIZED PROTEIN;                                   
7454:  uhh5-A  2.6 11.1  168  1044    1   MOLECULE: UNCHARACTERIZED PROTEIN;                                   
7455:  gfz9-A  2.6 16.5  165   460    2   MOLECULE: F-BOX DOMAIN-CONTAINING PROTEIN;                           
7456:  t7hd-A  2.6 18.4  157   481    6   MOLECULE: PRAME-LIKE 43;                                             
7457:  gb4g-A  2.6  7.5  125   321    2   MOLECULE: F-BOX DOMAIN-CONTAINING PROTEIN;                           
7458:  jg6n-A  2.6  4.7  142   598    6   MOLECULE: CORONATINE-INSENSITIVE PROTEIN 1;                          
7459:  mm1e-A  2.6 14.0  156   656    1   MOLECULE: LEUCINE-RICH REPEAT/EXTENSIN 2;                            
7460:  i8ml-A  2.6 12.9  118   267    4   MOLECULE: D111/G-PATCH DOMAIN-CONTAINING PROTEIN;                    
7461:  lum6-A  2.6  8.6  142   961    5   MOLECULE: OS08G0412100 PROTEIN;                                      
7462:  ydw4-A  2.6  9.2  138  1236    4   MOLECULE: UNCHARACTERIZED PROTEIN;                                   
7463:  tv7g-A  2.6 18.5  167   965    7   MOLECULE: LEUCINE-RICH REPEAT-CONTAINING G PROTEIN-COUPLED           
7464:  ln8f-A  2.6 14.1  124   888    8   MOLECULE: PROTEIN KINASE DOMAIN-CONTAINING PROTEIN;                  
7465:  tlp9-A  2.6 18.8  226  1683    4   MOLECULE: TIR DOMAIN-CONTAINING PROTEIN;                             
7466:  hr9j-A  2.6 16.9  153   640    8   MOLECULE: F-BOX/LRR-REPEAT PROTEIN 10;                               
7467:  syr7-A  2.6 11.7  190   457    5   MOLECULE: UNCHARACTERIZED PROTEIN;                                   
7468:  mp8d-A  2.6 13.4  237  1012    5   MOLECULE: TIR DOMAIN-CONTAINING PROTEIN;                             
7469:  do7n-A  2.6  3.8   82  1025    0   MOLECULE: DISEASE RESISTANCE PROTEIN RPM1;                           
7470:  tv1b-A  2.6 11.9  204  1271    5   MOLECULE: PROTEIN FLIGHTLESS-1 HOMOLOG;                              
7471:  z7na-A  2.6 18.2  188   997    7   MOLECULE: LEUCINE-RICH_REPEAT_PROTEIN_-__PUTATIVE;                   
7472:  vg7i-A  2.6 11.2  135   589    2   MOLECULE: CORONATINE-INSENSITIVE PROTEIN HOMOLOG 2;                  
7473:  go4o-A  2.6 15.6  128   633    3   MOLECULE: DYNEIN ASSEMBLY FACTOR 1, AXONEMAL;                        
7474:  m8xq-A  2.6 14.0  172   902    8   MOLECULE: LRRNT_2 DOMAIN-CONTAINING PROTEIN;                         
7475:  umz9-A  2.6 18.4  178   409    7   MOLECULE: OS05G0256100 PROTEIN;                                      
7476:  hqi6-A  2.6 15.7  216   472    7   MOLECULE: UNCHARACTERIZED PROTEIN;                                   
7477:  igr3-A  2.6 16.5  131   573    2   MOLECULE: UNCHARACTERIZED PROTEIN;                                   
7478:  q4xo-A  2.6  4.0   88   243    0   MOLECULE: F-BOX DOMAIN-CONTAINING PROTEIN;                           
7479:  zfj0-A  2.6  6.9  139  1032    9   MOLECULE: TOLL-LIKE RECEPTOR 9;                                      
7480:  p9wm-A  2.6 10.0  145   423    1   MOLECULE: PROTEIN KINASE DOMAIN-CONTAINING PROTEIN;                  
7481:  y3ck-A  2.6 12.9  161   393    7   MOLECULE: OS06G0204600 PROTEIN;                                      
7482:  m2hf-A  2.6  8.8  168  1048    5   MOLECULE: MALIGNANT FIBROUS HISTIOCYTOMA-AMPLIFIED SEQUENCE          
7483:  it7o-A  2.6 14.7   95  1000    5   MOLECULE: CHLORIDE CHANNEL PROTEIN D;                                
7484:  mkr3-A  2.6  3.7  109   183    7   MOLECULE: UNCHARACTERIZED PROTEIN;                                   
7485:  pnb1-A  2.6  8.7  190   354    3   MOLECULE: PPE FAMILY PROTEIN PPE39;                                  
7486:  i8ox-A  2.6 20.3  201   983    1   MOLECULE: PROTEIN KINASE DOMAIN-CONTAINING PROTEIN;                  
7487:  y7qa-A  2.6  6.6  134   960    6   MOLECULE: NB-ARC DOMAIN CONTAINING PROTEIN, EXPRESSED;               
7488:  q7ll-A  2.5  6.2   66   745   11   MOLECULE: SYNAPTIC VESICLE GLYCOPROTEIN 2CA;                         
7489:  i1nm-A  2.5 10.2  186   524    7   MOLECULE: LEUCINE-RICH REPEAT-CONTAINING PROTEIN 1;                  
7490:  c1xk-A  2.5  3.7   85   145    5   MOLECULE: FTH DOMAIN-CONTAINING PROTEIN;                             
7491:  f6ti-A  2.5  4.7  120   929    3   MOLECULE: NACHT DOMAIN-CONTAINING PROTEIN;                           
7492:  hlo6-A  2.5  5.7  109   323   10   MOLECULE: PHOSPHOADENOSINE PHOSPHOSULFATE REDUCTASE-LIKE PR          
7493:  cgr8-A  2.5  6.9  123   385    8   MOLECULE: F-BOX DOMAIN-CONTAINING PROTEIN;                           
7494:  lbl3-A  2.5 22.3  143   254    6   MOLECULE: ACIDIC LEUCINE-RICH NUCLEAR PHOSPHOPROTEIN 32 FAM          
7495:  wq7c-A  2.5 17.9  155   889    3   MOLECULE: PUTATIVE RECEPTOR-LIKE PROTEIN KINASE AT3G46340;           
7496:  gzz4-A  2.5 10.1  169   463    8   MOLECULE: UNCHARACTERIZED PROTEIN;                                   
7497:  eu3v-A  2.5 11.5  170   678    8   MOLECULE: PUTATIVE KINASE-LIKE PROTEIN TMKL1;                        
7498:  na5g-A  2.5  4.1   96   253   10   MOLECULE: PROBABLE U2 SMALL NUCLEAR RIBONUCLEOPROTEIN A';            
7499:  fl6w-A  2.5 13.9  202   577    4   MOLECULE: PLANT INTRACELLULAR RAS-GROUP-RELATED LRR PROTEIN          
7500:  pt9e-A  2.5 30.8  155   885    8   MOLECULE: OS02G0151100 PROTEIN;                                      
7501:  imj9-A  2.5 12.6  174   481    5   MOLECULE: FBD-ASSOCIATED F-BOX PROTEIN AT5G44490;                    
7502:  g0fo-A  2.5 11.2  155   527    6   MOLECULE: PROTEIN KINASE DOMAIN-CONTAINING PROTEIN;                  
7503:  w5kd-A  2.5 11.8  174   528    8   MOLECULE: F-BOX DOMAIN-CONTAINING PROTEIN;                           
7504:  bkw6-A  2.5  7.4  100   198    7   MOLECULE: HYPOTHETICAL_PROTEIN_-_CONSERVED;                          
7505:  ap8v-A  2.5  4.5  167  1013    1   MOLECULE: F-BOX DOMAIN-CONTAINING PROTEIN;                           
7506:  i1za-A  2.5  5.2  214   837    5   MOLECULE: PE-PGRS FAMILY PROTEIN PE_PGRS4;                           
7507:  ag1r-A  2.5  8.0  211  1629    6   MOLECULE: LEUCINE_RICH_REPEAT_-_PUTATIVE;                            
7508:  hg4r-A  2.5  9.3  149   423    5   MOLECULE: S-PHASE KINASE-ASSOCIATED PROTEIN 2;                       
7509:  rzw3-A  2.5 13.1  173  1079    2   MOLECULE: SI:CH211-246B8.1;                                          
7510:  ady2-A  2.5  9.3  138   700    8   MOLECULE: PROTEIN KINASE DOMAIN-CONTAINING PROTEIN;                  
7511:  uw1m-A  2.5 11.1  150   472    9   MOLECULE: PROTEIN KINASE DOMAIN-CONTAINING PROTEIN;                  
7512:  y5nn-A  2.5 18.6  134  1074   10   MOLECULE: OOCYST RUPTURE PROTEIN 2, PUTATIVE;                        
7513:  n7aw-A  2.5 16.8  189   574    7   MOLECULE: UNCHARACTERIZED PROTEIN;                                   
7514:  vn3g-A  2.5 19.7  207   859    7   MOLECULE: PROTEIN KINASE DOMAIN-CONTAINING PROTEIN;                  
7515:  hka6-A  2.5 22.8  126   366    1   MOLECULE: UNCHARACTERIZED PROTEIN;                                   
7516:  x2mx-A  2.5 14.2  183  1061    8   MOLECULE: SI:DKEY-176F19.4;                                          
7517:  drx9-A  2.5 10.8  138  1226    9   MOLECULE: PATATIN;                                                   
7518:  xb0u-A  2.5 13.1  173  1021    9   MOLECULE: NB-ARC DOMAIN CONTAINING PROTEIN, EXPRESSED;               
7519:  h7no-A  2.5  7.4  163   639    6   MOLECULE: LEUCINE-RICH REPEAT PROTEIN (LRRP), PUTATIVE;              
7520:  dc5n-A  2.5  7.3  182   831    2   MOLECULE: UNCHARACTERIZED PROTEIN;                                   
7521:  sdd5-A  2.5 15.5  171   663    5   MOLECULE: PROTEIN KINASE DOMAIN-CONTAINING PROTEIN;                  
7522:  h2re-A  2.5 15.1  177   672    1   MOLECULE: UNCHARACTERIZED PROTEIN;                                   
7523:  tc9n-A  2.5 16.1  179   899    5   MOLECULE: RIBONUCLEASE INHIBITOR, PUTATIVE;                          
7524:  vqz1-A  2.5 17.1  157  1076    4   MOLECULE: SI:DKEY-240N22.3;                                          
7525:  zju3-A  2.5 25.4  117   470    7   MOLECULE: LEUCINE-RICH REPEAT-CONTAINING 6;                          
7526:  kq2e-A  2.5 21.3  161   621    2   MOLECULE: UNCHARACTERIZED PROTEIN;                                   
7527:  nj6i-A  2.5  4.7  127   942    1   MOLECULE: SI:CH211-181D7.1;                                          
7528:  cki4-A  2.5 16.9  163   474    6   MOLECULE: PRAME-LIKE 24;                                             
7529:  row8-A  2.5 11.8  154   670    3   MOLECULE: LEUCINE-RICH REPEAT-CONTAINING PROTEIN 45;                 
7530:  o4el-A  2.5  5.2  108   159    6   MOLECULE: UNCHARACTERIZED PROTEIN;                                   
7531:  zwd3-A  2.5 11.4  191   710    4   MOLECULE: GASTRULATION-DEFECTIVE PROTEIN 3;                          
7532:  w7dj-A  2.5 12.7  188   800    1   MOLECULE: RECEPTOR-LIKE PROTEIN 47;                                  
7533:  ey5y-A  2.5 18.3  210   476    6   MOLECULE: UNCHARACTERIZED PROTEIN;                                   
7534:  ddb4-A  2.5  5.7  138   495    5   MOLECULE: MALECTIN_LIKE DOMAIN-CONTAINING PROTEIN;                   
7535:  fo4f-A  2.5 18.5  136   294    3   MOLECULE: F-BOX DOMAIN CONTAINING PROTEIN, EXPRESSED;                
7536:  uih3-A  2.5 29.7  162   477    9   MOLECULE: UNCHARACTERIZED PROTEIN C11ORF24 HOMOLOG;                  
7537:  hb3i-A  2.5  9.1  206   523    5   MOLECULE: LEUCINE-RICH REPEAT TRANSMEMBRANE NEURONAL PROTEI          
7538:  i7bh-A  2.5  5.2  152   852    6   MOLECULE: DISEASE RESISTANCE RPP13-LIKE PROTEIN 4;                   
7539:  ua5w-A  2.5 17.4  210   531    6   MOLECULE: OS02G0825301 PROTEIN;                                      
7540:  q7xb-A  2.5 11.3  177  1057    6   MOLECULE: SI:CH211-233M11.1;                                         
7541:  ibd5-A  2.5  5.6  143   277    5   MOLECULE: LEUCINE-RICH REPEAT-CONTAINING PROTEIN 10;                 
7542:  bio2-A  2.5  5.6   99   210    0   MOLECULE: UNCHARACTERIZED PROTEIN;                                   
7543:  y4ui-A  2.5 13.4  148   752    5   MOLECULE: PLEIOTROPIC DRUG RESISTANCE ABC TRANSPORTER FAMIL          
7544:  grt9-A  2.5  3.5   94   203    3   MOLECULE: OS12G0606200 PROTEIN;                                      
7545:  j3pv-A  2.5 16.3  162   559    9   MOLECULE: LEUCINE-RICH REPEAT PROTEIN SOC-2;                         
7546:  h5yv-A  2.5 11.2  166  1062    4   MOLECULE: SI:CH211-66C13.1;                                          
7547:  viv8-A  2.5  3.4   88   187    7   MOLECULE: UNCHARACTERIZED PROTEIN;                                   
7548:  y1iu-A  2.5 11.3  147   663   10   MOLECULE: LEUCINE-RICH REPEAT PROTEIN KINASE FAMILY PROTEIN          
7549:  rwi3-A  2.5  6.1  128   281    2   MOLECULE: FBA_2 DOMAIN-CONTAINING PROTEIN;                           
7550:  p7ca-A  2.5 16.7  178  1565    7   MOLECULE: RGS DOMAIN-CONTAINING PROTEIN;                             
7551:  qkf6-A  2.5 10.3  177   387    7   MOLECULE: PUTATIVE F-BOX/LRR-REPEAT PROTEIN AT3G44080;               
7552:  is1u-A  2.5 15.4  210   606    5   MOLECULE: OS05G0212200 PROTEIN;                                      
7553:  yii5-A  2.5 17.2  138   721    0   MOLECULE: UNCHARACTERIZED PROTEIN;                                   
7554:  ybk9-A  2.5  9.2   75   163    3   MOLECULE: OS11G0661900 PROTEIN;                                      
7555:  xkz1-A  2.5 25.1  155   713    8   MOLECULE: LEUCINE-RICH REPEAT-CONTAINING PROTEIN 4B;                 
7556:  eg6y-A  2.5  5.6  108   206    9   MOLECULE: OUTER ARM DYNEIN LIGHT CHAIN 1 PROTEIN;                    
7557:  zuf8-A  2.5  4.4   91   173    8   MOLECULE: UNCHARACTERIZED PROTEIN;                                   
7558:  qb3j-A  2.5  5.2  115   304    6   MOLECULE: F-BOX DOMAIN-CONTAINING PROTEIN;                           
7559:  d8xa-A  2.5 16.3  189   701    5   MOLECULE: F-BOX/LRR-REPEAT PROTEIN 17;                               
7560:  xil0-A  2.5  4.6  145   496    1   MOLECULE: PE-PGRS FAMILY PROTEIN PE_PGRS1;                           
7561:  y8ge-A  2.5 14.5  188   395    6   MOLECULE: LEUCINE-RICH REPEAT FAMILY PROTEIN;                        
7562:  jvw4-A  2.5  4.9   99   251    0   MOLECULE: OS08G0330900 PROTEIN;                                      
7563:  tyg2-A  2.5 12.4  264  1489    6   MOLECULE: AAA DOMAIN-CONTAINING PROTEIN;                             
7564:  df4u-A  2.5 12.5  175   621    6   MOLECULE: LEUCINE-RICH_REPEAT_PROTEIN_-_PUTATIVE;                    
7565:  bqn6-A  2.5  8.9  107   183    7   MOLECULE: UNCHARACTERIZED PROTEIN;                                   
7566:  vqe4-A  2.5 16.4  157  1021   10   MOLECULE: IP22191P;                                                  
7567:  s2kq-A  2.5 16.2  180   534    6   MOLECULE: OS04G0268600 PROTEIN;                                      
7568:  nam8-A  2.5 10.6  166   778    7   MOLECULE: OS01G0260500 PROTEIN;                                      
7569:  d5um-A  2.5  3.9  114   175    6   MOLECULE: UNCHARACTERIZED PROTEIN;                                   
7570:  nc4t-A  2.5 15.6  143   660    6   MOLECULE: PROTEIN MALE DISCOVERER 2;                                 
7571:  waf1-A  2.5  4.1  131   383    1   MOLECULE: OS06G0492800 PROTEIN;                                      
7572:  yca4-A  2.5 16.9  164  1079    2   MOLECULE: SI:DKEY-28I19.3;                                           
7573:  zs9a-A  2.5  4.8  141   302    6   MOLECULE: FTH DOMAIN-CONTAINING PROTEIN;                             
7574:  ib8y-A  2.5  5.0  144  1647    8   MOLECULE: UNCHARACTERIZED PROTEIN;                                   
7575:  xki6-A  2.5 11.9  246   614    6   MOLECULE: INSULIN-LIKE GROWTH FACTOR-BINDING PROTEIN, ACID           
7576:  pco8-A  2.5  6.5  159   202    3   MOLECULE: KERATIN-ASSOCIATED PROTEIN 5-10;                           
7577:  l4ue-A  2.5 19.5  150   719    3   MOLECULE: FRIGIDA-LIKE PROTEIN;                                      
7578:  mw4m-A  2.5  3.6   96   129   10   MOLECULE: UNCHARACTERIZED PROTEIN;                                   
7579:  skq5-A  2.5 15.1  209   933    5   MOLECULE: NLR FAMILY, PYRIN DOMAIN-CONTAINING 14;                    
7580:  agg9-A  2.5 18.7  156  1318    3   MOLECULE: UNCHARACTERIZED PROTEIN;                                   
7581:  fm8w-A  2.5  4.6  102   184    6   MOLECULE: LEUCINE-RICH REPEAT-CONTAINING PROTEIN 20;                 
7582:  v4qz-A  2.5  4.6  109   934    0   MOLECULE: NBS-LRR TYPE DISEASE RESISTANCE PROTEIN;                   
7583:  vt5t-A  2.5 10.6  177   486    8   MOLECULE: ADHESION MOLECULE WITH IG-LIKE DOMAIN 3;                   
7584:  ss9h-A  2.5 11.3  171   879    4   MOLECULE: ZINC FINGER PROTEIN 512B;                                  
7585:  f0ey-A  2.5 13.4  224  1051    6   MOLECULE: DISEASE RESISTANCE PROTEIN (TIR-NBS-LRR CLASS) FA          
7586:  e4im-A  2.5 15.3  213   406    7   MOLECULE: UNCHARACTERIZED PROTEIN;                                   
7587:  vis9-A  2.5 24.0  119   447    1   MOLECULE: LEUCINE-RICH REPEAT PROTEIN;                               
7588:  r9uy-A  2.5  8.3  115   400    3   MOLECULE: B BOX-TYPE DOMAIN-CONTAINING PROTEIN;                      
7589:  rz4e-A  2.5 13.5  204   520    9   MOLECULE: OS01G0596100 PROTEIN;                                      
7590:  v5fd-A  2.5 14.4  200   493    8   MOLECULE: AMPHOTERIN-INDUCED PROTEIN 1;                              
7591:  qr2v-A  2.5  4.6  126   213    6   MOLECULE: OS06G0274300 PROTEIN;                                      
7592:  k8my-A  2.5  6.6  127   346    9   MOLECULE: F-BOX DOMAIN-CONTAINING PROTEIN;                           
7593:  n4ci-A  2.5  5.2  146   397    3   MOLECULE: PROTEIN IRLD-34;                                           
7594:  nwq2-A  2.5 12.3  189   445    5   MOLECULE: OS06G0138700 PROTEIN;                                      
7595:  e1zq-A  2.5 17.3  227  1288    6   MOLECULE: TIR DOMAIN-CONTAINING PROTEIN;                             
7596:  wt9o-A  2.5  5.0  124   872    6   MOLECULE: UNCHARACTERIZED PROTEIN;                                   
7597:  szc9-A  2.5  5.1  129   722    5   MOLECULE: GERANYLGERANYL TRANSFERASE TYPE-2 SUBUNIT ALPHA 1          
7598:  m0hq-A  2.5 21.6  214   581    5   MOLECULE: OS04G0503500 PROTEIN;                                      
7599:  nbo3-A  2.5 18.2  200   578    6   MOLECULE: UNCHARACTERIZED PROTEIN;                                   
7600:  b6cu-A  2.5 13.9  208   567    5   MOLECULE: UNCHARACTERIZED PROTEIN;                                   
7601:  p2gv-A  2.5 22.9  109   219    4   MOLECULE: OS05G0469300 PROTEIN;                                      
7602:  jia8-A  2.5  4.1  136   271    8   MOLECULE: OS04G0312050 PROTEIN;                                      
7603:  vtl9-A  2.5 13.1  110   308    1   MOLECULE: PUTATIVE U2 SMALL NUCLEAR RIBONUCLEOPROTEIN 40K;           
7604:  ky7i-A  2.5  4.5  169   438    7   MOLECULE: OS02G0616100 PROTEIN;                                      
7605:  qo3t-A  2.5 11.6  197   662    6   MOLECULE: UNCHARACTERIZED PROTEIN;                                   
7606:  jn3r-A  2.5 17.8  179   584    3   MOLECULE: F-BOX_5 DOMAIN-CONTAINING PROTEIN;                         
7607:  p5fu-A  2.5 19.1  170   930    6   MOLECULE: PROTEIN ARABIDILLO 1;                                      
7608:  ia2d-A  2.5 11.0  176   759    9   MOLECULE: PROTEIN KINASE DOMAIN-CONTAINING PROTEIN;                  
7609:  ya6f-A  2.5 12.8  177   422    6   MOLECULE: LEUCINE-RICH REPEAT PROTEIN 1;                             
7610:  ol8q-A  2.5 24.1  174  1844    6   MOLECULE: UNCHARACTERIZED PROTEIN;                                   
7611:  xry8-A  2.5  8.5  169   736    8   MOLECULE: EIN3-BINDING F-BOX PROTEIN 1;                              
7612:  gje9-A  2.5  6.5  124   240    9   MOLECULE: FTH DOMAIN-CONTAINING PROTEIN;                             
7613:  fzu7-A  2.5  5.2   93   155    4   MOLECULE: UNCHARACTERIZED PROTEIN;                                   
7614:  mf8q-A  2.5 18.9  121  1137    9   MOLECULE: W2 DOMAIN-CONTAINING PROTEIN;                              
7615:  rg2g-A  2.5 14.3  154   666    3   MOLECULE: FI04525P;                                                  
7616:  gcd0-A  2.5 11.5  159   779   10   MOLECULE: OS08G0261000 PROTEIN;                                      
7617:  rqe3-A  2.5  4.2  127   494    4   MOLECULE: PRAME-LIKE 16;                                             
7618:  pp9f-A  2.5  3.2   91   184    8   MOLECULE: UNCHARACTERIZED PROTEIN;                                   
7619:  sm0s-A  2.5  7.1  118   314    6   MOLECULE: F-BOX DOMAIN-CONTAINING PROTEIN;                           
7620:  h8bv-A  2.5 16.1  130   818    8   MOLECULE: PROTEIN CEP78 HOMOLOG;                                     
7621:  oz1b-A  2.5 19.8  162   502    7   MOLECULE: OOG4 PROTEIN;                                              
7622:  hs2a-A  2.5 17.2  185   476   10   MOLECULE: PRAME FAMILY MEMBER 5;                                     
7623:  y2uo-A  2.5 11.8  114   141    4   MOLECULE: OS05G0479025 PROTEIN;                                      
7624:  ehv7-A  2.5 16.5  102   578    6   MOLECULE: UNCHARACTERIZED PROTEIN;                                   
7625:  xjy7-A  2.5 12.7  159   870    4   MOLECULE: UNCHARACTERIZED PROTEIN;                                   
7626:  s7qo-A  2.5  9.2  178  1844    8   MOLECULE: UNCHARACTERIZED PROTEIN;                                   
7627:  kzy9-A  2.5 12.3  173  1150    5   MOLECULE: UNCHARACTERIZED PROTEIN;                                   
7628:  fbh0-A  2.5 20.7  140   974    2   MOLECULE: OS08G0388300 PROTEIN;                                      
7629:  p2gn-A  2.5  5.5  189   419    6   MOLECULE: LEUCINE-RICH REPEAT (LRR) FAMILY PROTEIN;                  
7630:  rk1a-A  2.5 13.5  144   634    8   MOLECULE: DYNEIN ASSEMBLY FACTOR 1, AXONEMAL;                        
7631:  gpx0-A  2.5 11.1  130   518    2   MOLECULE: LEUCINE-RICH REPEAT PROTEIN KINASE FAMILY PROTEIN          
7632:  wd8h-A  2.5 22.4  166   360    7   MOLECULE: PROTEIN PHOSPHATASE 1 REGULATORY SUBUNIT 7;                
7633:  k9mp-A  2.5  5.4   95   226    7   MOLECULE: OS12G0557900 PROTEIN;                                      
7634:  vg2h-A  2.5  9.1  165   527    2   MOLECULE: OS02G0105800 PROTEIN;                                      
7635:  xn7h-A  2.5 21.5  208  1054    8   MOLECULE: LEUCINE-RICH REPEATS AND IMMUNOGLOBULIN-LIKE DOMA          
7636:  zt9s-A  2.5 27.9  149   871    6   MOLECULE: PROBABLE LRR RECEPTOR-LIKE SERINE/THREONINE-PROTE          
7637:  pl4z-A  2.5 15.0  151   482    5   MOLECULE: OS04G0370500 PROTEIN;                                      
7638:  s8wc-A  2.5  4.8   91   447    0   MOLECULE: UNCHARACTERIZED PROTEIN;                                   
7639:  tum3-A  2.5  4.7  119   951    5   MOLECULE: UNCHARACTERIZED PROTEIN;                                   
7640:  drv2-A  2.5  3.3   98   338    0   MOLECULE: F-BOX DOMAIN-CONTAINING PROTEIN;                           
7641:  nc3w-A  2.5 25.5  105   562    9   MOLECULE: PE-PGRS FAMILY PROTEIN PE_PGRS23;                          
7642:  n7ki-A  2.5 16.4  180  1318    3   MOLECULE: SERINE/THREONINE-PROTEIN KINASE 11-INTERACTING PR          
7643:  nz3h-A  2.5 23.2  170   765    5   MOLECULE: FI21465P1;                                                 
7644:  gh0r-A  2.5  3.9   77   109   13   MOLECULE: OS08G0202300 PROTEIN;                                      
7645:  a0pc-A  2.5  8.0  141   298    6   MOLECULE: LEUCINE-RICH REPEAT-CONTAINING PROTEIN 55;                 
7646:  h9aa-A  2.5 32.2  135   521    1   MOLECULE: UNCHARACTERIZED PROTEIN;                                   
7647:  d2xr-A  2.5 11.5  141   526    6   MOLECULE: UNCHARACTERIZED PROTEIN;                                   
7648:  fx4e-A  2.5  8.7  117   648    5   MOLECULE: OS10G0162854 PROTEIN;                                      
7649:  hp9x-A  2.5  4.3  124   467    4   MOLECULE: F-BOX ONLY PROTEIN 33 (PREDICTED);                         
7650:  j4gj-A  2.5  5.4  197  1309    5   MOLECULE: PHOSPHOLIPASE A I;                                         
7651:  q6kl-A  2.5 14.7  150   284   11   MOLECULE: OS02G0234800 PROTEIN;                                      
7652:  h7vi-A  2.5 14.6  168   520    7   MOLECULE: PRAME-LIKE 51;                                             
7653:  j9gj-A  2.5  8.6  171   527    6   MOLECULE: UNCHARACTERIZED PROTEIN;                                   
7654:  vou4-A  2.5 29.5  172   736    7   MOLECULE: UNCHARACTERIZED PROTEIN;                                   
7655:  huu2-A  2.5 13.7  188   590    5   MOLECULE: LEUCINE-RICH REPEAT (LRR) FAMILY PROTEIN;                  
7656:  jce6-A  2.5 14.7  252  1214    4   MOLECULE: PROTEIN KINASE DOMAIN-CONTAINING PROTEIN;                  
7657:  db6n-A  2.5 17.5  165   976    2   MOLECULE: NB-ARC DOMAIN CONTAINING PROTEIN, EXPRESSED;               
7658:  gph8-A  2.5 12.3  154   361    3   MOLECULE: F-BOX DOMAIN-CONTAINING PROTEIN;                           
7659:  zd7r-A  2.5  8.1  144   887    4   MOLECULE: PROTEIN KINASE DOMAIN-CONTAINING PROTEIN;                  
7660:  xe5x-A  2.5  6.8  124   647    8   MOLECULE: OS05G0414300 PROTEIN;                                      
7661:  wx6r-A  2.5  3.9   94   314    0   MOLECULE: F-BOX DOMAIN-CONTAINING PROTEIN;                           
7662:  l6kq-A  2.5 19.3  190   747    7   MOLECULE: LEUCINE_RICH_REPEAT_-_PUTATIVE;                            
7663:  eqg2-A  2.5 16.0  175   966    4   MOLECULE: RECEPTOR PROTEIN-TYROSINE KINASE CEPR1;                    
7664:  ta4f-A  2.5 12.7  211  1696    4   MOLECULE: PH DOMAIN LEUCINE-RICH REPEAT PROTEIN PHOSPHATASE          
7665:  x5je-A  2.5 16.1  161   623    5   MOLECULE: F-BOX PROTEIN FBX14;                                       
7666:  rxs2-A  2.5  8.6  208   954    4   MOLECULE: OS04G0626450 PROTEIN;                                      
7667:  yqw0-A  2.5  6.9  125   378    6   MOLECULE: F-BOX DOMAIN-CONTAINING PROTEIN;                           
7668:  axe2-A  2.5  3.5   72    95    7   MOLECULE: FTH DOMAIN-CONTAINING PROTEIN;                             
7669:  yg3x-A  2.5 24.6  186  1427    4   MOLECULE: PH DOMAIN AND LEUCINE-RICH REPEAT PROTEIN PHOSPHA          
7670:  zra3-A  2.5 17.6  211  1295    4   MOLECULE: DISEASE RESISTANCE PROTEIN (TIR-NBS-LRR CLASS);            
7671:  bu4i-A  2.5 14.6  109   528    3   MOLECULE: GLUCOSE-1-PHOSPHATE ADENYLYLTRANSFERASE;                   
7672:  tw4z-A  2.5 20.5  158  1053    4   MOLECULE: LRR RECEPTOR-LIKE SERINE/THREONINE-PROTEIN KINASE          
7673:  ecw0-A  2.5 20.5  172   881    5   MOLECULE: PUTATIVE LEUCINE-RICH REPEAT RECEPTOR-LIKE PROTEI          
7674:  fry2-A  2.5 15.6  248  1055    8   MOLECULE: TIR DOMAIN-CONTAINING PROTEIN;                             
7675:  fp2g-A  2.5 25.9  119   642    7   MOLECULE: NUCLEAR RNA EXPORT FACTOR 1;                               
7676:  nqf9-A  2.5 23.8  158   561    4   MOLECULE: LEIOMODIN-2-LIKE;                                          
7677:  h7nb-A  2.5 14.2  169  1033    2   MOLECULE: SI:DKEY-222H21.9;                                          
7678:  l0mi-A  2.5  3.5   89   192    0   MOLECULE: OS04G0370300 PROTEIN;                                      
7679:  nv0n-A  2.5  8.5  126  1400    8   MOLECULE: PROTEIN AHNAK2;                                            
7680:  j9lk-A  2.5 12.6  160  1014    1   MOLECULE: PROBABLE LRR RECEPTOR-LIKE SERINE/THREONINE-PROTE          
7681:  qm7h-A  2.5 13.6  150   699    3   MOLECULE: ENDOGLIN;                                                  
7682:  uk9l-A  2.5 10.9  177  1119    6   MOLECULE: OS04G0675800 PROTEIN;                                      
7683:  keb7-A  2.5  6.2  167   570    7   MOLECULE: PROTEIN BOP2;                                              
7684:  k8ig-A  2.5 18.3  210  1017    5   MOLECULE: DISEASE RESISTANCE PROTEIN RML1B;                          
7685:  kv9w-A  2.5  4.7  150  1124    9   MOLECULE: SI:DKEY-71L4.4;                                            
7686:  nmb7-A  2.5 11.5  165   862    4   MOLECULE: UNCHARACTERIZED PROTEIN;                                   
7687:  qt0j-A  2.5 10.9  180  1038    7   MOLECULE: PROBABLE LRR RECEPTOR-LIKE SERINE/THREONINE-PROTE          
7688:  vsg8-A  2.5 12.0   84   137    8   MOLECULE: UNCHARACTERIZED PROTEIN;                                   
7689:  quw9-A  2.5 13.7  216   577   10   MOLECULE: SUMO-SPECIFIC PEPTIDASE 7A;                                
7690:  kzy4-A  2.5  5.0  105   338    0   MOLECULE: F-BOX DOMAIN-CONTAINING PROTEIN;                           
7691:  yp3w-A  2.5  5.3  101   181    0   MOLECULE: LEUCINE-RICH REPEAT-CONTAINING PROTEIN 51;                 
7692:  m1eh-A  2.5  9.9  186  1661   10   MOLECULE: UNCHARACTERIZED PROTEIN;                                   
7693:  jqg5-A  2.5  6.3  133   447    1   MOLECULE: UNCHARACTERIZED PROTEIN;                                   
7694:  fvk0-A  2.5 10.3  183   567   10   MOLECULE: OS11G0590400 PROTEIN;                                      
7695:  ftj5-A  2.5 14.0  132   332    9   MOLECULE: F-BOX C PROTEIN;                                           
7696:  v5av-A  2.5 14.7  180   977    2   MOLECULE: SI:DKEY-238K10.3;                                          
7697:  l0cj-A  2.5 12.9  155   489    7   MOLECULE: INSULIN/EGF-RECEPTOR L DOMAIN PROTEIN;                     
7698:  nk4r-A  2.5 19.3  133   569    5   MOLECULE: PPR-Y;                                                     
7699:  yr9e-A  2.5 17.4  109   171    2   MOLECULE: NEUROPEPTIDE-LIKE PROTEIN;                                 
7700:  dna8-A  2.4 18.7  152   435    8   MOLECULE: LEUCINE-RICH REPEAT-CONTAINING 17;                         
7701:  x3bc-A  2.4 16.9  170  1022    6   MOLECULE: NON-SPECIFIC SERINE/THREONINE PROTEIN KINASE;              
7702:  eyu3-A  2.4 10.5   98   200    6   MOLECULE: ATP SYNTHASE SUBUNIT S, MITOCHONDRIAL;                     
7703:  uef9-A  2.4  5.4  175   983    9   MOLECULE: SI:CH211-196H16.5;                                         
7704:  jk7l-A  2.4  6.3  139   484    7   MOLECULE: UNCHARACTERIZED PROTEIN;                                   
7705:  ju2s-A  2.4  4.7  134   255    7   MOLECULE: FTH DOMAIN-CONTAINING PROTEIN;                             
7706:  s7sh-A  2.4  6.0  154   244    5   MOLECULE: PREDICTED GENE, 40460;                                     
7707:  uc2w-A  2.4  8.7  173   518    6   MOLECULE: OS03G0397700 PROTEIN;                                      
7708:  ysa9-A  2.4  6.5  120   909    0   MOLECULE: UNCHARACTERIZED PROTEIN;                                   
7709:  tq4v-A  2.4  9.1  102   151    8   MOLECULE: MAJOR CURLIN SUBUNIT;                                      
7710:  dx7u-A  2.4  5.9   96   238    9   MOLECULE: U2 SMALL NUCLEAR RIBONUCLEOPROTEIN A';                     
7711:  hn4m-A  2.4  6.9  197  1145    6   MOLECULE: SI:CH211-226O13.1;                                         
7712:  ud4w-A  2.4 13.2  183   999    3   MOLECULE: SI:DKEYP-33C10.7;                                          
7713:  lde4-A  2.4 11.5  168   994    7   MOLECULE: NB-ARC DOMAIN CONTAINING PROTEIN, EXPRESSED;               
7714:  y8pq-A  2.4 21.2  153   263    4   MOLECULE: PREDICTED GENE 45337;                                      
7715:  xvz4-A  2.4 13.7  170   388    3   MOLECULE: UNCHARACTERIZED PROTEIN;                                   
7716:  e5kx-A  2.4 11.6  130   662    6   MOLECULE: PROTEIN KINASE DOMAIN-CONTAINING PROTEIN;                  
7717:  ue2q-A  2.4 13.1  138   393    4   MOLECULE: UNCHARACTERIZED PROTEIN;                                   
7718:  i8ri-A  2.4  8.2  171   522    8   MOLECULE: F-BOX DOMAIN-CONTAINING PROTEIN;                           
7719:  lrj0-A  2.4 20.1  185   930    6   MOLECULE: NB-ARC DOMAIN CONTAINING PROTEIN, EXPRESSED;               
7720:  omo6-A  2.4  5.4  132  1161    8   MOLECULE: F-BOX AND LEUCINE-RICH REPEAT PROTEIN 11 (PREDICT          
7721:  er3t-A  2.4 10.5  170   399    8   MOLECULE: AT02704P;                                                  
7722:  c5xa-A  2.4 12.0  153  1179    2   MOLECULE: SI:DKEY-261P22.1;                                          
7723:  cth0-A  2.4  8.4  120   523    8   MOLECULE: DYNEIN REGULATORY COMPLEX SUBUNIT 3;                       
7724:  r9wx-A  2.4  4.7  150   268    7   MOLECULE: OS12G0527400 PROTEIN;                                      
7725:  wg0q-A  2.4 10.0  165   378    7   MOLECULE: F-BOX DOMAIN-CONTAINING PROTEIN;                           
7726:  cyd2-A  2.4  3.9  122   203    7   MOLECULE: OS08G0247600 PROTEIN;                                      
7727:  ssp7-A  2.4  7.5  157   424    6   MOLECULE: TUBULIN-SPECIFIC CHAPERONE COFACTOR E-LIKE PROTEI          
7728:  h6vm-A  2.4 25.1  153   890    5   MOLECULE: PROBABLE LRR RECEPTOR-LIKE SERINE/THREONINE-PROTE          
7729:  zr4v-A  2.4 12.6  122   413    7   MOLECULE: UV-STIMULATED SCAFFOLD PROTEIN A-LIKE PROTEIN;             
7730:  jr2s-A  2.4 22.8  121   250    8   MOLECULE: ACIDIC LEUCINE-RICH NUCLEAR PHOSPHOPROTEIN 32 FAM          
7731:  ovz4-A  2.4 15.6  198  1139    9   MOLECULE: SI:CH211-237A4.2;                                          
7732:  ibg6-A  2.4 11.6  142   822    7   MOLECULE: BDNF/NT-3 GROWTH FACTORS RECEPTOR;                         
7733:  wv0j-A  2.4 21.0  144   672    3   MOLECULE: CENTROSOMAL PROTEIN 78;                                    
7734:  zm0a-A  2.4  8.6  126   323    8   MOLECULE: F-BOX DOMAIN-CONTAINING PROTEIN;                           
7735:  z4bf-A  2.4  5.9  120   228    1   MOLECULE: F-BOX PROTEIN AT5G67140;                                   
7736:  e7hh-A  2.4 14.9  178   508    4   MOLECULE: AMPHOTERIN-INDUCED PROTEIN 3;                              
7737:  hqh1-A  2.4 12.5  145   594    2   MOLECULE: OS01G0269800 PROTEIN;                                      
7738:  bks4-A  2.4 17.6  123   249    7   MOLECULE: ACIDIC LEUCINE-RICH NUCLEAR PHOSPHOPROTEIN 32 FAM          
7739:  li5p-A  2.4  9.8  128   589    5   MOLECULE: RAN GTPASE-ACTIVATING PROTEIN 1;                           
7740:  t4xr-A  2.4 16.2  165   338    7   MOLECULE: LEUCINE_RICH_REPEAT_-__PUTATIVE;                           
7741:  pv4m-A  2.4 37.0  167   860    8   MOLECULE: LEUCINE-RICH REPEAT AND DEATH DOMAIN-CONTAINING P          
7742:  ml4n-A  2.4 14.1  189  1033    5   MOLECULE: UNCHARACTERIZED PROTEIN;                                   
7743:  zaz4-A  2.4 21.0  130   537    2   MOLECULE: BETA-GALACTOSIDASE;                                        
7744:  qh3q-A  2.4  4.6  134   724    7   MOLECULE: GERANYLGERANYL TRANSFERASE TYPE-2 SUBUNIT ALPHA;           
7745:  bo1m-A  2.4 16.3  201  1056    7   MOLECULE: SI:DKEY-61P9.9;                                            
7746:  i4oh-A  2.4 13.2  185  1124    9   MOLECULE: SI:DKEY-261J11.1;                                          
7747:  nae1-A  2.4 12.7  213  1370    4   MOLECULE: SI:CH211-127B6.2;                                          
7748:  ln2z-A  2.4 12.2  124   286    4   MOLECULE: SERINE O-ACETYLTRANSFERASE;                                
7749:  hvz8-A  2.4 12.2  196   656    5   MOLECULE: LRRCT DOMAIN-CONTAINING PROTEIN;                           
7750:  ius0-A  2.4 10.5  184   441    5   MOLECULE: OS01G0583800 PROTEIN;                                      
7751:  zo7h-A  2.4 20.4  183   581    9   MOLECULE: UNCHARACTERIZED PROTEIN;                                   
7752:  r9jp-A  2.4 16.7  196   502    6   MOLECULE: PLANT INTRACELLULAR RAS-GROUP-RELATED LRR PROTEIN          
7753:  m8aa-A  2.4 16.5  168  1137    8   MOLECULE: SI:DKEY-71L4.5;                                            
7754:  cow9-A  2.4 23.1  175  1024    7   MOLECULE: NLR FAMILY CARD DOMAIN-CONTAINING PROTEIN 4;               
7755:  clv7-A  2.4  4.6  119   214    9   MOLECULE: UNCHARACTERIZED PROTEIN;                                   
7756:  aei1-A  2.4  5.7  163   352    8   MOLECULE: F-BOX DOMAIN-CONTAINING PROTEIN;                           
7757:  fjy5-A  2.4 14.3  154   977    6   MOLECULE: PROTEIN MICRORCHIDIA 6;                                    
7758:  yyd7-A  2.4 10.8  157   677    7   MOLECULE: PROTEIN KINASE DOMAIN-CONTAINING PROTEIN;                  
7759:  o6nn-A  2.4 14.1  172  1183    6   MOLECULE: DISEASE RESISTANCE PROTEIN (TIR-NBS-LRR CLASS);            
7760:  mwg0-A  2.4 10.9  148   663    5   MOLECULE: PROTEIN KINASE DOMAIN-CONTAINING PROTEIN;                  
7761:  c8gg-A  2.4 11.2  133   626    1   MOLECULE: LEUCINE-RICH REPEAT-CONTAINING 9;                          
7762:  q8cc-A  2.4 13.0  177   892    7   MOLECULE: UNCHARACTERIZED PROTEIN;                                   
7763:  wk5q-A  2.4 19.7  162   724    9   MOLECULE: ATYPICAL RECEPTOR-LIKE KINASE MARK;                        
7764:  l0mm-A  2.4 10.2  187   803    6   MOLECULE: LEUCINE-RICH REPEAT-CONTAINING 8 VRAC SUBUNIT B;           
7765:  fxf7-A  2.4 19.1  247  1110    4   MOLECULE: TIR DOMAIN-CONTAINING PROTEIN;                             
7766:  uwf9-A  2.4  9.3  161   481    6   MOLECULE: SIMILAR TO DNA SEGMENT, CHR 5, ERATO DOI 577,-EXP          
7767:  vy1k-A  2.4  3.8  102   463    0   MOLECULE: PRAME FAMILY MEMBER 12;                                    
7768:  dos2-A  2.4 12.1  152   548    7   MOLECULE: LEUCINE-RICH REPEAT-CONTAINING PROTEIN 56;                 
7769:  aj3p-A  2.4 16.1  195  1091    4   MOLECULE: NB-ARC DOMAIN-CONTAINING PROTEIN;                          
7770:  xzt1-A  2.4  4.8  151   378   10   MOLECULE: RH62264P;                                                  
7771:  bhq8-A  2.4 14.7  166   992    4   MOLECULE: SI:DKEY-56M15.9;                                           
7772:  nr4e-A  2.4 11.8  173   493   11   MOLECULE: LEUCINE-RICH REPEAT (LRR) FAMILY PROTEIN;                  
7773:  q8fv-A  2.4 17.0  125   246    5   MOLECULE: F-BOX DOMAIN-CONTAINING PROTEIN;                           
7774:  n6lx-A  2.4  8.9  155   628    7   MOLECULE: LRR RECEPTOR KINASE SERK2;                                 
7775:  lda6-A  2.4  6.8  170   290    6   MOLECULE: SPERM-SPECIFIC FAMILY, CLASS Q;                            
7776:  t3te-A  2.4  4.5  111   938    0   MOLECULE: NLR FAMILY CARD DOMAIN-CONTAINING 6;                       
7777:  eg8d-A  2.4 17.7  112   331    5   MOLECULE: RE10106P;                                                  
7778:  m5wa-A  2.4 45.5  143   530    1   MOLECULE: TESTIS-EXPRESSED PROTEIN 44;                               
7779:  znv5-A  2.4 10.8  154   690    8   MOLECULE: PROTEIN KINASE DOMAIN-CONTAINING PROTEIN;                  
7780:  uly0-A  2.4 22.7  163   709    6   MOLECULE: LEUCINE-RICH REPEATS AND CALPONIN HOMOLOGY (CH) D          
7781:  dq4i-A  2.4  6.2  127   313    6   MOLECULE: F-BOX DOMAIN-CONTAINING PROTEIN;                           
7782:  zew7-A  2.4  4.9  163   416    4   MOLECULE: ATA20 PROTEIN;                                             
7783:  bu3h-A  2.4  5.6  190   814    9   MOLECULE: NACHT DOMAIN-CONTAINING PROTEIN;                           
7784:  vn7r-A  2.4 14.3  173   351    5   MOLECULE: LEUCINE-RICH REPEAT PROTEIN, PUTATIVE;                     
7785:  nfc3-A  2.4  4.5  119   216    9   MOLECULE: UNCHARACTERIZED PROTEIN;                                   
7786:  b6sq-A  2.4  8.9  152   479    4   MOLECULE: PRAME FAMILY MEMBER 19;                                    
7787:  zr4g-A  2.4 22.3  138  2170    7   MOLECULE: UNCHARACTERIZED PROTEIN;                                   
7788:  r8rh-A  2.4 13.2  173   366    6   MOLECULE: MONOCYTE DIFFERENTIATION ANTIGEN CD14;                     
7789:  g6ez-A  2.4 14.8  148   477    3   MOLECULE: UNCHARACTERIZED PROTEIN;                                   
7790:  x5ax-A  2.4  6.5  114   272    4   MOLECULE: UNCHARACTERIZED PROTEIN;                                   
7791:  sb9u-A  2.4 15.5  177   377   10   MOLECULE: RH29237P;                                                  
7792:  o3kk-A  2.4 14.9  151   979    5   MOLECULE: UNCHARACTERIZED PROTEIN;                                   
7793:  iu5a-A  2.4 16.2  174  1160    5   MOLECULE: SERINE/THREONINE-PROTEIN KINASE 11-INTERACTING PR          
7794:  nib5-A  2.4 19.9  125   258    7   MOLECULE: ACIDIC LEUCINE-RICH NUCLEAR PHOSPHOPROTEIN 32 FAM          
7795:  kfi0-A  2.4 14.4  172   479    6   MOLECULE: LEUCINE-RICH REPEAT-CONTAINING 31;                         
7796:  qe3r-A  2.4 10.4  149   268    5   MOLECULE: UNCHARACTERIZED PROTEIN;                                   
7797:  be1x-A  2.4 16.2  193   391    7   MOLECULE: LRRNT_2 DOMAIN-CONTAINING PROTEIN;                         
7798:  i5oc-A  2.4 13.5  122   356    5   MOLECULE: TROPOMODULIN 1;                                            
7799:  v3wn-A  2.4  4.7  152   749    0   MOLECULE: PE-PGRS FAMILY PROTEIN PE_PGRS13;                          
7800:  v3kz-A  2.4  5.2  100   264    0   MOLECULE: F-BOX DOMAIN-CONTAINING PROTEIN;                           
7801:  w1ti-A  2.4  4.2  118   153    8   MOLECULE: UNCHARACTERIZED PROTEIN;                                   
7802:  pxj8-A  2.4 16.3  169   478    3   MOLECULE: PRAME FAMILY MEMBER 27;                                    
7803:  qlz8-A  2.4  4.2  121   405    0   MOLECULE: UNCHARACTERIZED PROTEIN;                                   
7804:  hj1m-A  2.4 28.3  127   576    8   MOLECULE: OS07G0568100 PROTEIN;                                      
7805:  kf0d-A  2.4 22.2  192   790    6   MOLECULE: PROTEIN STRUBBELIG-RECEPTOR FAMILY 1;                      
7806:  q0ob-A  2.4  5.1   89   265    0   MOLECULE: OS06G0199000 PROTEIN;                                      
7807:  wh2k-A  2.4 14.4  173  1100   10   MOLECULE: SI:DKEY-41C6.3;                                            
7808:  fdq8-A  2.4  7.8  139   809    7   MOLECULE: OS03G0724300 PROTEIN;                                      
7809:  pmx9-A  2.4 13.5  244  1053    4   MOLECULE: PUTATIVE LEUCINE-RICH REPEAT RECEPTOR-LIKE PROTEI          
7810:  n6pa-A  2.4 14.0  121   280   11   MOLECULE: LD15753P;                                                  
7811:  zej4-A  2.4 13.2  177   963    4   MOLECULE: PPE FAMILY PROTEIN PPE6;                                   
7812:  d4gv-A  2.4 16.8  165   483    7   MOLECULE: UNCHARACTERIZED PROTEIN;                                   
7813:  a9iw-A  2.4 11.9  136  1531    9   MOLECULE: SLIT HOMOLOG 1 PROTEIN;                                    
7814:  m4dk-A  2.4 12.1  148   580    4   MOLECULE: UNCHARACTERIZED PPE FAMILY PROTEIN PPE42;                  
7815:  kz6t-A  2.4  8.6  153   663    5   MOLECULE: COLLAGEN, TYPE XVII, ALPHA 1B;                             
7816:  aju9-A  2.4 10.2  171   545    8   MOLECULE: TUBULIN-FOLDING COFACTOR E;                                
7817:  rqu5-A  2.4 17.4  173   571    3   MOLECULE: RESPONSE REGULATORY DOMAIN-CONTAINING PROTEIN;             
7818:  tx4m-A  2.4  7.4  139   300    9   MOLECULE: F-BOX/LRR-REPEAT PROTEIN 15;                               
7819:  bw7y-A  2.4  9.8  165   561    8   MOLECULE: LEUCINE-RICH REPEAT PROTEIN SHOC-2;                        
7820:  zpw6-A  2.4  6.1  143   494    5   MOLECULE: PRAME-LIKE 26;                                             
7821:  vz9j-A  2.4 15.0  170  1075    9   MOLECULE: UNCHARACTERIZED PROTEIN;                                   
7822:  tsa1-A  2.4 21.5  208  1558    8   MOLECULE: CLU DOMAIN-CONTAINING PROTEIN;                             
7823:  ypg4-A  2.4 15.3  170   596    6   MOLECULE: UNCHARACTERIZED PROTEIN;                                   
7824:  f3rr-A  2.4 10.6  130   317    8   MOLECULE: F-BOX DOMAIN-CONTAINING PROTEIN;                           
7825:  lxk9-A  2.4 14.6  126   898    9   MOLECULE: UTP--GLUCOSE-1-PHOSPHATE URIDYLYLTRANSFERASE 3             
7826:  zw9k-A  2.4 13.0  154  1024    6   MOLECULE: NLR FAMILY CARD DOMAIN-CONTAINING PROTEIN 4;               
7827:  n0sf-A  2.4 21.2  167   812    8   MOLECULE: UNCHARACTERIZED PROTEIN;                                   
7828:  bcx4-A  2.4 14.7  164   518    6   MOLECULE: F-BOX PROTEIN AT1G47056;                                   
7829:  sph0-A  2.4  4.0  128   290   11   MOLECULE: FBD DOMAIN-CONTAINING PROTEIN;                             
7830:  cpx1-A  2.4 33.2  195   679    7   MOLECULE: UNCHARACTERIZED PROTEIN;                                   
7831:  e6nw-A  2.4 16.8  187  1261    7   MOLECULE: DISEASE RESISTANCE PROTEIN (TIR-NBS-LRR CLASS) FA          
7832:  z7dv-A  2.4 11.1  118   302    8   MOLECULE: F-BOX DOMAIN-CONTAINING PROTEIN;                           
7833:  zm8z-A  2.4  7.9  127   261    4   MOLECULE: LEUCINE-RICH REPEAT-CONTAINING PROTEIN 18;                 
7834:  vgt6-A  2.4 16.2  132   506    5   MOLECULE: INSULIN/EGF-RECEPTOR L DOMAIN PROTEIN;                     
7835:  c8jj-A  2.4 10.5  162   442    6   MOLECULE: F-BOX ONLY PROTEIN 39;                                     
7836:  u7et-A  2.4 13.8  151   906    3   MOLECULE: OS07G0186500 PROTEIN;                                      
7837:  n2sf-A  2.4 22.3  158  1198    7   MOLECULE: ANK_REP_REGION DOMAIN-CONTAINING PROTEIN;                  
7838:  pe2q-A  2.4  3.9  111   739    0   MOLECULE: UNCHARACTERIZED PROTEIN;                                   
7839:  p2up-A  2.4  9.1  166   569    7   MOLECULE: UNCHARACTERIZED PROTEIN;                                   
7840:  jf8e-A  2.4 12.8  135   602    3   MOLECULE: LEUCINE-RICH REPEAT-CONTAINING PROTEIN 40;                 
7841:  t7ja-A  2.4 12.0  161   677    4   MOLECULE: UNCHARACTERIZED PROTEIN;                                   
7842:  f9at-A  2.4  9.0  181  1786    4   MOLECULE: PROTEIN PHOSPHATASE 1 REGULATORY SUBUNIT 22;               
7843:  xon0-A  2.4  5.7  121   869    0   MOLECULE: NACHT, LRR AND PYD DOMAINS-CONTAINING PROTEIN 6;           
7844:  hzq8-A  2.4 13.5  181   953    4   MOLECULE: NUCLEOTIDE-BINDING OLIGOMERIZATION DOMAIN-CONTAIN          
7845:  q0zz-A  2.4 19.0  191   404    7   MOLECULE: F-BOX DOMAIN-CONTAINING PROTEIN;                           
7846:  v7dc-A  2.4  3.8  103   901    0   MOLECULE: NB-ARC DOMAIN CONTAINING PROTEIN, EXPRESSED;               
7847:  mz4w-A  2.4  4.4  136  1088    2   MOLECULE: LEUCINE-RICH REPEAT RECEPTOR-LIKE PROTEIN KINASE           
7848:  b9jb-A  2.4  5.2  112   137    7   MOLECULE: UNCHARACTERIZED PROTEIN;                                   
7849:  s5ql-A  2.4 13.7  141   620    5   MOLECULE: PRO-RESILIN;                                               
7850:  v0td-A  2.4  6.6  116   274    4   MOLECULE: OS08G0196200 PROTEIN;                                      
7851:  lor7-A  2.4  6.6  132   386    5   MOLECULE: UNCHARACTERIZED PROTEIN;                                   
7852:  r3sb-A  2.4  5.3  101   300    0   MOLECULE: F-BOX DOMAIN-CONTAINING PROTEIN;                           
7853:  t9ot-A  2.4 16.2  173   413    6   MOLECULE: LEUCINE-RICH REPEAT-CONTAINING 74A;                        
7854:  ad0h-A  2.4  5.4  145   317    6   MOLECULE: F-BOX DOMAIN-CONTAINING PROTEIN;                           
7855:  x8xc-A  2.4 17.7  156  1039    3   MOLECULE: UNCHARACTERIZED PROTEIN;                                   
7856:  mjk7-A  2.4 16.1  167   896    2   MOLECULE: LRRNT_2 DOMAIN-CONTAINING PROTEIN;                         
7857:  mfq5-A  2.4  7.6  145   506    7   MOLECULE: INSULIN/EGF-RECEPTOR L DOMAIN PROTEIN;                     
7858:  ma0v-A  2.4 16.1  165   464    4   MOLECULE: PUTATIVE F-BOX/LRR-REPEAT PROTEIN AT3G59160;               
7859:  eb5f-A  2.4 12.4  148   338    5   MOLECULE: OS02G0549900 PROTEIN;                                      
7860:  n2ma-A  2.4  6.0  102   973    0   MOLECULE: NB-ARC DOMAIN CONTAINING PROTEIN, EXPRESSED;               
7861:  b1aw-A  2.4  3.8  103   282    0   MOLECULE: UNCHARACTERIZED PROTEIN;                                   
7862:  j0nx-A  2.4  9.4  213  1173    4   MOLECULE: SI:DKEYP-4C4.2;                                            
7863:  xw1o-A  2.4  7.3  236  2186    6   MOLECULE: SIMILAR TO CG14967-PA;                                     
7864:  f0fd-A  2.4 11.6  115   432    5   MOLECULE: F-BOX AND LEUCINE-RICH REPEAT PROTEIN 2;                   
7865:  vt3q-A  2.4 19.1  207   874    5   MOLECULE: OS06G0703200 PROTEIN;                                      
7866:  fv0n-A  2.4 15.0  190  2159    6   MOLECULE: UNCHARACTERIZED PROTEIN;                                   
7867:  fyx9-A  2.4  4.9  140   975    5   MOLECULE: DISEASE RELATED PROTEIN 2;                                 
7868:  p2jg-A  2.4 18.0  217  1048    8   MOLECULE: NACHT, LRR AND PYD DOMAINS-CONTAINING PROTEIN 8;           
7869:  lek4-A  2.4  5.4  183  1487    5   MOLECULE: PROBABLE SERINE/THREONINE-PROTEIN KINASE ROCO11;           
7870:  sd4u-A  2.4 13.1  167   526    6   MOLECULE: UNCHARACTERIZED PROTEIN;                                   
7871:  p6av-A  2.4  5.4  134   472   14   MOLECULE: LEUCINE-RICH REPEAT (LRR) FAMILY PROTEIN;                  
7872:  dc8r-A  2.4 13.7  152   567    3   MOLECULE: GERANYLGERANYL TRANSFERASE TYPE-2 SUBUNIT ALPHA;           
7873:  ji1f-A  2.4 15.8  216   938    9   MOLECULE: NB-ARC DOMAIN CONTAINING PROTEIN, EXPRESSED;               
7874:  q1tk-A  2.4 14.3  131   568    0   MOLECULE: TRANSPORT INHIBITOR RESPONSE 1-LIKE PROTEIN OS11G          
7875:  lj7d-A  2.4 18.0  158   705    8   MOLECULE: F-BOX PROTEIN MAX2;                                        
7876:  k2sn-A  2.4 12.1  185   480    9   MOLECULE: 4732496O08RIK PROTEIN;                                     
7877:  y3fv-A  2.4 22.4  156   868    3   MOLECULE: RECEPTOR-LIKE PROTEIN KINASE AT5G59670;                    
7878:  w5sq-A  2.4  3.1   67    90    6   MOLECULE: FTH DOMAIN-CONTAINING PROTEIN;                             
7879:  j4jf-A  2.4  6.3  148   258    7   MOLECULE: PROTEIN AMN1 HOMOLOG;                                      
7880:  pj2z-A  2.4 39.6  162  1053    7   MOLECULE: UNCHARACTERIZED PPE FAMILY PROTEIN PPE24;                  
7881:  vf4m-A  2.4 11.0  122   206    2   MOLECULE: UNCHARACTERIZED PROTEIN;                                   
7882:  t5lh-A  2.4  4.7   95   203    5   MOLECULE: OS07G0277000 PROTEIN;                                      
7883:  uji5-A  2.4 12.7  163   910    4   MOLECULE: CONSTITUTIVE COACTIVATOR OF PEROXISOME PROLIFERAT          
7884:  luw6-A  2.4 22.3  148   562    5   MOLECULE: F-BOX ONLY PROTEIN 33;                                     
7885:  stt2-A  2.4  4.5  147   600    7   MOLECULE: UNCHARACTERIZED PROTEIN;                                   
7886:  x4fc-A  2.3  7.9  127   297    6   MOLECULE: FBA_2 DOMAIN-CONTAINING PROTEIN;                           
7887:  r7be-A  2.3 15.1  201   954    4   MOLECULE: PROTEIN PHOSPHATASE PHLPP-LIKE PROTEIN;                    
7888:  ld1k-A  2.3 14.0  202  1435    7   MOLECULE: CAPPING PROTEIN, ARP2/3 AND MYOSIN-I LINKER PROTE          
7889:  ct8b-A  2.3 11.9  163   884    7   MOLECULE: OS06G0140300 PROTEIN;                                      
7890:  ioy1-A  2.3 15.1  168   480    4   MOLECULE: F-BOX/LRR-REPEAT PROTEIN 14;                               
7891:  u6mw-A  2.3 21.3  191  1141    4   MOLECULE: UNCHARACTERIZED PROTEIN;                                   
7892:  tn0z-A  2.3 15.8  179  1100    7   MOLECULE: ZGC:110171;                                                
7893:  dp1a-A  2.3 12.9  142   648    6   MOLECULE: F-BOX FAMILY PROTEIN;                                      
7894:  z6fa-A  2.3 21.5  129   481    7   MOLECULE: UNCHARACTERIZED PROTEIN;                                   
7895:  a4ns-A  2.3  9.6  109   886   12   MOLECULE: LEUCINE-RICH REPEAT-CONTAINING PROTEIN SOG2;               
7896:  xsr8-A  2.3  8.3  130   475   10   MOLECULE: PHOPSHATASE, PUTATIVE;                                     
7897:  j9nv-A  2.3  3.6   91   178    5   MOLECULE: F-BOX/RNI SUPERFAMILY PROTEIN;                             
7898:  kq6i-A  2.3 11.8  113   289    4   MOLECULE: UNCHARACTERIZED PROTEIN;                                   
7899:  jtt2-A  2.3 18.9  128   259    9   MOLECULE: ACIDIC (LEUCINE-RICH) NUCLEAR PHOSPHOPROTEIN 32 F          
7900:  d6re-A  2.3 28.5  132   488    7   MOLECULE: UNCHARACTERIZED PROTEIN;                                   
7901:  l5wu-A  2.3  9.7  130   239    9   MOLECULE: EXPRESSED SEQUENCE AL911992;                               
7902:  nrk4-A  2.3 11.6  134   351    5   MOLECULE: F-BOX_5 DOMAIN-CONTAINING PROTEIN;                         
7903:  x6po-A  2.3 25.8  139   793    6   MOLECULE: LEUCINE-RICH REPEAT PROTEIN KINASE FAMILY PROTEIN          
7904:  wu9g-A  2.3  3.6   90   973    0   MOLECULE: DISEASE RESISTANCE PROTEIN RPM1;                           
7905:  d8kl-A  2.3 15.9  104   474    3   MOLECULE: 40S RIBOSOMAL PROTEIN S4-3;                                
7906:  ny3m-A  2.3 26.9  220   918    6   MOLECULE: SI:CH73-173P19.1;                                          
7907:  yq6b-A  2.3 13.6  163   607    4   MOLECULE: UNCHARACTERIZED PROTEIN;                                   
7908:  esp9-A  2.3 26.0  155   700    6   MOLECULE: PROTEIN KINASE DOMAIN-CONTAINING PROTEIN;                  
7909:  q4vr-A  2.3 12.7  206  2527    3   MOLECULE: LEUCINE-RICH REPEAT SERINE/THREONINE-PROTEIN KINA          
7910:  q0fs-A  2.3  6.2  107  1057    2   MOLECULE: DESMOGLEIN-1-ALPHA;                                        
7911:  i9qd-A  2.3 14.5  162   624    6   MOLECULE: BAK5;                                                      
7912:  ba9o-A  2.3 14.9  146  1257    9   MOLECULE: LD10349P;                                                  
7913:  ccl5-A  2.3  7.8  161   326    7   MOLECULE: UNCHARACTERIZED PROTEIN;                                   
7914:  wq5u-A  2.3 14.9  172   484    6   MOLECULE: UNCHARACTERIZED PROTEIN;                                   
7915:  pec3-A  2.3  8.1  134   272    7   MOLECULE: UNCHARACTERIZED PROTEIN;                                   
7916:  nto3-A  2.3  3.0   67   103   12   MOLECULE: UNCHARACTERIZED PROTEIN;                                   
7917:  dvi5-A  2.3  3.4   89   143    7   MOLECULE: MATING PHEROMONE ALPHA;                                    
7918:  ys0r-A  2.3  8.2  159   793    5   MOLECULE: PROTEIN ZER-1 HOMOLOG;                                     
7919:  ha7x-A  2.3 11.3  148   296    5   MOLECULE: F-BOX/LRR-REPEAT PROTEIN 15;                               
7920:  u5zd-A  2.3 13.4  148   312    8   MOLECULE: OS11G0108932 PROTEIN;                                      
7921:  ch6x-A  2.3 23.7  139   876    6   MOLECULE: LEUCINE-RICH REPEAT PROTEIN KINASE FAMILY PROTEIN          
7922:  b5fe-A  2.3 17.1  167   533    5   MOLECULE: WPP DOMAIN-CONTAINING PROTEIN;                             
7923:  qxj2-A  2.3 12.6  171   553    4   MOLECULE: B BOX-TYPE DOMAIN-CONTAINING PROTEIN;                      
7924:  stt7-A  2.3 23.7  135  1026    3   MOLECULE: UNCHARACTERIZED PROTEIN;                                   
7925:  s4hy-A  2.3 11.6  193  1057    5   MOLECULE: SI:DKEY-190J3.2;                                           
7926:  e8bv-A  2.3  4.2  104   244   13   MOLECULE: UNCHARACTERIZED PROTEIN;                                   
7927:  bu6d-A  2.3  6.3  157  1881    0   MOLECULE: HYPOTHETICAL_PROTEIN_-_CONSERVED;                          
7928:  aa0j-A  2.3  4.9  113   463    0   MOLECULE: UNCHARACTERIZED PE-PGRS FAMILY PROTEIN PE_PGRS20;          
7929:  dmf7-A  2.3 20.4  121   247    7   MOLECULE: ACIDIC LEUCINE-RICH NUCLEAR PHOSPHOPROTEIN 32 FAM          
7930:  a7sc-A  2.3 15.0  208  2185    3   MOLECULE: GLUTAMINE AMIDOTRANSFERASE TYPE-2 DOMAIN-CONTAINI          
7931:  o4db-A  2.3  4.4  117   648    9   MOLECULE: NB-ARC DOMAIN-CONTAINING PROTEIN;                          
7932:  gl7m-A  2.3 23.5  179   998    2   MOLECULE: NB-ARC DOMAIN CONTAINING PROTEIN, EXPRESSED;               
7933:  ad4x-A  2.3 18.2  119   247    8   MOLECULE: ACIDIC LEUCINE-RICH NUCLEAR PHOSPHOPROTEIN 32 FAM          
7934:  j2ox-A  2.3  5.0  120   222   10   MOLECULE: LEUCINE-RICH REPEAT PROTEIN, PUTATIVE;                     
7935:  w7cm-A  2.3  5.1   87   172    0   MOLECULE: FTH DOMAIN-CONTAINING PROTEIN;                             
7936:  f7er-A  2.3  5.8  121   365    0   MOLECULE: F-BOX DOMAIN-CONTAINING PROTEIN;                           
7937:  er6d-A  2.3 10.7  222  1231    9   MOLECULE: DISEASE RESISTANCE PROTEIN (TIR-NBS-LRR CLASS) FA          
7938:  cjy2-A  2.3 11.3  146   276    7   MOLECULE: F-BOX/LRR-REPEAT PROTEIN 20;                               
7939:  we4c-A  2.3  6.9  127   316    9   MOLECULE: UNCHARACTERIZED PROTEIN K06H7.1;                           
7940:  tgz1-A  2.3  4.1  114   246    5   MOLECULE: OS07G0550300 PROTEIN;                                      
7941:  sf5e-A  2.3 15.8  168   351    5   MOLECULE: LEUCINE-RICH REPEAT PROTEIN, PUTATIVE;                     
7942:  qu0h-A  2.3 26.5  177   866    3   MOLECULE: PROBABLE LRR RECEPTOR-LIKE SERINE/THREONINE-PROTE          
7943:  l8ux-A  2.3 28.8  152   782    6   MOLECULE: TRANSCRIPTION FACTOR SP4;                                  
7944:  rpl9-A  2.3  8.3  148   540    8   MOLECULE: UNCHARACTERIZED PROTEIN;                                   
7945:  z3sc-A  2.3 30.4  127   755    9   MOLECULE: LEUCINE-RICH REPEAT-CONTAINING PROTEIN 36;                 
7946:  ue9j-A  2.3 18.0  190  1059    6   MOLECULE: SI:DKEY-179K24.5;                                          
7947:  q6vh-A  2.3 12.9  162   488   10   MOLECULE: LEUCINE-RICH REPEAT-CONTAINING PROTEIN 74A;                
7948:  mct5-A  2.3  9.8  115   368    0   MOLECULE: F-BOX DOMAIN-CONTAINING PROTEIN;                           
7949:  zio0-A  2.3 11.3  196  1333    5   MOLECULE: PATATIN;                                                   
7950:  nyd2-A  2.3  6.0  104   255   10   MOLECULE: SMALL NUCLEAR RIBONUCLEOPROTEIN POLYPEPTIDE A';            
7951:  zf0z-A  2.3  5.9   93   115    0   MOLECULE: AT4G33610;                                                 
7952:  h3an-A  2.3  6.8  109   710    1   MOLECULE: PROTEIN PHOSPHATASE 1 REGULATORY SUBUNIT 37;               
7953:  mfw3-A  2.3  5.5  135   457    4   MOLECULE: F-BOX DOMAIN-CONTAINING PROTEIN;                           
7954:  i4vf-A  2.3 23.4  160   922    1   MOLECULE: PROTEIN ARABIDILLO 1;                                      
7955:  y7at-A  2.3  9.6  178   448    4   MOLECULE: TOO MANY MOUTHS PROTEIN;                                   
7956:  ylk6-A  2.3  5.8  151   875    5   MOLECULE: UNCHARACTERIZED PROTEIN;                                   
7957:  m9xg-A  2.3  4.4  119   660    0   MOLECULE: OS09G0270700 PROTEIN;                                      
7958:  zxl3-A  2.3  6.9  110   277   10   MOLECULE: UNCHARACTERIZED PROTEIN;                                   
7959:  gz3q-A  2.3 11.1  187   438    5   MOLECULE: OS11G0589100 PROTEIN;                                      
7960:  aw7l-A  2.3 15.7  172   424    6   MOLECULE: TUBULIN-SPECIFIC CHAPERONE COFACTOR E-LIKE PROTEI          
7961:  cm2q-A  2.3 14.9  180   371    4   MOLECULE: F-BOX DOMAIN-CONTAINING PROTEIN;                           
7962:  ivy8-A  2.3 10.6  158   542    4   MOLECULE: LEUCINE-RICH REPEAT-CONTAINING PROTEIN 56;                 
7963:  a2di-A  2.3 14.3  152   583    7   MOLECULE: UNCHARACTERIZED PROTEIN;                                   
7964:  km3o-A  2.3 13.5  156   390    8   MOLECULE: UNCHARACTERIZED PROTEIN;                                   
7965:  ywp5-A  2.3  7.6  164   396   10   MOLECULE: PREDICTED_LEUCINE-RICH_REPEAT_PROTEIN;                     
7966:  byv6-A  2.3  7.9  160  1387    6   MOLECULE: UNCHARACTERIZED PROTEIN;                                   
7967:  an7w-A  2.3  7.2  166   405    7   MOLECULE: F-BOX DOMAIN-CONTAINING PROTEIN;                           
7968:  u5st-A  2.3  7.5  175   872    7   MOLECULE: LEUCINE-RICH REPEAT-CONTAINING PROTEIN 66;                 
7969:  nvg5-A  2.3 18.7  150  2532    1   MOLECULE: NON-SPECIFIC SERINE/THREONINE PROTEIN KINASE;              
7970:  kwn8-A  2.3 14.1  236  1306    5   MOLECULE: DISEASE RESISTANCE PROTEIN (TIR-NBS-LRR CLASS) FA          
7971:  mds5-A  2.3  6.9  128   317    6   MOLECULE: FBA_2 DOMAIN-CONTAINING PROTEIN;                           
7972:  sfn3-A  2.3 10.2  142   491    6   MOLECULE: PRAME-LIKE 27;                                             
7973:  l4no-A  2.3  4.4  134   226    9   MOLECULE: OS09G0443100 PROTEIN;                                      
7974:  lm6s-A  2.3  9.4  113   763    6   MOLECULE: LEUCINE-RICH REPEAT AND WD REPEAT-CONTAINING PROT          
7975:  f9dn-A  2.3 13.9  135   642    0   MOLECULE: UNCHARACTERIZED PROTEIN;                                   
7976:  lr6s-A  2.3  9.0  127   334    9   MOLECULE: F-BOX DOMAIN-CONTAINING PROTEIN;                           
7977:  ida3-A  2.3 18.5  194   604    3   MOLECULE: RNI-LIKE SUPERFAMILY PROTEIN;                              
7978:  mw6y-A  2.3 12.2  166   425    6   MOLECULE: UNCHARACTERIZED PROTEIN, ISOFORM A;                        
7979:  ahv2-A  2.3  4.5   81   150   11   MOLECULE: UNCHARACTERIZED PROTEIN;                                   
7980:  if2h-A  2.3 15.9  174  1045   10   MOLECULE: SI:DKEYP-5G9.1;                                            
7981:  h8pv-A  2.3 20.2  181   675    7   MOLECULE: UNCHARACTERIZED PROTEIN;                                   
7982:  um9w-A  2.3 23.3  124  1593    1   MOLECULE: NISCHARIN;                                                 
7983:  kcn1-A  2.3 31.9  171   892    5   MOLECULE: PROTEIN KINASE DOMAIN-CONTAINING PROTEIN;                  
7984:  m6oc-A  2.3 16.2  186  1290    6   MOLECULE: SI:DKEY-22A18.2;                                           
7985:  ze2e-A  2.3 13.7  155   446    5   MOLECULE: UNCHARACTERIZED PROTEIN;                                   
7986:  udk2-A  2.3 16.7  136   486    3   MOLECULE: UNCHARACTERIZED PROTEIN;                                   
7987:  da2t-A  2.3 11.6  159   521    7   MOLECULE: LEUCINE-RICH REPEAT-CONTAINING PROTEIN;                    
7988:  hc8e-A  2.3  9.4  136   216    7   MOLECULE: BRASSINOSTEROID INSENSITIVE 1-ASSOCIATED RECEPTOR          
7989:  ux2r-A  2.3 13.4  194  1096    7   MOLECULE: UNCHARACTERIZED PROTEIN;                                   
7990:  fz1x-A  2.3 17.0  196   940    6   MOLECULE: BTB/POZ DOMAIN-CONTAINING PROTEIN FBL11;                   
7991:  c4ec-A  2.3 19.2  195   807    2   MOLECULE: OS06G0557700 PROTEIN;                                      
7992:  uo6j-A  2.3 16.5  160   631    5   MOLECULE: OS02G0476400 PROTEIN;                                      
7993:  srj0-A  2.3  6.6  140   883    8   MOLECULE: LYSINE (K)-SPECIFIC DEMETHYLASE 2BA;                       
7994:  j3yt-A  2.3  5.5  139   365    8   MOLECULE: F-BOX DOMAIN-CONTAINING PROTEIN;                           
7995:  kh9u-A  2.3 10.6  216  1301    6   MOLECULE: SI:DKEY-279J5.1;                                           
7996:  r6hp-A  2.3 23.7  162   956    4   MOLECULE: UNCHARACTERIZED PROTEIN;                                   
7997:  wp1z-A  2.3 16.2  165   498    5   MOLECULE: T-COMPLEX-ASSOCIATED TESTIS EXPRESSED 1 (PREDICTE          
7998:  v3re-A  2.3 12.5  188  1106    5   MOLECULE: SI:CH211-246B8.2;                                          
7999:  ci6v-A  2.3 10.4  150   694    4   MOLECULE: UNCHARACTERIZED PROTEIN;                                   
8000:  xzd4-A  2.3  4.3  116   200    8   MOLECULE: UNCHARACTERIZED PROTEIN;                                   
8001:  cii5-A  2.3 16.5  179   405    7   MOLECULE: UNCHARACTERIZED PROTEIN;                                   
8002:  tp5v-A  2.3  5.0  120   277    3   MOLECULE: F-BOX DOMAIN-CONTAINING PROTEIN;                           
8003:  kh8r-A  2.3 15.6  170  1097   11   MOLECULE: SI:CH211-42I6.2;                                           
8004:  ts2h-A  2.3 15.7  146   481    8   MOLECULE: PRAME FAMILY MEMBER 22;                                    
8005:  gw1r-A  2.3  8.7  171   973    4   MOLECULE: NLR FAMILY MEMBER X1;                                      
8006:  w8vu-A  2.3 14.6  161   470    5   MOLECULE: UNCHARACTERIZED PROTEIN;                                   
8007:  jn1v-A  2.3  3.9   98   311    0   MOLECULE: FBA_2 DOMAIN-CONTAINING PROTEIN;                           
8008:  ll0w-A  2.3 11.7  149   464    1   MOLECULE: TUBULIN-FOLDING COFACTOR E;                                
8009:  s1gi-A  2.3 20.5  150   638    3   MOLECULE: F-BOX DOMAIN-CONTAINING PROTEIN;                           
8010:  p1qn-A  2.3 25.3  115   509   11   MOLECULE: B BOX-TYPE DOMAIN-CONTAINING PROTEIN;                      
8011:  qq8i-A  2.3 28.0  170   418    5   MOLECULE: LEUCINE-RICH REPEAT-CONTAINING 74B;                        
8012:  gh6w-A  2.3  5.9  167   339   11   MOLECULE: F-BOX DOMAIN-CONTAINING PROTEIN;                           
8013:  bgc2-A  2.3  5.9  131   364    3   MOLECULE: FORTY-TWO-THREE DOMAIN-CONTAINING PROTEIN 1;               
8014:  d4qq-A  2.3  5.9  140   351    6   MOLECULE: LEUCINE-RICH REPEAT-CONTAINING 58A;                        
8015:  xc5d-A  2.3  4.7  113   181   12   MOLECULE: RNI-LIKE SUPERFAMILY PROTEIN;                              
8016:  wq7w-A  2.3  3.4  114   193    9   MOLECULE: OS02G0150600 PROTEIN;                                      
8017:  r6ob-A  2.3 13.0  147   640    6   MOLECULE: NB-ARC DOMAIN CONTAINING PROTEIN;                          
8018:  zs8y-A  2.3  4.9  107   927    0   MOLECULE: NB-ARC DOMAIN CONTAINING PROTEIN, EXPRESSED;               
8019:  hnc5-A  2.3 21.2  127  1180    8   MOLECULE: FARMER, ISOFORM H;                                         
8020:  t3nj-A  2.3 15.0  145   577    4   MOLECULE: UNCHARACTERIZED PROTEIN;                                   
8021:  wtc8-A  2.3  3.5   86   409    0   MOLECULE: UNCHARACTERIZED PROTEIN;                                   
8022:  m3bn-A  2.3 17.3  123   444    6   MOLECULE: UNCHARACTERIZED PROTEIN;                                   
8023:  ar2t-A  2.3  5.7  131   580    2   MOLECULE: UNCHARACTERIZED PROTEIN;                                   
8024:  d8tq-A  2.3 17.9  173   974    7   MOLECULE: SI:CH73-236C18.7;                                          
8025:  xtp2-A  2.3 12.0  157  1403    6   MOLECULE: BACULOVIRAL IAP REPEAT-CONTAINING PROTEIN 1F;              
8026:  hvc7-A  2.3  5.4  113   287    4   MOLECULE: F-BOX DOMAIN-CONTAINING PROTEIN;                           
8027:  oa6e-A  2.3  4.4   98   481    6   MOLECULE: UNCHARACTERIZED PROTEIN, ISOFORM A;                        
8028:  jt9h-A  2.3 13.6   82   351    9   MOLECULE: OS08G0331900 PROTEIN;                                      
8029:  wza3-A  2.3  6.9  153   258    7   MOLECULE: PROTEIN AMN1 HOMOLOG;                                      
8030:  zph2-A  2.3  6.4  138  1075    6   MOLECULE: UNCHARACTERIZED PROTEIN;                                   
8031:  lm9l-A  2.3 14.4   95  1881    4   MOLECULE: F-BOX A PROTEIN;                                           
8032:  cag6-A  2.3 25.0  175   633    6   MOLECULE: UNCHARACTERIZED PROTEIN;                                   
8033:  xvn0-A  2.3 28.0  136   653    4   MOLECULE: ENDOGLIN;                                                  
8034:  wh8f-A  2.3 18.1  166  1018    7   MOLECULE: SI:DKEY-222H21.8;                                          
8035:  rme0-A  2.3 10.1  176   374    7   MOLECULE: TYPE 1 PROTEIN PHOSPHATASE-ACTIVATING PROTEIN;             
8036:  ep4z-A  2.3  7.7  147   338   10   MOLECULE: LEUCINE-RICH REPEAT PROTEIN;                               
8037:  hrk2-A  2.3  4.4  110   637    2   MOLECULE: F-BOX DOMAIN-CONTAINING PROTEIN;                           
8038:  c4oc-A  2.3  4.2  130   699    2   MOLECULE: UNCHARACTERIZED PROTEIN;                                   
8039:  rzw1-A  2.3  5.5  215  1384    6   MOLECULE: PROTEIN TORNADO 1;                                         
8040:  fon5-A  2.3  8.5  123   295   13   MOLECULE: F-BOX DOMAIN-CONTAINING PROTEIN;                           
8041:  vf3e-A  2.3  6.4   80   640    6   MOLECULE: NB-ARC DOMAIN CONTAINING PROTEIN, EXPRESSED;               
8042:  g7ag-A  2.3 15.5  141   621    6   MOLECULE: UNCHARACTERIZED PROTEIN;                                   
8043:  m9sd-A  2.3 19.8  184   561    5   MOLECULE: OS09G0328066 PROTEIN;                                      
8044:  p4vu-A  2.3 15.9  155   904    4   MOLECULE: UNCHARACTERIZED PROTEIN;                                   
8045:  de5b-A  2.3 12.9  179   772   10   MOLECULE: LEUCINE-RICH REPEATS AND CALPONIN HOMOLOGY DOMAIN          
8046:  ppq3-A  2.3 15.3  180   523    7   MOLECULE: TUBULIN-SPECIFIC CHAPERONE E;                              
8047:  l1zh-A  2.3 13.6  192   896    6   MOLECULE: DISEASE RESISTANCE PROTEIN (TIR-NBS-LRR CLASS) FA          
8048:  o4ui-A  2.3  8.7  166   458   11   MOLECULE: LEUCINE-RICH REPEAT (LRR) FAMILY PROTEIN;                  
8049:  k2ff-A  2.3  8.6  130   529    5   MOLECULE: LEUCINE_RICH_REPEAT_-_PUTATIVE;                            
8050:  yqg2-A  2.3  7.1  128   498    6   MOLECULE: UNCHARACTERIZED PROTEIN;                                   
8051:  k3wq-A  2.3  5.0  110   306    6   MOLECULE: OS09G0562400 PROTEIN;                                      
8052:  keu2-A  2.3  8.7  122   736   10   MOLECULE: OS09G0365300 PROTEIN;                                      
8053:  eec0-A  2.3 20.9  155   428    6   MOLECULE: F-BOX/LRR-REPEAT PROTEIN 3;                                
8054:  svh4-A  2.3  3.8   99   323    0   MOLECULE: F-BOX DOMAIN-CONTAINING PROTEIN;                           
8055:  jai8-A  2.3 17.1  159   401    6   MOLECULE: UNCHARACTERIZED PROTEIN;                                   
8056:  rg9n-A  2.3  5.4  138   249    8   MOLECULE: PROTEIN AMN1 HOMOLOG;                                      
8057:  ukv2-A  2.3  6.9  106   263    6   MOLECULE: UNCHARACTERIZED PROTEIN;                                   
8058:  vdm2-A  2.3 10.1  130   322   10   MOLECULE: FBA_2 DOMAIN-CONTAINING PROTEIN;                           
8059:  yco8-A  2.3  4.4  123   693    7   MOLECULE: F-BOX PROTEIN MAX2;                                        
8060:  b4lg-A  2.3  3.4   77    96    0   MOLECULE: UNCHARACTERIZED PROTEIN;                                   
8061:  mcu7-A  2.3 17.0  137   413    4   MOLECULE: UNCHARACTERIZED PROTEIN;                                   
8062:  kl0v-A  2.3 15.6  181   987    2   MOLECULE: TIR DOMAIN-CONTAINING PROTEIN;                             
8063:  a2gd-A  2.3  7.1  242   816    6   MOLECULE: UNCHARACTERIZED PROTEIN;                                   
8064:  kv4r-A  2.3 17.8  145   706    6   MOLECULE: ZYG-11 FAMILY MEMBER A, CELL CYCLE REGULATOR;              
8065:  u6mg-A  2.3 18.7  159  1093    9   MOLECULE: LEUCINE-RICH REPEATS AND IMMUNOGLOBULIN-LIKE DOMA          
8066:  jq1s-A  2.3 14.8  122   321    8   MOLECULE: UNCHARACTERIZED PROTEIN;                                   
8067:  etd4-A  2.3  3.4   85   330    0   MOLECULE: FBA_2 DOMAIN-CONTAINING PROTEIN;                           
8068:  zqr5-A  2.3 12.2  141   315    7   MOLECULE: UNCHARACTERIZED PROTEIN, ISOFORM A;                        
8069:  iy6p-A  2.3 10.7  103   591   10   MOLECULE: UNCHARACTERIZED PROTEIN;                                   
8070:  c2zx-A  2.2 14.1  162   423    5   MOLECULE: F-BOX/LRR-REPEAT PROTEIN 2;                                
8071:  c1do-A  2.2  6.6  135   298    8   MOLECULE: UNCHARACTERIZED PROTEIN;                                   
8072:  y5gt-A  2.2  6.0  142   317    5   MOLECULE: F-BOX DOMAIN-CONTAINING PROTEIN;                           
8073:  x1qo-A  2.2  3.9  113   481    1   MOLECULE: UNCHARACTERIZED PROTEIN;                                   
8074:  d4rv-A  2.2 18.2  177   455    7   MOLECULE: PRAME-LIKE 23;                                             
8075:  to0k-A  2.2 12.9  104   161    7   MOLECULE: UNCHARACTERIZED PROTEIN;                                   
8076:  w3sz-A  2.2 11.0  151   332    5   MOLECULE: ZGC:77287;                                                 
8077:  bje8-A  2.2  7.6  106  1894   10   MOLECULE: MRNA-BINDING PROTEIN PUF1;                                 
8078:  h1sw-A  2.2 13.5  216  1050    3   MOLECULE: TOLL-LIKE RECEPTOR 7;                                      
8079:  ee7z-A  2.2  4.4  127   510    0   MOLECULE: B BOX-TYPE DOMAIN-CONTAINING PROTEIN;                      
8080:  dba6-A  2.2 12.0   99   161    6   MOLECULE: FBD-LIKE DOMAIN FAMILY PROTEIN;                            
8081:  bb9c-A  2.2 15.3  107   355    7   MOLECULE: OS11G0550100 PROTEIN;                                      
8082:  jq2t-A  2.2  7.2  188   725    3   MOLECULE: UNCHARACTERIZED PROTEIN;                                   
8083:  ll6p-A  2.2 11.1  165  1110    7   MOLECULE: OS01G0808000 PROTEIN;                                      
8084:  flo2-A  2.2  7.7  123   476    6   MOLECULE: F-BOX DOMAIN-CONTAINING PROTEIN;                           
8085:  i2os-A  2.2 13.6  165   521    5   MOLECULE: TUBULIN-SPECIFIC CHAPERONE E;                              
8086:  y8wh-A  2.2 13.8  145   434    1   MOLECULE: F-BOX AND LEUCINE-RICH REPEAT PROTEIN 21;                  
8087:  t9wx-A  2.2 10.4  143   680    8   MOLECULE: LEUCINE-RICH REPEAT PROTEIN KINASE FAMILY PROTEIN          
8088:  q8nr-A  2.2 24.7  158   853    8   MOLECULE: LEUCINE-RICH REPEAT AND DEATH DOMAIN-CONTAINING P          
8089:  lhu0-A  2.2  8.1  171  1218    6   MOLECULE: SI:DKEYP-53E4.4;                                           
8090:  tw1s-A  2.2  9.9  126   364    9   MOLECULE: CILIA AND FLAGELLA-ASSOCIATED PROTEIN 410;                 
8091:  hhv6-A  2.2  5.3  175   780    7   MOLECULE: NACHT DOMAIN-CONTAINING PROTEIN;                           
8092:  r2em-A  2.2 25.4  136   906    8   MOLECULE: PROTEIN PHOSPHATASE PPM1, PUTATIVE;                        
8093:  c5nq-A  2.2  8.9  138   320    7   MOLECULE: F-BOX DOMAIN-CONTAINING PROTEIN;                           
8094:  v3no-A  2.2 15.6  162   681    2   MOLECULE: OUTER ARM DYNEIN LIGHT CHAIN 1 PROTEIN;                    
8095:  va7e-A  2.2  8.8  143   424    8   MOLECULE: PHOPSHATASE_-_PUTATIVE;                                    
8096:  e4dd-A  2.2 14.3  141   889    7   MOLECULE: PROTEIN KINASE FAMILY PROTEIN;                             
8097:  cg8o-A  2.2  4.9  145   471    2   MOLECULE: OS05G0106800 PROTEIN;                                      
8098:  uli1-A  2.2 15.1  179  1133    5   MOLECULE: LEUCINE-RICH REPEAT PROTEIN KINASE FAMILY PROTEIN          
8099:  j8nf-A  2.2 15.9  176   894    7   MOLECULE: PROTEIN KINASE DOMAIN-CONTAINING PROTEIN;                  
8100:  a7rm-A  2.2 11.6  187   810    5   MOLECULE: NB-ARC DOMAIN-CONTAINING PROTEIN;                          
8101:  r8ec-A  2.2  6.1  142   267    6   MOLECULE: FBD DOMAIN-CONTAINING PROTEIN;                             
8102:  t9de-A  2.2 14.0  132   344    4   MOLECULE: UNCHARACTERIZED PROTEIN;                                   
8103:  mr5b-A  2.2  7.3  126   244   10   MOLECULE: OS02G0784100 PROTEIN;                                      
8104:  b0qa-A  2.2  5.5  128   300    5   MOLECULE: F-BOX DOMAIN-CONTAINING PROTEIN;                           
8105:  pqc5-A  2.2  9.8  130   585    9   MOLECULE: F-BOX DOMAIN-CONTAINING PROTEIN;                           
8106:  oo6y-A  2.2  5.2  135   438    9   MOLECULE: F-BOX DOMAIN-CONTAINING PROTEIN;                           
8107:  qah6-A  2.2 10.6  123   366    7   MOLECULE: LEUCINE_RICH_REPEAT_-_PUTATIVE;                            
8108:  a6xy-A  2.2 21.4  185  2138    7   MOLECULE: UNCHARACTERIZED PROTEIN;                                   
8109:  fr1j-A  2.2  7.2  146   526    1   MOLECULE: F-BOX DOMAIN CONTAINING PROTEIN, EXPRESSED;                
8110:  y4jk-A  2.2 14.3  214   453    5   MOLECULE: OS07G0468500 PROTEIN;                                      
8111:  yf2d-A  2.2  4.9  160   525    4   MOLECULE: PE-PGRS FAMILY PROTEIN PE_PGRS47;                          
8112:  ff5m-A  2.2 16.3  158  1114    6   MOLECULE: SI:DKEY-156M2.3;                                           
8113:  ms1b-A  2.2 12.7  179  1024    2   MOLECULE: PROTEIN KINASE DOMAIN-CONTAINING PROTEIN;                  
8114:  dyf8-A  2.2  8.8  115   573   10   MOLECULE: UNCHARACTERIZED PROTEIN;                                   
8115:  f3wk-A  2.2 13.3  174  1133    3   MOLECULE: SI:DKEY-29M1.2;                                            
8116:  bbv8-A  2.2 22.4  129   718    7   MOLECULE: OS05G0525800 PROTEIN;                                      
8117:  eyq1-A  2.2 13.5  117   494    0   MOLECULE: LEUCINE-RICH REPEAT-CONTAINING 74A;                        
8118:  qh5j-A  2.2  4.9  147  1266   10   MOLECULE: UNCHARACTERIZED PROTEIN;                                   
8119:  wo4x-A  2.2  9.4  112   926    9   MOLECULE: FI23914P1;                                                 
8120:  za5s-A  2.2  8.6  155   931    5   MOLECULE: UNCHARACTERIZED PROTEIN;                                   
8121:  g8cm-A  2.2 11.7  161  1200    6   MOLECULE: NACHT, LRR AND PYD DOMAINS-CONTAINING PROTEIN 5;           
8122:  dx6e-A  2.2 11.3  155  1058    4   MOLECULE: SI:DKEY-28K24.2;                                           
8123:  ysq8-A  2.2  7.1  171  1209    5   MOLECULE: UNCHARACTERIZED PROTEIN;                                   
8124:  xuq7-A  2.2  6.2  117   272    9   MOLECULE: ACIDIC LEUCINE-RICH NUCLEAR PHOSPHOPROTEIN 32 FAM          
8125:  h7pm-A  2.2 15.6  171   903    6   MOLECULE: UNCHARACTERIZED PROTEIN;                                   
8126:  s2fn-A  2.2 15.2  141   434    2   MOLECULE: OS01G0314700 PROTEIN;                                      
8127:  zg3c-A  2.2 16.5  163  1032    8   MOLECULE: LEUCINE-RICH REPEAT AND COILED-COIL DOMAIN-CONTAI          
8128:  ort4-A  2.2 23.0  135   897    7   MOLECULE: PROTEIN KINASE DOMAIN-CONTAINING PROTEIN;                  
8129:  xl2o-A  2.2  6.5  119   159   10   MOLECULE: UNCHARACTERIZED PROTEIN;                                   
8130:  wln7-A  2.2  4.6  133   701    0   MOLECULE: OS04G0225550 PROTEIN;                                      
8131:  b8wd-A  2.2 19.3  168   760    5   MOLECULE: MIP04866P;                                                 
8132:  jn7f-A  2.2  3.2   64   127    0   MOLECULE: PECTINESTERASE;                                            
8133:  dys9-A  2.2 12.9  159  1148    8   MOLECULE: HYPOTHETICAL_PROTEIN_-_CONSERVED;                          
8134:  uyj1-A  2.2 15.2  175  1204    9   MOLECULE: SI:DKEYP-80D11.10;                                         
8135:  s4ai-A  2.2 12.5  179   416    5   MOLECULE: RNI-LIKE SUPERFAMILY PROTEIN;                              
8136:  pan0-A  2.2 13.8  128   773    5   MOLECULE: C-MAF-INDUCING PROTEIN;                                    
8137:  hl3b-A  2.2 12.7  159   732    9   MOLECULE: PROTEIN DIA2;                                              
8138:  zl3a-A  2.2  9.9  128   523    4   MOLECULE: DYNEIN REGULATORY COMPLEX SUBUNIT 3;                       
8139:  cw2z-A  2.2  4.6   92   259    0   MOLECULE: F-BOX DOMAIN-CONTAINING PROTEIN;                           
8140:  o6je-A  2.2  4.6  147   237    5   MOLECULE: KERATIN-ASSOCIATED PROTEIN 5-5;                            
8141:  dp4v-A  2.2 17.3  165   470    2   MOLECULE: SIMILAR TO CDNA SEQUENCE BC061212;                         
8142:  fpk7-A  2.2  7.5  107   303    9   MOLECULE: F-BOX DOMAIN-CONTAINING PROTEIN;                           
8143:  i9xb-A  2.2  7.6  181   416    5   MOLECULE: F-BOX DOMAIN-CONTAINING PROTEIN;                           
8144:  p4yj-A  2.2  8.3  149   324   10   MOLECULE: UNCHARACTERIZED PROTEIN;                                   
8145:  sf9f-A  2.2  7.3  167  1132    8   MOLECULE: SI:CH211-191A16.2;                                         
8146:  oot7-A  2.2 17.5  190   715    7   MOLECULE: B BOX-TYPE DOMAIN-CONTAINING PROTEIN;                      
8147:  k5fh-A  2.2  6.7  120   345    8   MOLECULE: FTH DOMAIN-CONTAINING PROTEIN;                             
8148:  hu2p-A  2.2 44.3  151   977    4   MOLECULE: HYPOTHETICAL_PROTEIN_-_CONSERVED;                          
8149:  g6wh-A  2.2 13.8  149   390    7   MOLECULE: F-BOX DOMAIN-CONTAINING PROTEIN;                           
8150:  bbd1-A  2.2  8.7  178  1663    7   MOLECULE: SCRIBBLE PLANAR CELL POLARITY PROTEIN;                     
8151:  g1kp-A  2.2 16.0  187   471    5   MOLECULE: F-BOX DOMAIN-CONTAINING PROTEIN;                           
8152:  nit5-A  2.2  7.4  120   291    3   MOLECULE: F-BOX DOMAIN-CONTAINING PROTEIN;                           
8153:  zqo3-A  2.2 21.5  167  2336    9   MOLECULE: CENTRIOLIN;                                                
8154:  d7er-A  2.2 18.8  139   768    4   MOLECULE: B BOX-TYPE DOMAIN-CONTAINING PROTEIN;                      
8155:  y6wc-A  2.2  5.6  123   261    6   MOLECULE: EXPRESSED PROTEIN;                                         
8156:  im7y-A  2.2  4.4   80   144    0   MOLECULE: UNCHARACTERIZED PROTEIN;                                   
8157:  zb4j-A  2.2 34.3  140  1178    4   MOLECULE: UNCHARACTERIZED PROTEIN;                                   
8158:  nt3u-A  2.2 29.7  160   899    6   MOLECULE: PROTEIN KINASE DOMAIN-CONTAINING PROTEIN;                  
8159:  jbv1-A  2.2  7.0  148   392    5   MOLECULE: F-BOX DOMAIN-CONTAINING PROTEIN;                           
8160:  tmz8-A  2.2  5.5  131   291    8   MOLECULE: UNCHARACTERIZED PROTEIN;                                   
8161:  uvf0-A  2.2  9.0  151  1398    2   MOLECULE: MAP-HOMOLOGOUS PROTEIN 1;                                  
8162:  x2or-A  2.2  4.1   96   556    0   MOLECULE: F-BOX DOMAIN-CONTAINING PROTEIN;                           
8163:  cky1-A  2.2 15.3  149   604    5   MOLECULE: F-BOX DOMAIN-CONTAINING PROTEIN;                           
8164:  x0gb-A  2.2 21.0  167   773    7   MOLECULE: LEUCINE-RICH REPEAT AND CALPONIN HOMOLOGY DOMAIN-          
8165:  m0im-A  2.2 30.5  136   483    5   MOLECULE: B BOX-TYPE DOMAIN-CONTAINING PROTEIN;                      
8166:  ffm1-A  2.2 12.2  139   460    2   MOLECULE: PRAME-LIKE 22;                                             
8167:  fc4v-A  2.2  3.4   79   200    8   MOLECULE: ATP SYNTHASE SUBUNIT S, MITOCHONDRIAL;                     
8168:  wcl2-A  2.2  6.7  132   415    4   MOLECULE: F-BOX DOMAIN-CONTAINING PROTEIN;                           
8169:  ugz6-A  2.2  4.6  119   338    1   MOLECULE: UNCHARACTERIZED PROTEIN;                                   
8170:  k8ux-A  2.2  7.8  120   293   10   MOLECULE: FBA_2 DOMAIN-CONTAINING PROTEIN;                           
8171:  ue8p-A  2.2 10.7  131  1229    1   MOLECULE: NLR FAMILY, PYRIN DOMAIN-CONTAINING 1A;                    
8172:  djk0-A  2.2  5.1  164  1231    9   MOLECULE: SI:CH211-201O1.1;                                          
8173:  z1iw-A  2.2 15.9  163   524    6   MOLECULE: TUBULIN-SPECIFIC CHAPERONE E;                              
8174:  lkv9-A  2.2  3.4   84   173    0   MOLECULE: FTH DOMAIN-CONTAINING PROTEIN;                             
8175:  dp5r-A  2.2 20.3  147   411    8   MOLECULE: TETRA-PEPTIDE REPEAT HOMEOBOX PROTEIN 1;                   
8176:  kg4p-A  2.2 21.9  178   641    6   MOLECULE: TUBULIN BINDING COFACTOR C DOMAIN-CONTAINING PROT          
8177:  e0nf-A  2.2  7.9  108   398    1   MOLECULE: F-BOX DOMAIN-CONTAINING PROTEIN;                           
8178:  y0oq-A  2.2 16.6  177  1062    3   MOLECULE: NACHT, LRR AND PYD DOMAINS-CONTAINING PROTEIN 2;           
8179:  glb1-A  2.2  9.8  171  1013    5   MOLECULE: UNCHARACTERIZED PROTEIN;                                   
8180:  yo4e-A  2.2  3.5   72   112   10   MOLECULE: OS11G0639100 PROTEIN;                                      
8181:  det2-A  2.2  3.6   66    93   14   MOLECULE: UNCHARACTERIZED PROTEIN;                                   
8182:  hi9i-A  2.2 14.9  165  1726    8   MOLECULE: PROBABLE SERINE/THREONINE-PROTEIN KINASE ROCO4;            
8183:  f1sr-A  2.2  6.5  136   327    8   MOLECULE: F-BOX DOMAIN-CONTAINING PROTEIN;                           
8184:  or3o-A  2.2 17.1  159   801    7   MOLECULE: TYROSINE-PROTEIN KINASE RECEPTOR;                          
8185:  ty3i-A  2.2 10.8  142   786    0   MOLECULE: X-RAY RADIATION RESISTANCE-ASSOCIATED PROTEIN 1;           
8186:  rfo7-A  2.2  9.3  186  1220   10   MOLECULE: SI:DKEY-26M3.3;                                            
8187:  wmz3-A  2.2 22.1  136   268    6   MOLECULE: ACIDIC LEUCINE-RICH NUCLEAR PHOSPHOPROTEIN 32 FAM          
8188:  gpu7-A  2.2  7.0  110   200   10   MOLECULE: ATP SYNTHASE SUBUNIT S, MITOCHONDRIAL;                     
8189:  khp8-A  2.2  7.7  147   318    4   MOLECULE: F-BOX AND LEUCINE-RICH REPEAT PROTEIN 3B;                  
8190:  ng4d-A  2.2 12.9  165   616    3   MOLECULE: F-BOX AND LEUCINE-RICH REPEAT PROTEIN 4;                   
8191:  r9rd-A  2.2  9.3  206  1229    7   MOLECULE: SI:CH211-258F1.3;                                          
8192:  hgu7-A  2.2 12.3  157   690    5   MOLECULE: F-BOX AND LEUCINE-RICH REPEAT PROTEIN 5;                   
8193:  ec0o-A  2.2 17.4  172  1504    2   MOLECULE: NISCHARIN;                                                 
8194:  okv7-A  2.2 19.1  113  1533   10   MOLECULE: WD_REPEATS_REGION DOMAIN-CONTAINING PROTEIN;               
8195:  bs6m-A  2.2  6.7  116   221   12   MOLECULE: FBA_2 DOMAIN-CONTAINING PROTEIN;                           
8196:  dlx5-A  2.2  5.6   95   668    0   MOLECULE: UNCHARACTERIZED PROTEIN;                                   
8197:  gxm6-A  2.2  6.8  143   302    6   MOLECULE: F-BOX DOMAIN-CONTAINING PROTEIN;                           
8198:  i4ix-A  2.2 22.0  136   251    6   MOLECULE: ACIDIC LEUCINE-RICH NUCLEAR PHOSPHOPROTEIN 32 FAM          
8199:  r5db-A  2.2  4.5  104   278    0   MOLECULE: EXPRESSED SEQUENCE AA792892;                               
8200:  dma9-A  2.2  4.5  104   805    0   MOLECULE: F-BOX PROTEIN 41;                                          
8201:  m1cz-A  2.2  8.4  136   389   10   MOLECULE: F-BOX DOMAIN-CONTAINING PROTEIN;                           
8202:  d4aq-A  2.2 21.1  201   999    8   MOLECULE: NON-SPECIFIC SERINE/THREONINE PROTEIN KINASE;              
8203:  s9qj-A  2.2 15.7  199   900   10   MOLECULE: TOLL-9, ISOFORM A;                                         
8204:  egw1-A  2.2 10.1  155   578    8   MOLECULE: AT1G80630;                                                 
8205:  pxw9-A  2.2 16.6  176   522    3   MOLECULE: UNCHARACTERIZED PROTEIN;                                   
8206:  ehp7-A  2.2 29.9  208   744    9   MOLECULE: FNIP REPEAT-CONTAINING PROTEIN CIGB;                       
8207:  fcz3-A  2.2  5.6  145   511    7   MOLECULE: UNCHARACTERIZED PROTEIN;                                   
8208:  ox7c-A  2.2  5.9  136   481    6   MOLECULE: D5ERTD577E PROTEIN;                                        
8209:  wn0d-A  2.2  8.7  120   250    5   MOLECULE: OS08G0195000 PROTEIN;                                      
8210:  zx6w-A  2.2  4.4  118   926    0   MOLECULE: DISEASE RESISTANCE PROTEIN RPM1;                           
8211:  c4rl-A  2.2  5.0  140   483    1   MOLECULE: F-BOX DOMAIN-CONTAINING PROTEIN;                           
8212:  o6oh-A  2.2 12.0  145   464   11   MOLECULE: PRAME-LIKE, X-LINKED 1;                                    
8213:  v4rc-A  2.2 18.7  122   821    6   MOLECULE: SOG2P;                                                     
8214:  tzt4-A  2.2 13.0  165   559    5   MOLECULE: S-PHASE KINASE-ASSOCIATED PROTEIN 2, ISOFORM A;            
8215:  dxn2-A  2.2 12.9  176  1335   10   MOLECULE: PATATIN;                                                   
8216:  jg0c-A  2.2 14.2  158   401    6   MOLECULE: AT02038P;                                                  
8217:  na2m-A  2.2 12.9  150   674    3   MOLECULE: F-BOX/LRR-REPEAT PROTEIN 19;                               
8218:  enj1-A  2.2 27.0  128   658    3   MOLECULE: ENDOGLIN;                                                  
8219:  nk8y-A  2.2 12.8  145   899    8   MOLECULE: RECEPTOR-LIKE PROTEIN KINASE AT3G21340;                    
8220:  fi2p-A  2.2  9.1  153   348    5   MOLECULE: PROTEIN POF5;                                              
8221:  ren7-A  2.2 19.4  131   434    8   MOLECULE: PUTATIVE F-BOX/LRR-REPEAT PROTEIN 21;                      
8222:  vpb8-A  2.2  9.6  163   458    9   MOLECULE: UNCHARACTERIZED PROTEIN;                                   
8223:  ky2d-A  2.2 20.4  116   559    4   MOLECULE: ENDOGLIN;                                                  
8224:  pf3p-A  2.2 23.8  132   327    1   MOLECULE: F-BOX PROTEIN SKIP19;                                      
8225:  iuc6-A  2.2 11.3  179   645    9   MOLECULE: UNCHARACTERIZED PPE FAMILY PROTEIN PPE12;                  
8226:  db6w-A  2.2 15.8  149   891    4   MOLECULE: OS02G0300500 PROTEIN;                                      
8227:  e1tj-A  2.2 20.2  161   520    9   MOLECULE: LEUCINE-RICH REPEAT-CONTAINING 31;                         
8228:  wse2-A  2.2  4.8  158   328    6   MOLECULE: F-BOX DOMAIN-CONTAINING PROTEIN;                           
8229:  jr7d-A  2.2 19.0  167   684    6   MOLECULE: UNCHARACTERIZED PROTEIN;                                   
8230:  k7sb-A  2.2  6.9  158   353    8   MOLECULE: FTH DOMAIN-CONTAINING PROTEIN;                             
8231:  kt4l-A  2.2 10.4  156   669    8   MOLECULE: UNCHARACTERIZED PROTEIN;                                   
8232:  ff1b-A  2.2 24.2  113   832    4   MOLECULE: UNCHARACTERIZED PROTEIN;                                   
8233:  a5mv-A  2.2 11.3  176  1654    5   MOLECULE: UNCHARACTERIZED PROTEIN;                                   
8234:  d7yj-A  2.2 12.6  162   445    6   MOLECULE: UNCHARACTERIZED PROTEIN;                                   
8235:  sh9v-A  2.2 21.4  178   606    5   MOLECULE: UNCHARACTERIZED PROTEIN;                                   
8236:  b0nk-A  2.2 15.0  166  1915    1   MOLECULE: PROTEIN NLRC5;                                             
8237:  xf2s-A  2.2 13.2  149  1254    0   MOLECULE: SURFACE ANTIGEN 2 (CA-2), PUTATIVE;                        
8238:  x0zj-A  2.2  9.6  129   332    3   MOLECULE: F-BOX DOMAIN-CONTAINING PROTEIN;                           
8239:  q0tf-A  2.2 14.1  184  1004    5   MOLECULE: NACHT, LRR AND PYD DOMAINS-CONTAINING PROTEIN 9C;          
8240:  bge5-A  2.2  6.5  160   478    8   MOLECULE: UNCHARACTERIZED PROTEIN;                                   
8241:  nm5u-A  2.2 30.4  136   886    1   MOLECULE: OS09G0355400 PROTEIN;                                      
8242:  zsq1-A  2.2 11.6  141   423    8   MOLECULE: F-BOX/LRR-REPEAT PROTEIN 2;                                
8243:  lk9l-A  2.2 18.6  164   560    1   MOLECULE: UNCHARACTERIZED PROTEIN;                                   
8244:  zf6n-A  2.2  7.7  186   418    4   MOLECULE: LEUCINE-RICH REPEAT (LRR) FAMILY PROTEIN;                  
8245:  yt1j-A  2.2 17.1  151   939    4   MOLECULE: NB-ARC DOMAIN CONTAINING PROTEIN, EXPRESSED;               
8246:  ygp4-A  2.2 10.6  153   406    6   MOLECULE: F-BOX/LRR-REPEAT PROTEIN 12;                               
8247:  jzh4-A  2.2 17.2  136   304    3   MOLECULE: F-BOX DOMAIN-CONTAINING PROTEIN;                           
8248:  d3vi-A  2.2 17.1  132  1238    5   MOLECULE: UNCHARACTERIZED PROTEIN;                                   
8249:  ums2-A  2.2 16.8  162   437    7   MOLECULE: OS04G0677200 PROTEIN;                                      
8250:  e1es-A  2.2 16.0  163  1379    3   MOLECULE: MUCIN-2;                                                   
8251:  gz6f-A  2.2 15.3  177   771    7   MOLECULE: UNCHARACTERIZED PROTEIN;                                   
8252:  t1nw-A  2.2 21.5  210   571    9   MOLECULE: UNCHARACTERIZED PROTEIN;                                   
8253:  vr9k-A  2.2 18.3  170  1128    4   MOLECULE: TIR DOMAIN-CONTAINING PROTEIN;                             
8254:  cuh0-A  2.2 12.4  173   443    7   MOLECULE: F-BOX ONLY PROTEIN 39;                                     
8255:  hd1p-A  2.2 12.5  153   488    8   MOLECULE: SIMILAR TO RIKEN CDNA 4930569K13;                          
8256:  oe2k-A  2.2  7.0  108   405    8   MOLECULE: B BOX-TYPE DOMAIN-CONTAINING PROTEIN;                      
8257:  x8ll-A  2.2 12.1  160  1123    8   MOLECULE: SI:CH211-276I6.1;                                          
8258:  z1sn-A  2.2 14.0  122   306    5   MOLECULE: F-BOX DOMAIN-CONTAINING PROTEIN;                           
8259:  goz8-A  2.2 15.6  164  1797    7   MOLECULE: UNCHARACTERIZED PROTEIN;                                   
8260:  ern4-A  2.2 14.0  150   481    1   MOLECULE: PRAME FAMILY MEMBER 25;                                    
8261:  m2so-A  2.2 15.6  159   649    6   MOLECULE: LEUCINE-RICH REPEAT TRANSMEMBRANE PROTEIN FLRT3;           
8262:  qnz0-A  2.2 13.7  194   993    3   MOLECULE: NACHT, LRR AND PYD DOMAINS-CONTAINING PROTEIN 14;          
8263:  gyr5-A  2.2  6.9  133   408    8   MOLECULE: F-BOX A PROTEIN 155;                                       
8264:  bg0m-A  2.2 12.5  118   751    4   MOLECULE: SI:CH211-171L17.4;                                         
8265:  rr5g-A  2.2  8.4  159   472    7   MOLECULE: UNCHARACTERIZED PROTEIN;                                   
8266:  qxm7-A  2.2  6.1  161   593    4   MOLECULE: UNCHARACTERIZED PROTEIN;                                   
8267:  ps5k-A  2.2  4.2  127   718    9   MOLECULE: NB-ARC DOMAIN-CONTAINING PROTEIN;                          
8268:  cw6e-A  2.2  5.0  114   180    9   MOLECULE: FTH DOMAIN-CONTAINING PROTEIN;                             
8269:  o4nh-A  2.2 13.5  130   435    1   MOLECULE: F-BOX DOMAIN-CONTAINING PROTEIN;                           
8270:  zcn2-A  2.2  6.4  150   683    6   MOLECULE: LEUCINE-RICH REPEAT AND CALPONIN HOMOLOGY DOMAIN-          
8271:  gb5o-A  2.2  7.9  229  1453    5   MOLECULE: LEUCINE-RICH REPEAT-CONTAINING PROTEIN 9;                  
8272:  iu3m-A  2.2  6.8  158   524    7   MOLECULE: TUBULIN-SPECIFIC CHAPERONE E;                              
8273:  oe0t-A  2.2 15.2  145   853    3   MOLECULE: TRANSFORMING GROWTH FACTOR BETA RECEPTOR TYPE 3;           
8274:  ah7t-A  2.2 12.6  178   426    7   MOLECULE: UNCHARACTERIZED PROTEIN;                                   
8275:  kl2k-A  2.2 17.6  219   595    1   MOLECULE: OS01G0604150 PROTEIN;                                      
8276:  y4sa-A  2.1 11.3  174   481    4   MOLECULE: PRAME-LIKE 37;                                             
8277:  x7kt-A  2.1 17.3  114  1003    4   MOLECULE: ACONITATE HYDRATASE 3 MITOCHONDRIAL;                       
8278:  wf5b-A  2.1 11.6  167  1269    6   MOLECULE: PROTEIN FLIGHTLESS-1 HOMOLOG;                              
8279:  l6lt-A  2.1  4.1  115   691    0   MOLECULE: UNCHARACTERIZED PROTEIN;                                   
8280:  ni4w-A  2.1 11.7  159   718    4   MOLECULE: F-BOX_5 DOMAIN-CONTAINING PROTEIN;                         
8281:  jzs0-A  2.1 15.8  100  2375    3   MOLECULE: CARBAMOYL PHOSPHATE SYNTHETASE;                            
8282:  oi4r-A  2.1 14.5  188  1113    6   MOLECULE: SI:CH211-238E22.7;                                         
8283:  p6sr-A  2.1  9.6  167   865    7   MOLECULE: UNCHARACTERIZED PROTEIN;                                   
8284:  py8m-A  2.1 15.9  127  1043    0   MOLECULE: SI:CH73-50F9.4;                                            
8285:  bum5-A  2.1 13.2  156  1471    8   MOLECULE: LEUCINE-RICH REPEAT-CONTAINING PROTEIN;                    
8286:  kpe9-A  2.1 12.5  171  1060    6   MOLECULE: SI:DKEY-11N14.1;                                           
8287:  nm9v-A  2.1 12.6  180   589    7   MOLECULE: UNCHARACTERIZED PROTEIN;                                   
8288:  av2u-A  2.1 10.4  135   609    8   MOLECULE: PROTEIN KINASE DOMAIN-CONTAINING PROTEIN;                  
8289:  eu8q-A  2.1 16.0  159   288    4   MOLECULE: LEUCINE-RICH REPEAT-CONTAINING 72;                         
8290:  b7di-A  2.1  4.2   89   381    0   MOLECULE: UNCHARACTERIZED PROTEIN;                                   
8291:  ibi8-A  2.1 10.3  134   718    4   MOLECULE: NB-ARC DOMAIN CONTAINING PROTEIN;                          
8292:  lib7-A  2.1 22.0  198   735    6   MOLECULE: DYNEIN REGULATORY COMPLEX SUBUNIT 6;                       
8293:  mws4-A  2.1  7.7  128   405    9   MOLECULE: F-BOX DOMAIN-CONTAINING PROTEIN;                           
8294:  maz0-A  2.1 12.6  204  1059    8   MOLECULE: SI:CH211-209J12.6;                                         
8295:  pcf5-A  2.1 12.3  169   719    7   MOLECULE: NON-SPECIFIC SERINE/THREONINE PROTEIN KINASE;              
8296:  x9vi-A  2.1 17.9  150   592    7   MOLECULE: CORONATINE-INSENSITIVE PROTEIN 1;                          
8297:  ws5k-A  2.1  6.9   99   646    4   MOLECULE: CENTROSOMAL PROTEIN 72;                                    
8298:  esp5-A  2.1  6.0  100   300    2   MOLECULE: F-BOX DOMAIN-CONTAINING PROTEIN;                           
8299:  al0z-A  2.1  6.0  101   203    8   MOLECULE: OS12G0526600 PROTEIN;                                      
8300:  y6io-A  2.1 12.0  102   185    3   MOLECULE: OS08G0499900 PROTEIN;                                      
8301:  sj2m-A  2.1 16.3  193  1045    2   MOLECULE: SEPTATION INITIATION NETWORK SCAFFOLD PROTEIN CDC          
8302:  hzh9-A  2.1 12.1  146   335    5   MOLECULE: F-BOX PROTEIN FBW2;                                        
8303:  d4en-A  2.1  5.3  116   312    9   MOLECULE: F-BOX DOMAIN-CONTAINING PROTEIN;                           
8304:  tr0a-A  2.1  4.8  100   395    3   MOLECULE: B BOX-TYPE DOMAIN-CONTAINING PROTEIN;                      
8305:  g6kl-A  2.1 13.7  115   601    1   MOLECULE: UNCHARACTERIZED PROTEIN;                                   
8306:  fmb8-A  2.1 15.2  176   480    5   MOLECULE: OS02G0782800 PROTEIN;                                      
8307:  ly4m-A  2.1 17.2  152   491    4   MOLECULE: UNCHARACTERIZED PROTEIN AT2G11620;                         
8308:  mqi8-A  2.1 23.3  163   346    2   MOLECULE: SI:DKEY-288A3.2;                                           
8309:  m5ez-A  2.1 11.5  148   476    7   MOLECULE: OOGENESIN-2;                                               
8310:  ug9o-A  2.1 12.6  158   429    6   MOLECULE: LEUCINE_RICH_REPEAT/LEUCINE_RICH_REPEAT                    
8311:  r5ap-A  2.1 14.2  141  1295    2   MOLECULE: LYSINE (K)-SPECIFIC DEMETHYLASE 2AA;                       
8312:  pe2z-A  2.1 16.6  177   418    7   MOLECULE: F-BOX/LRR-REPEAT PROTEIN 14;                               
8313:  ju9u-A  2.1 14.6  179   373    3   MOLECULE: OS12G0552700 PROTEIN;                                      
8314:  oj1d-A  2.1 15.5  151   481    1   MOLECULE: PRAME-LIKE 41;                                             
8315:  mb6j-A  2.1  7.1  170  1367    6   MOLECULE: TONSOKU-LIKE PROTEIN;                                      
8316:  ah1n-A  2.1 22.0  133   724    8   MOLECULE: HYPOTHETICAL_PROTEIN_-_CONSERVED;                          
8317:  w2xj-A  2.1  7.6  131   321    6   MOLECULE: F-BOX DOMAIN-CONTAINING PROTEIN;                           
8318:  sd6m-A  2.1 18.6  162   590   10   MOLECULE: PROTEIN TRANSPORT INHIBITOR RESPONSE 1;                    
8319:  otz6-A  2.1 15.4  170   401    4   MOLECULE: FTH DOMAIN-CONTAINING PROTEIN;                             
8320:  fm1r-A  2.1 11.9  122   495    9   MOLECULE: UNCHARACTERIZED PROTEIN;                                   
8321:  evh0-A  2.1  7.8  114   321   11   MOLECULE: F-BOX DOMAIN-CONTAINING PROTEIN;                           
8322:  uv8k-A  2.1  3.8   91   153    8   MOLECULE: OS07G0550100 PROTEIN;                                      
8323:  x6jt-A  2.1 10.8  132   269    5   MOLECULE: F-BOX DOMAIN-CONTAINING PROTEIN;                           
8324:  c8ex-A  2.1 13.9  161   620    6   MOLECULE: UNCHARACTERIZED PROTEIN;                                   
8325:  rub5-A  2.1  6.9  140   283    9   MOLECULE: F-BOX DOMAIN-CONTAINING PROTEIN;                           
8326:  b1vw-A  2.1 14.3  138   494    2   MOLECULE: HEPATIC TRIACYLGLYCEROL LIPASE;                            
8327:  jbq1-A  2.1  4.0  130   727    5   MOLECULE: PUTATIVE INACTIVE DISEASE SUSCEPTIBILITY PROTEIN           
8328:  yky3-A  2.1 10.7  182   487    3   MOLECULE: OS02G0713500 PROTEIN;                                      
8329:  mjn9-A  2.1  6.8  121   362    0   MOLECULE: OS03G0353300 PROTEIN;                                      
8330:  ti6m-A  2.1  5.9  114   215    8   MOLECULE: RECEP_L_DOMAIN DOMAIN-CONTAINING PROTEIN;                  
8331:  mi2o-A  2.1 13.7  148   897    7   MOLECULE: PROTEIN KINASE DOMAIN-CONTAINING PROTEIN;                  
8332:  inw5-A  2.1  4.5  134   315    4   MOLECULE: FTH DOMAIN-CONTAINING PROTEIN;                             
8333:  ym4x-A  2.1 11.7  166   600    5   MOLECULE: F-BOX/LRR-REPEAT PROTEIN 17;                               
8334:  wb2v-A  2.1 13.8  111   898    5   MOLECULE: LEUCINE_RICH_REPEAT_-_PUTATIVE;                            
8335:  cb1h-A  2.1  4.1   69    90    4   MOLECULE: UNCHARACTERIZED PROTEIN;                                   
8336:  k1ue-A  2.1 13.5  120   308    2   MOLECULE: UNCHARACTERIZED PROTEIN;                                   
8337:  lzi1-A  2.1  8.5  127   456    4   MOLECULE: RIBONUCLEASE INHIBITOR;                                    
8338:  zn6b-A  2.1  4.3   97   495    0   MOLECULE: UNCHARACTERIZED PROTEIN;                                   
8339:  i4tr-A  2.1 19.9   94   241    5   MOLECULE: ATP-DEPENDENT CLP PROTEASE PROTEOLYTIC SUBUNIT 2,          
8340:  g2zm-A  2.1 15.8  160   534    6   MOLECULE: WPP DOMAIN-CONTAINING PROTEIN;                             
8341:  f6ry-A  2.1  9.3  110   272    8   MOLECULE: UNCHARACTERIZED PROTEIN;                                   
8342:  vg2d-A  2.1 13.2  155   607    1   MOLECULE: SI:CH211-103E16.5;                                         
8343:  p5er-A  2.1  4.2  126   636    2   MOLECULE: UNCHARACTERIZED PROTEIN;                                   
8344:  i1we-A  2.1  3.7   80   104    0   MOLECULE: OS06G0621600 PROTEIN;                                      
8345:  cf0d-A  2.1  4.6  118   183    3   MOLECULE: UNCHARACTERIZED PROTEIN;                                   
8346:  u7rj-A  2.1 11.4  111   277   10   MOLECULE: UNCHARACTERIZED PROTEIN;                                   
8347:  gk9m-A  2.1 16.7  149   678    4   MOLECULE: PROTEIN MALE DISCOVERER 2;                                 
8348:  exk4-A  2.1 14.2  168   424    5   MOLECULE: S-PHASE KINASE-ASSOCIATED PROTEIN 2;                       
8349:  jhz2-A  2.1  3.2   66   136    9   MOLECULE: UNCHARACTERIZED PROTEIN;                                   
8350:  man6-A  2.1  7.2   99   238    9   MOLECULE: FTH DOMAIN-CONTAINING PROTEIN;                             
8351:  z0ee-A  2.1 11.7  186   428    3   MOLECULE: OS11G0539600 PROTEIN;                                      
8352:  f7xi-A  2.1 17.1  213  1497    6   MOLECULE: UNCHARACTERIZED PROTEIN;                                   
8353:  e7bi-A  2.1  5.3  104   271    0   MOLECULE: F-BOX/LRR PROTEIN;                                         
8354:  fa7h-A  2.1 20.4  176  2334    7   MOLECULE: CENTRIOLIN;                                                
8355:  cyl3-A  2.1 15.8  171   459    6   MOLECULE: UNCHARACTERIZED PROTEIN;                                   
8356:  q0fq-A  2.1 10.5  170   590    8   MOLECULE: PROTEIN KINASE DOMAIN-CONTAINING PROTEIN;                  
8357:  vql4-A  2.1 11.3  138   467    8   MOLECULE: EXPRESSED SEQUENCE AV320801;                               
8358:  ire8-A  2.1 13.1  171  1086    2   MOLECULE: HYPOTHETICAL_PROTEIN_-_CONSERVED;                          
8359:  x4xr-A  2.1  6.0  144   812    6   MOLECULE: EXPRESSED PROTEIN;                                         
8360:  fc9k-A  2.1  6.8  113   301    8   MOLECULE: F-BOX DOMAIN-CONTAINING PROTEIN;                           
8361:  c3ck-A  2.1  4.0  115   752    1   MOLECULE: UNCHARACTERIZED PROTEIN;                                   
8362:  kt0o-A  2.1 19.6  171  1046    5   MOLECULE: SI:DKEY-29P23.1;                                           
8363:  ue8g-A  2.1 17.5  164   572    1   MOLECULE: LEUCINE-RICH REPEAT-CONTAINING PROTEIN;                    
8364:  s3iw-A  2.1  7.8  132   271    5   MOLECULE: F-BOX DOMAIN-CONTAINING PROTEIN;                           
8365:  fia6-A  2.1  4.9  144   290    6   MOLECULE: UNCHARACTERIZED PROTEIN;                                   
8366:  uo4w-A  2.1 11.3  144   463    3   MOLECULE: UNCHARACTERIZED PROTEIN;                                   
8367:  eo2r-A  2.1 27.9  144   260    4   MOLECULE: ACIDIC LEUCINE-RICH NUCLEAR PHOSPHOPROTEIN 32 FAM          
8368:  pex9-A  2.1  4.6  106   313    0   MOLECULE: F-BOX DOMAIN-CONTAINING PROTEIN;                           
8369:  j3wd-A  2.1 14.4  131   304    2   MOLECULE: F-BOX DOMAIN-CONTAINING PROTEIN;                           
8370:  ydz8-A  2.1  8.0  160  2446    7   MOLECULE: SON DNA AND RNA-BINDING PROTEIN;                           
8371:  jt1d-A  2.1  4.7   87   195    7   MOLECULE: ATP-DEPENDENT CLP PROTEASE PROTEOLYTIC SUBUNIT;            
8372:  u6ts-A  2.1 12.4  176  1023    7   MOLECULE: SI:DKEY-71L4.2;                                            
8373:  v4cy-A  2.1  6.1   97   343    0   MOLECULE: SK-TROPOMODULIN;                                           
8374:  bm9j-A  2.1 21.3  176   419    6   MOLECULE: UNCHARACTERIZED PROTEIN;                                   
8375:  joi1-A  2.1 12.3  189  1690    2   MOLECULE: ATP PYROPHOSPHATE-LYASE;                                   
8376:  esh3-A  2.1  5.9  137   875   10   MOLECULE: LEUCINE-RICH_REPEAT_PROTEIN_-_PUTATIVE;                    
8377:  xdj3-A  2.1  7.7  148   321    5   MOLECULE: F-BOX DOMAIN-CONTAINING PROTEIN;                           
8378:  at4q-A  2.1 14.9  185   934    4   MOLECULE: SI:CH211-255G12.8;                                         
8379:  rp3k-A  2.1 21.6  193   954    8   MOLECULE: OS06G0158300 PROTEIN;                                      
8380:  p9of-A  2.1 13.9  200  2393    5   MOLECULE: LEUCINE-RICH REPEAT SERINE/THREONINE-PROTEIN KINA          
8381:  nbe9-A  2.1 13.8  163   563    5   MOLECULE: DNA REPAIR PROTEIN RHP7;                                   
8382:  qs6m-A  2.1 10.4  140   586    7   MOLECULE: RAN GTPASE-ACTIVATING PROTEIN 1;                           
8383:  dxg4-A  2.1  7.0  140   320    8   MOLECULE: F-BOX DOMAIN-CONTAINING PROTEIN;                           
8384:  qi5q-A  2.1 14.3  161   552    9   MOLECULE: UNCHARACTERIZED PROTEIN;                                   
8385:  hfa8-A  2.1 19.5  178   875    6   MOLECULE: F-BOX ONLY PROTEIN 41;                                     
8386:  axu1-A  2.1  7.2  113   550    1   MOLECULE: UNCHARACTERIZED PROTEIN;                                   
8387:  j6lt-A  2.1 11.5  161   651    4   MOLECULE: UNCHARACTERIZED PROTEIN, ISOFORM B;                        
8388:  lzt9-A  2.1  7.7  111   589    9   MOLECULE: UNCHARACTERIZED PROTEIN;                                   
8389:  tg6p-A  2.1 17.3  141   620   10   MOLECULE: OS02G0236100 PROTEIN;                                      
8390:  gt4u-A  2.1 14.5  125   663    9   MOLECULE: LEUCINE_RICH_REPEAT/LEUCINE_RICH_REPEATS_(2_COPIE          
8391:  iv5m-A  2.1 12.7  207  1064    6   MOLECULE: PROTEIN NLRC3;                                             
8392:  m9he-A  2.1 14.0  140   510    2   MOLECULE: HEPATIC TRIACYLGLYCEROL LIPASE;                            
8393:  qmg6-A  2.1 11.9  158   474    6   MOLECULE: PRAME-LIKE 11;                                             
8394:  fg6s-A  2.1 15.1  188   481    4   MOLECULE: PRAME-LIKE 46;                                             
8395:  hx6i-A  2.1 14.9   91   436    0   MOLECULE: PROBABLE CINNAMYL ALCOHOL DEHYDROGENASE 8B;                
8396:  wr1a-A  2.1 15.6  173   729    7   MOLECULE: F-BOX DOMAIN-CONTAINING PROTEIN;                           
8397:  x3qf-A  2.1 10.3  158   885    6   MOLECULE: LEUCINE-RICH REPEAT PROTEIN KINASE FAMILY PROTEIN          
8398:  q9ri-A  2.1  8.4  113   287    9   MOLECULE: BETA-SARCOGLYCAN;                                          
8399:  srg0-A  2.1  5.2  168   887    5   MOLECULE: SI:DKEY-118K5.3;                                           
8400:  qfo6-A  2.1 18.2  174   796    7   MOLECULE: VOLUME-REGULATED ANION CHANNEL SUBUNIT LRRC8E;             
8401:  b1gy-A  2.1  3.9  125   435    0   MOLECULE: UNCHARACTERIZED PROTEIN;                                   
8402:  s3tg-A  2.1 12.0  161   360    6   MOLECULE: F-BOX PROTEIN SKP2B;                                       
8403:  j8wi-A  2.1  6.7  139   238    4   MOLECULE: OS06G0166000 PROTEIN;                                      
8404:  g6uh-A  2.1 11.7  158  1253    7   MOLECULE: DISEASE RESISTANCE PROTEIN (TIR-NBS-LRR CLASS) FA          
8405:  c4wl-A  2.1  2.6   46    68    4   MOLECULE: UNCHARACTERIZED PROTEIN;                                   
8406:  fbj8-A  2.1 22.8  191   473    7   MOLECULE: UNCHARACTERIZED PROTEIN;                                   
8407:  xme8-A  2.1 19.0  205  1127    6   MOLECULE: TIR DOMAIN-CONTAINING PROTEIN;                             
8408:  mol0-A  2.1  8.3  181   536    8   MOLECULE: OS12G0527100 PROTEIN;                                      
8409:  xh6u-A  2.1 12.0   96   658    8   MOLECULE: UNCHARACTERIZED PROTEIN;                                   
8410:  b8ri-A  2.1 11.6  114   259    8   MOLECULE: LEUCINE-RICH REPEAT-CONTAINING PROTEIN 61;                 
8411:  if3p-A  2.1 13.7  111   776    5   MOLECULE: UNCHARACTERIZED PROTEIN;                                   
8412:  oe4g-A  2.1 16.3  158   960    9   MOLECULE: RAN GTPASE-ACTIVATING PROTEIN 2;                           
8413:  q7bt-A  2.1  4.4  123   392    6   MOLECULE: F-BOX A PROTEIN;                                           
8414:  t6xw-A  2.1 13.4  145   518    6   MOLECULE: B BOX-TYPE DOMAIN-CONTAINING PROTEIN;                      
8415:  sy1o-A  2.1  3.3   84   188    0   MOLECULE: OS08G0461700 PROTEIN;                                      
8416:  jpa7-A  2.1  4.5  109   501    0   MOLECULE: UNCHARACTERIZED PROTEIN;                                   
8417:  w4az-A  2.1  4.1  101   155    8   MOLECULE: UNCHARACTERIZED PROTEIN;                                   
8418:  z3ls-A  2.1  5.2  153   702    3   MOLECULE: UNCHARACTERIZED PROTEIN;                                   
8419:  rj4z-A  2.1  3.8   92   466   18   MOLECULE: UNCHARACTERIZED PROTEIN YDEU;                              
8420:  cd2d-A  2.1 14.8  170   527    0   MOLECULE: FBD DOMAIN-CONTAINING PROTEIN;                             
8421:  xkb6-A  2.1  4.7  143   596    7   MOLECULE: CORONATINE-INSENSITIVE PROTEIN 1;                          
8422:  eqi8-A  2.1 19.8  155  1095    5   MOLECULE: UNCHARACTERIZED PROTEIN;                                   
8423:  nsc3-A  2.1 18.0  180   660   12   MOLECULE: UNCHARACTERIZED PROTEIN;                                   
8424:  e3yk-A  2.1  4.7  147   317    6   MOLECULE: F-BOX C PROTEIN;                                           
8425:  j2zr-A  2.1 28.8  105  1680    3   MOLECULE: UNCHARACTERIZED PROTEIN;                                   
8426:  td6d-A  2.1  9.2  164  2300    7   MOLECULE: HOBBIT, ISOFORM B;                                         
8427:  x9ae-A  2.1  6.6  109   294    8   MOLECULE: F-BOX DOMAIN-CONTAINING PROTEIN;                           
8428:  ri8v-A  2.1 27.8  126   281    4   MOLECULE: LEUCINE-RICH REPEAT PROTEIN;                               
8429:  rw7z-A  2.1 11.8  185   552    7   MOLECULE: LEUCINE-RICH REPEAT-CONTAINING PROTEIN 31;                 
8430:  d1pb-A  2.1 11.6  113   265   10   MOLECULE: FTH DOMAIN-CONTAINING PROTEIN;                             
8431:  ct0r-A  2.1  4.6  150  1122    8   MOLECULE: SI:CH211-205A14.7;                                         
8432:  n3lg-A  2.1  5.9  130   640    8   MOLECULE: UNCHARACTERIZED PROTEIN;                                   
8433:  qv0v-A  2.1 13.6  164   360    5   MOLECULE: F-BOX PROTEIN SKP2A;                                       
8434:  ivi4-A  2.1  3.3   76   194    0   MOLECULE: UNCHARACTERIZED PROTEIN;                                   
8435:  f7ua-A  2.1 11.2  160   401    3   MOLECULE: PUTATIVE F-BOX/FBD/LRR-REPEAT PROTEIN AT3G23955;           
8436:  ztl8-A  2.1 16.7  147   282    4   MOLECULE: F-BOX DOMAIN-CONTAINING PROTEIN;                           
8437:  m1fu-A  2.1 15.2   95   455    8   MOLECULE: EUKARYOTIC TRANSLATION INITIATION FACTOR 2B SUBUN          
8438:  k4dt-A  2.1 27.9  135  1182    2   MOLECULE: FAD-DEPENDENT MONOOXYGENASE, PUTATIVE;                     
8439:  ak7e-A  2.1 10.1  149   414    6   MOLECULE: UNCHARACTERIZED PROTEIN;                                   
8440:  zz2c-A  2.1 19.9  159   470    3   MOLECULE: UNCHARACTERIZED PROTEIN;                                   
8441:  iop7-A  2.1 21.9  185  1403    5   MOLECULE: BACULOVIRAL IAP REPEAT-CONTAINING PROTEIN 1A;              
8442:  f5qr-A  2.1 11.3  183  1358    3   MOLECULE: UNCHARACTERIZED PROTEIN;                                   
8443:  nuv8-A  2.1 14.3  154  1078    6   MOLECULE: SI:CH211-223G7.6;                                          
8444:  w5pg-A  2.1 18.3  129  1339    1   MOLECULE: ASTROTACTIN-2;                                             
8445:  vn2m-A  2.1  4.8  147  1133    6   MOLECULE: SI:DKEY-264F17.1;                                          
8446:  hyf2-A  2.1 17.6  150   576    4   MOLECULE: UNCHARACTERIZED PROTEIN;                                   
8447:  ty2o-A  2.1 17.9  184   965   10   MOLECULE: SI:CH211-76M11.3;                                          
8448:  rp9l-A  2.1 16.9  167  1011    5   MOLECULE: SI:CH211-15J1.1;                                           
8449:  py7j-A  2.1 17.9  137   479    2   MOLECULE: OS04G0370600 PROTEIN;                                      
8450:  d6bb-A  2.1 20.2  183   470    3   MOLECULE: UNCHARACTERIZED PROTEIN;                                   
8451:  tq6p-A  2.1  4.1  108   233    9   MOLECULE: U2 SMALL NUCLEAR RIBONUCLEOPROTEIN A';                     
8452:  mqk6-A  2.1 14.0  165   411    7   MOLECULE: F-BOX AND LEUCINE-RICH REPEAT PROTEIN 14A;                 
8453:  v5ir-A  2.1 13.6  128   439    5   MOLECULE: HYPOTHETICAL_PROTEIN_-_CONSERVED;                          
8454:  d3gp-A  2.1 13.4  177  1032    6   MOLECULE: UNCHARACTERIZED PROTEIN;                                   
8455:  ny1t-A  2.1 10.8  127   530   10   MOLECULE: UNCHARACTERIZED PROTEIN;                                   
8456:  mn0c-A  2.1 11.3  131   519   10   MOLECULE: UNCHARACTERIZED PROTEIN;                                   
8457:  qqn2-A  2.1 17.4  164   920    7   MOLECULE: UNCHARACTERIZED PROTEIN;                                   
8458:  ytd3-A  2.1 11.8  136   294    6   MOLECULE: F-BOX DOMAIN CONTAINING PROTEIN EXPRESSED;                 
8459:  x1ae-A  2.1  8.0  157   333   10   MOLECULE: F-BOX DOMAIN-CONTAINING PROTEIN;                           
8460:  kj7g-A  2.1  8.7  107  1003    1   MOLECULE: UNCHARACTERIZED PROTEIN;                                   
8461:  x4ac-A  2.1 12.9  121   876    2   MOLECULE: PROBABLE LRR RECEPTOR-LIKE PROTEIN KINASE AT1G518          
8462:  qba3-A  2.1  8.4  166  1098    3   MOLECULE: RECEP_L_DOMAIN DOMAIN-CONTAINING PROTEIN;                  
8463:  e2rn-A  2.1 10.1  160   720    9   MOLECULE: LEUCINE-RICH REPEAT-CONTAINING PROTEIN;                    
8464:  g0je-A  2.1  8.3  128   831    5   MOLECULE: OS06G0707800 PROTEIN;                                      
8465:  lc3v-A  2.1 14.7  207  1099    6   MOLECULE: TIR DOMAIN-CONTAINING PROTEIN;                             
8466:  ga4a-A  2.1  6.3  139   294    4   MOLECULE: F-BOX DOMAIN-CONTAINING PROTEIN;                           
8467:  uri4-A  2.0  7.7  112   337    2   MOLECULE: RE51539P;                                                  
8468:  k9vt-A  2.0 14.6  198   701    5   MOLECULE: F-BOX/LRR-REPEAT PROTEIN 17;                               
8469:  lv5u-A  2.0 15.0  198   408    4   MOLECULE: LD20162P;                                                  
8470:  tlr6-A  2.0 14.5  189  1051    3   MOLECULE: SI:CH211-197F20.1;                                         
8471:  j4nk-A  2.0 26.0  142   867    8   MOLECULE: OS01G0810500 PROTEIN;                                      
8472:  jc6k-A  2.0  4.0   70   122    0   MOLECULE: F-BOX/LRR PROTEIN;                                         
8473:  lvi5-A  2.0  6.5  115   280    9   MOLECULE: F-BOX DOMAIN-CONTAINING PROTEIN;                           
8474:  iu1y-A  2.0 11.1  141  1245    9   MOLECULE: UNCHARACTERIZED PROTEIN;                                   
8475:  d8wy-A  2.0 15.4  225  1096    4   MOLECULE: DISEASE RESISTANCE PROTEIN (TIR-NBS-LRR CLASS) FA          
8476:  h0cs-A  2.0 11.6  189  1375    6   MOLECULE: SI:CH211-149A19.3;                                         
8477:  fxa4-A  2.0 14.8  180   478    3   MOLECULE: SIMILAR TO RIKEN CDNA 4732496O08;                          
8478:  lp7a-A  2.0 11.9  168   449    2   MOLECULE: HYPOTHETICAL_PROTEIN_-_CONSERVED;                          
8479:  ai3d-A  2.0  6.6  122   332    7   MOLECULE: F-BOX DOMAIN-CONTAINING PROTEIN;                           
8480:  ecd6-A  2.0  6.3   66   131    0   MOLECULE: OS02G0487701 PROTEIN;                                      
8481:  yan0-A  2.0 15.8  171   720   11   MOLECULE: F-BOX AND LEUCINE-RICH REPEAT PROTEIN 6, ISOFORM           
8482:  ack7-A  2.0  9.5  122   319   10   MOLECULE: F-BOX DOMAIN-CONTAINING PROTEIN;                           
8483:  hu3l-A  2.0 13.8  161   638    6   MOLECULE: CALPONIN-HOMOLOGY (CH) DOMAIN-CONTAINING PROTEIN;          
8484:  alk9-A  2.0  5.2  137   319    6   MOLECULE: UNCHARACTERIZED PROTEIN;                                   
8485:  cbp2-A  2.0  4.5  107   308    1   MOLECULE: UNCHARACTERIZED PROTEIN;                                   
8486:  l3ea-A  2.0  7.2  142  1218    0   MOLECULE: SI:DKEY-51D8.1;                                            
8487:  ig1e-A  2.0  4.9   87   627    0   MOLECULE: GH25012P;                                                  
8488:  iuz9-A  2.0 16.5  127   609    9   MOLECULE: UNCHARACTERIZED PROTEIN;                                   
8489:  ydd0-A  2.0  5.7  132   314    5   MOLECULE: F-BOX C PROTEIN;                                           
8490:  emx3-A  2.0 14.1  143   513    6   MOLECULE: OS12G0264500 PROTEIN;                                      
8491:  kt2w-A  2.0  6.3  138   312   10   MOLECULE: F-BOX DOMAIN-CONTAINING PROTEIN;                           
8492:  h9rd-A  2.0 11.7   97   157    9   MOLECULE: UNCHARACTERIZED PROTEIN;                                   
8493:  rjg9-A  2.0  6.4   85   602    0   MOLECULE: LP13633P;                                                  
8494:  mhg4-A  2.0 16.8  127   261    1   MOLECULE: ACIDIC LEUCINE-RICH NUCLEAR PHOSPHOPROTEIN 32 FAM          
8495:  m3cr-A  2.0 16.0  206   853    6   MOLECULE: PROBABLE LRR RECEPTOR-LIKE SERINE/THREONINE-PROTE          
8496:  vxq8-A  2.0  4.4   93   184   12   MOLECULE: OS09G0516450 PROTEIN;                                      
8497:  knw8-A  2.0 22.4  164   789    5   MOLECULE: UNCHARACTERIZED PROTEIN;                                   
8498:  bj1d-A  2.0  7.3  151   697    6   MOLECULE: UNCHARACTERIZED PROTEIN;                                   
8499:  ycd9-A  2.0  5.4  126   586    6   MOLECULE: OS05G0525000 PROTEIN;                                      
8500:  moe8-A  2.0 26.4  128   758    6   MOLECULE: 3-ISOPROPYLMALATE DEHYDRATASE;                             
8501:  mcz1-A  2.0 16.1  201  1665    5   MOLECULE: CARMIL2;                                                   
8502:  hf2e-A  2.0 10.7  166   379    4   MOLECULE: OS01G0881900 PROTEIN;                                      
8503:  we8e-A  2.0  5.6   85   677    0   MOLECULE: SULFATE TRANSPORTER 2.2;                                   
8504:  pbm8-A  2.0 12.1  166   516    7   MOLECULE: RAN GTPASE-ACTIVATING PROTEIN 2;                           
8505:  os7w-A  2.0 12.1  146   498    6   MOLECULE: PRAME-LIKE 29;                                             
8506:  tmh3-A  2.0  9.8  153   413    5   MOLECULE: HIGH INCIDENCE OF MALES (INCREASED X CHROMOSOME L          
8507:  p0fe-A  2.0  4.6  107   239    7   MOLECULE: UNCHARACTERIZED PROTEIN;                                   
8508:  b8iv-A  2.0 18.5  175   573    5   MOLECULE: F-BOX DOMAIN-CONTAINING PROTEIN;                           
8509:  el2z-A  2.0 18.9  186   655    5   MOLECULE: UNCHARACTERIZED PROTEIN;                                   
8510:  g4lq-A  2.0 13.4  137   301    6   MOLECULE: PROBABLE SERINE ACETYLTRANSFERASE 3;                       
8511:  fj9d-A  2.0  5.2   85   136    9   MOLECULE: UNCHARACTERIZED PROTEIN;                                   
8512:  it8q-A  2.0  4.0  139   421    9   MOLECULE: UNCHARACTERIZED PROTEIN;                                   
8513:  b0ce-A  2.0 16.5  161   980    7   MOLECULE: NOD2A PROTEIN;                                             
8514:  vl0z-A  2.0 20.7  182   642    7   MOLECULE: AT5G27920;                                                 
8515:  vkl3-A  2.0 23.4  172  1164    3   MOLECULE: UNCHARACTERIZED PROTEIN;                                   
8516:  zj4b-A  2.0  5.0  136   285    2   MOLECULE: UNCHARACTERIZED PROTEIN;                                   
8517:  bp2s-A  2.0 16.9  149   628    5   MOLECULE: PROTEIN KINASE DOMAIN-CONTAINING PROTEIN;                  
8518:  je3h-A  2.0 14.5  133   251    8   MOLECULE: LEUCINE-RICH REPEAT-CONTAINING 18A;                        
8519:  n0bd-A  2.0  9.7  165   372    7   MOLECULE: F-BOX DOMAIN-CONTAINING PROTEIN;                           
8520:  dwn9-A  2.0  6.5  110   363    6   MOLECULE: F-BOX DOMAIN-CONTAINING PROTEIN;                           
8521:  k6sa-A  2.0 12.4  226   937    6   MOLECULE: FNIP REPEAT-CONTAINING PROTEIN DDB_G0271996;               
8522:  f4bc-A  2.0  5.2  118   300    0   MOLECULE: F-BOX PROTEIN SKIP19;                                      
8523:  sfa7-A  2.0  9.0  156   459    6   MOLECULE: GH13040P;                                                  
8524:  o3hz-A  2.0  9.3  190  1310    8   MOLECULE: SI:DKEY-156K2.3;                                           
8525:  m0hl-A  2.0  4.6  126   704    0   MOLECULE: F-BOX/LRR-REPEAT PROTEIN 3;                                
8526:  it3y-A  2.0  8.1  118   481    0   MOLECULE: SI:CH211-81A5.5;                                           
8527:  smi4-A  2.0  4.3  105   759    8   MOLECULE: SI:DKEY-205I10.2;                                          
8528:  h1eg-A  2.0 10.6  186   886    3   MOLECULE: UNCHARACTERIZED PROTEIN;                                   
8529:  w8lh-A  2.0 10.9  131   700    7   MOLECULE: UNCHARACTERIZED PROTEIN;                                   
8530:  it3l-A  2.0 10.2  170   407    4   MOLECULE: PRAME-LIKE 39;                                             
8531:  u5hb-A  2.0 17.3  106   519   12   MOLECULE: UNCHARACTERIZED PROTEIN;                                   
8532:  ixc1-A  2.0 21.6  129   821    6   MOLECULE: LEUCINE_RICH_REPEAT_-_PUTATIVE;                            
8533:  gju2-A  2.0 31.0  119  1367    4   MOLECULE: UNCHARACTERIZED PROTEIN;                                   
8534:  m9vd-A  2.0  6.3  144   312    1   MOLECULE: FTH DOMAIN-CONTAINING PROTEIN;                             
8535:  ww8v-A  2.0 20.1  159  1285    6   MOLECULE: DUAL SPECIFICITY PROTEIN PHOSPHATASE, PUTATIVE;            
8536:  l3ba-A  2.0 16.0  133   625    5   MOLECULE: LEUCINE_RICH_REPEATS_(2_COPIES)_-_PUTATIVE;                
8537:  lq8q-A  2.0  8.5  158   481    4   MOLECULE: PRAME-LIKE 31;                                             
8538:  pym3-A  2.0  4.2   96   504    0   MOLECULE: SI:CH211-156P11.1;                                         
8539:  la1q-A  2.0  5.9  142   336    6   MOLECULE: F-BOX DOMAIN-CONTAINING PROTEIN;                           
8540:  ba2n-A  2.0 14.2  141   604    4   MOLECULE: UNCHARACTERIZED PROTEIN;                                   
8541:  bwv4-A  2.0 12.2  169   553    8   MOLECULE: NBS-LRR DISEASE RESISTANCE PROTEIN;                        
8542:  ay3j-A  2.0  7.7  139   554    9   MOLECULE: FGR43P;                                                    
8543:  wgv5-A  2.0 12.5  108   530    1   MOLECULE: GLUCOSE-1-PHOSPHATE ADENYLYLTRANSFERASE;                   
8544:  pfn4-A  2.0 19.1  137  1133    5   MOLECULE: F-BOX DOMAIN-CONTAINING PROTEIN;                           
8545:  ocm7-A  2.0  7.3  282  2638    5   MOLECULE: FMP27_GFWDK DOMAIN-CONTAINING PROTEIN;                     
8546:  yqu8-A  2.0 10.4  118   414    3   MOLECULE: C3H1-TYPE DOMAIN-CONTAINING PROTEIN;                       
8547:  wh0m-A  2.0  8.4  214  1488    7   MOLECULE: UNCHARACTERIZED PROTEIN;                                   
8548:  w3ja-A  2.0 19.7  177   436    3   MOLECULE: F-BOX/LRR-REPEAT PROTEIN 20;                               
8549:  zj0o-A  2.0  4.4  103   195    8   MOLECULE: FBA_2 DOMAIN-CONTAINING PROTEIN;                           
8550:  uo0j-A  2.0  9.9  106   444    1   MOLECULE: LRR RECEPTOR-LIKE SERINE/THREONINE-KINASE;                 
8551:  dy7c-A  2.0 12.9  159   474   11   MOLECULE: PUTATIVE PRAME FAMILY MEMBER 13;                           
8552:  uy0z-A  2.0  4.3  103   317    4   MOLECULE: SERINE/ARGININE-RICH SPLICING FACTOR SR45A;                
8553:  kaf4-A  2.0 11.9  119   624    8   MOLECULE: OS05G0471000 PROTEIN;                                      
8554:  b0mk-A  2.0  7.9  138   647    7   MOLECULE: OS11G0227700 PROTEIN;                                      
8555:  gvb4-A  2.0  4.5   70   627    9   MOLECULE: NB-ARC DOMAIN CONTAINING PROTEIN;                          
8556:  eer7-A  2.0  7.5  123   758    6   MOLECULE: UNCHARACTERIZED PROTEIN;                                   
8557:  f8ch-A  2.0 14.7  106   531    3   MOLECULE: GLUCOSE-1-PHOSPHATE ADENYLYLTRANSFERASE;                   
8558:  v3fv-A  2.0 16.3  167  1043    9   MOLECULE: NACHT, LRR AND PYD DOMAINS-CONTAINING PROTEIN 13;          
8559:  lzy5-A  2.0  7.2  200  2233    5   MOLECULE: ACETYL-COA CARBOXYLASE;                                    
8560:  x2ru-A  2.0  4.4   92   664    0   MOLECULE: UNCHARACTERIZED PROTEIN;                                   
8561:  o7xj-A  2.0 25.0  163   713    3   MOLECULE: FI05230P;                                                  
8562:  tf5u-A  2.0  4.8  136   591    7   MOLECULE: CORONATINE-INSENSITIVE PROTEIN 1;                          
8563:  j3dw-A  2.0  4.7   58    76    7   MOLECULE: UNCHARACTERIZED PROTEIN;                                   
8564:  cnh1-A  2.0 11.0  148  1373    7   MOLECULE: CAPPING PROTEIN, ARP2/3 AND MYOSIN-I LINKER PROTE          
8565:  jz0f-A  2.0  9.2  143   346    8   MOLECULE: OS08G0195800 PROTEIN;                                      
8566:  snc8-A  2.0  4.0   91   166    3   MOLECULE: OS01G0715300 PROTEIN;                                      
8567:  h9zq-A  2.0  9.0  232  1040    5   MOLECULE: UNCHARACTERIZED PROTEIN;                                   
8568:  fi7m-A  2.0  8.9   92   558    9   MOLECULE: POLY(A)-SPECIFIC RIBONUCLEASE;                             
8569:  ham5-A  2.0  3.8  113   497    0   MOLECULE: AT12868P;                                                  
```
