## Supplementary Data 2 for "Mining folded proteomes in the era of accurate structure prediction": A0A0B4J2E5.txt

```
# Job: human_uncharacterised_proteome
# Query: A0A0B4J2E5
# No:  Chain   Z    rmsd lali nres  %id PDB  Description
   1:  fr7i-A 57.8  0.0  813   919  100   MOLECULE: UNCHARACTERIZED PROTEIN;                                   
   2:  iq6g-A 54.7  0.2  813   919  100   MOLECULE: PERIODIC TRYPTOPHAN PROTEIN 2 HOMOLOG;                     
   3:  s7ow-A 39.4  1.8  299   317   22   MOLECULE: RECEPTOR OF ACTIVATED PROTEIN C KINASE 1;                  
   4:  x2xl-A 39.3 13.2  364  1248   16   MOLECULE: APOPTOTIC PROTEASE-ACTIVATING FACTOR 1;                    
   5:  jp8a-A 39.0  2.6  311   472   18   MOLECULE: WD REPEAT-CONTAINING PROTEIN 88;                           
   6:  l5ja-A 38.9  2.7  300   407   21   MOLECULE: POC1 CENTRIOLAR PROTEIN HOMOLOG A;                         
   7:  n6yp-A 38.4  1.6  291   410   22   MOLECULE: PLATELET-ACTIVATING FACTOR ACETYLHYDROLASE IB SUB          
   8:  h5lu-A 38.2  4.8  311   518   18   MOLECULE: U3 SMALL NUCLEOLAR RNA-ASSOCIATED PROTEIN 15 HOMO          
   9:  ptw5-A 38.2  4.6  316   476   16   MOLECULE: WD REPEAT, SAM AND U-BOX DOMAIN-CONTAINING PROTEI          
  10:  l3ly-A 38.1  1.5  289   631   19   MOLECULE: SPERM-ASSOCIATED ANTIGEN 16 PROTEIN;                       
  11:  adb5-A 37.9  1.7  291   340   20   MOLECULE: GUANINE NUCLEOTIDE-BINDING PROTEIN G(I)/G(S)/G(T)          
  12:  ek8f-A 37.8  2.1  302   514   18   MOLECULE: PLEIOTROPIC REGULATOR 1;                                   
  13:  nl7m-A 37.8  1.8  291   340   19   MOLECULE: GUANINE NUCLEOTIDE-BINDING PROTEIN G(I)/G(S)/G(T)          
  14:  wu4k-A 37.7  1.7  288   619   14   MOLECULE: PROTEIN ATG16L2;                                           
  15:  e8kt-A 37.7  1.6  292   522   16   MOLECULE: U4/U6 SMALL NUCLEAR RIBONUCLEOPROTEIN PRP4;                
  16:  kzg8-A 37.7  1.8  291   340   20   MOLECULE: GUANINE NUCLEOTIDE-BINDING PROTEIN G(I)/G(S)/G(T)          
  17:  tsf1-A 37.6  4.3  574   620   16   MOLECULE: CILIA- AND FLAGELLA-ASSOCIATED PROTEIN 52;                 
  18:  a8vy-A 37.6  1.6  291   330   22   MOLECULE: WD REPEAT-CONTAINING PROTEIN 5B;                           
  19:  oft1-A 37.6  1.8  291   340   19   MOLECULE: GUANINE NUCLEOTIDE-BINDING PROTEIN SUBUNIT BETA-4          
  20:  kgv8-A 37.4  4.6  330  1224   17   MOLECULE: COATOMER SUBUNIT ALPHA;                                    
  21:  z3ec-A 37.4  1.7  291   334   22   MOLECULE: WD REPEAT-CONTAINING PROTEIN 5;                            
  22:  yh1p-A 37.3  5.6  328   478   19   MOLECULE: POC1 CENTRIOLAR PROTEIN HOMOLOG B;                         
  23:  db9i-A 37.3  1.8  294   339   18   MOLECULE: PROBABLE CYTOSOLIC IRON-SULFUR PROTEIN ASSEMBLY P          
  24:  xv1u-A 37.1  1.8  290   504   21   MOLECULE: PRE-MRNA-PROCESSING FACTOR 19;                             
  25:  se9b-A 37.1 17.7  527   808   14   MOLECULE: TRANSDUCIN BETA-LIKE PROTEIN 3;                            
  26:  ti0s-A 37.1  6.2  287   314   23   MOLECULE: WD REPEAT-CONTAINING PROTEIN 38;                           
  27:  sq8z-A 37.0  1.9  292   395   20   MOLECULE: GUANINE NUCLEOTIDE-BINDING PROTEIN SUBUNIT BETA-5          
  28:  h3es-A 36.8  6.7  324   753   13   MOLECULE: STRIATIN-4;                                                
  29:  p9ml-A 36.7  2.2  296   315   18   MOLECULE: WD REPEAT DOMAIN-CONTAINING PROTEIN 83;                    
  30:  sd1p-A 36.6  3.6  304   445   18   MOLECULE: DDB1- AND CUL4-ASSOCIATED FACTOR 13;                       
  31:  g9jg-A 36.6  1.9  289   367   18   MOLECULE: WD REPEAT-CONTAINING PROTEIN 31;                           
  32:  sr1w-A 36.6  7.3  526  1322   12   MOLECULE: WD REPEAT-CONTAINING PROTEIN 17;                           
  33:  q6xn-A 36.5  2.6  308   475   16   MOLECULE: U3 SMALL NUCLEOLAR RNA-INTERACTING PROTEIN 2;              
  34:  f6nx-A 36.5  1.7  290   351   14   MOLECULE: THO COMPLEX SUBUNIT 3;                                     
  35:  y5te-A 36.5  1.7  287   494   16   MOLECULE: WD REPEAT-CONTAINING PROTEIN 37;                           
  36:  u1ih-A 36.5  1.7  290   607   17   MOLECULE: AUTOPHAGY-RELATED PROTEIN 16-1;                            
  37:  he1p-A 36.3  1.9  289   743   18   MOLECULE: TRANSDUCIN-LIKE ENHANCER PROTEIN 2;                        
  38:  h1cp-A 36.1  2.0  291   797   14   MOLECULE: STRIATIN-3;                                                
  39:  qa6z-A 35.9  1.9  291   780   16   MOLECULE: STRIATIN;                                                  
  40:  ler3-A 35.8  2.0  288   323   18   MOLECULE: PEROXISOMAL TARGETING SIGNAL 2 RECEPTOR;                   
  41:  ufb2-A 35.5  1.8  289   773   19   MOLECULE: TRANSDUCIN-LIKE ENHANCER PROTEIN 4;                        
  42:  quf5-A 35.4 17.8  332  1241   14   MOLECULE: INTRAFLAGELLAR TRANSPORT PROTEIN 122 HOMOLOG;              
  43:  vz8a-A 35.3  2.3  292   328   14   MOLECULE: MITOTIC CHECKPOINT PROTEIN BUB3;                           
  44:  zw0i-A 35.2  6.7  306   357   15   MOLECULE: U5 SMALL NUCLEAR RIBONUCLEOPROTEIN 40 KDA PROTEIN          
  45:  y6of-A 35.0  5.1  343   906   18   MOLECULE: COATOMER SUBUNIT BETA';                                    
  46:  fwz7-A 35.0  2.0  293   513   19   MOLECULE: WD40 REPEAT-CONTAINING PROTEIN SMU1;                       
  47:  hsp0-A 35.0  2.1  296   431   18   MOLECULE: CLEAVAGE STIMULATION FACTOR SUBUNIT 1;                     
  48:  u8vd-A 34.9  1.9  291   919   20   MOLECULE: WD REPEAT-CONTAINING PROTEIN 47;                           
  49:  ht9w-A 34.9 10.2  291   795   14   MOLECULE: PHOSPHOLIPASE A-2-ACTIVATING PROTEIN;                      
  50:  h3zl-A 34.9  2.2  298   421   20   MOLECULE: WD REPEAT AND SOCS BOX-CONTAINING PROTEIN 1;               
  51:  pmn7-A 34.8 13.2  353  2627   15   MOLECULE: TELOMERASE PROTEIN COMPONENT 1;                            
  52:  dyj8-A 34.8  1.9  285   358   16   MOLECULE: WD REPEAT-CONTAINING PROTEIN 53;                           
  53:  tk9f-A 34.7 12.2  612   943   15   MOLECULE: WD REPEAT-CONTAINING PROTEIN 3;                            
  54:  ia2c-A 34.6  8.1  325  1336   16   MOLECULE: PRE-MRNA 3' END PROCESSING PROTEIN WDR33;                  
  55:  tw0w-A 34.6  4.2  312  1017   16   MOLECULE: PROTEIN HIRA;                                              
  56:  oj4h-A 34.6  1.9  286   572   14   MOLECULE: TRANSDUCIN-LIKE ENHANCER PROTEIN 6;                        
  57:  f5kv-A 34.6  1.9  289   772   18   MOLECULE: TRANSDUCIN-LIKE ENHANCER PROTEIN 3;                        
  58:  srv5-A 34.6  4.5  553   606   16   MOLECULE: WD REPEAT-CONTAINING PROTEIN 1;                            
  59:  u7lt-A 34.5  9.2  309   396   17   MOLECULE: DNA EXCISION REPAIR PROTEIN ERCC-8;                        
  60:  q8xl-A 34.4  2.5  292   423   21   MOLECULE: RIBOSOME BIOGENESIS PROTEIN WDR12;                         
  61:  vpf8-A 34.4  4.1  311   589   19   MOLECULE: TAF5-LIKE RNA POLYMERASE II P300/CBP-ASSOCIATED F          
  62:  l9op-A 34.3  8.6  590  1514   14   MOLECULE: MITOGEN-ACTIVATED PROTEIN KINASE-BINDING PROTEIN           
  63:  yp8j-A 34.3  4.2  322  1196   15   MOLECULE: JOUBERIN;                                                  
  64:  yjl3-A 34.2  2.3  287   917   15   MOLECULE: PROTEIN FAN;                                               
  65:  t9dc-A 34.1 22.3  319   790   13   MOLECULE: GATOR COMPLEX PROTEIN WDR24;                               
  66:  yhi0-A 34.1 11.0  302   677   18   MOLECULE: WD REPEAT-CONTAINING PROTEIN 48;                           
  67:  zq2k-A 34.0 12.5  359  1637   13   MOLECULE: KINESIN-LIKE PROTEIN KIF21B;                               
  68:  n5na-A 33.9  1.9  289   579   19   MOLECULE: PRE-MRNA-PROCESSING FACTOR 17;                             
  69:  xf8r-A 33.8  4.8  291   605   19   MOLECULE: F-BOX/WD REPEAT-CONTAINING PROTEIN 1A;                     
  70:  qg4z-A 33.8  2.1  294   485   13   MOLECULE: WD REPEAT-CONTAINING PROTEIN 13;                           
  71:  gq2x-A 33.8  2.5  292   496   16   MOLECULE: FIZZY-RELATED PROTEIN HOMOLOG;                             
  72:  p5jz-A 33.8 10.5  301   383   16   MOLECULE: WD REPEAT-CONTAINING PROTEIN 55;                           
  73:  g7kg-A 33.7  2.4  302   731   16   MOLECULE: E3 UBIQUITIN-PROTEIN LIGASE COP1;                          
  74:  z3vk-A 33.7  2.0  285   441   16   MOLECULE: TRANSDUCIN-LIKE ENHANCER PROTEIN 7;                        
  75:  ue2n-A 33.5  2.3  282   542   20   MOLECULE: F-BOX/WD REPEAT-CONTAINING PROTEIN 11;                     
  76:  xqd5-A 33.5  3.8  318   942   18   MOLECULE: DDB1- AND CUL4-ASSOCIATED FACTOR 5;                        
  77:  nyo7-A 33.5  2.9  294   368   12   MOLECULE: MRNA EXPORT FACTOR;                                        
  78:  nnx8-A 33.3  3.7  569  1748   17   MOLECULE: WD REPEAT-CONTAINING PROTEIN 90;                           
  79:  zbz3-A 33.3  2.1  282   800   21   MOLECULE: TRANSCRIPTION INITIATION FACTOR TFIID SUBUNIT 5;           
  80:  tfq1-A 33.3  4.0  303   425   11   MOLECULE: HISTONE-BINDING PROTEIN RBBP7;                             
  81:  hoz0-A 33.1  2.2  287   392   17   MOLECULE: PROTEASOMAL ATPASE-ASSOCIATED FACTOR 1;                    
  82:  srq6-A 33.0  6.5  310   546   16   MOLECULE: DDB1- AND CUL4-ASSOCIATED FACTOR 11;                       
  83:  p5et-A 33.0 10.7  337   655   20   MOLECULE: KATANIN P80 WD40 REPEAT-CONTAINING SUBUNIT B1;             
  84:  vmh1-A 33.0  2.8  289   341   16   MOLECULE: THO COMPLEX SUBUNIT 6 HOMOLOG;                             
  85:  mf8s-A 33.0  4.3  303   425   12   MOLECULE: HISTONE-BINDING PROTEIN RBBP4;                             
  86:  eaa3-A 33.0  6.8  295   501   17   MOLECULE: PERIODIC TRYPTOPHAN PROTEIN 1 HOMOLOG;                     
  87:  q4js-A 32.9  2.1  287   746   17   MOLECULE: RIBOSOME BIOGENESIS PROTEIN BOP1;                          
  88:  az2r-A 32.8  5.9  304   661   16   MOLECULE: WD REPEAT-CONTAINING PROTEIN 26;                           
  89:  e0ev-A 32.8 10.4  313  1129   18   MOLECULE: WD REPEAT AND HMG-BOX DNA-BINDING PROTEIN 1;               
  90:  n0an-A 32.8  2.2  285   446   16   MOLECULE: GLUTAMATE-RICH WD REPEAT-CONTAINING PROTEIN 1;             
  91:  ki4y-A 32.7  2.9  293   370   13   MOLECULE: ACTIN-RELATED PROTEIN 2/3 COMPLEX SUBUNIT 1A;              
  92:  bwt9-A 32.7  4.7  300   342   16   MOLECULE: METHYLOSOME PROTEIN 50;                                    
  93:  sr9b-A 32.7  4.8  303   686   13   MOLECULE: U3 SMALL NUCLEOLAR RNA-ASSOCIATED PROTEIN 4 HOMOL          
  94:  pqn7-A 32.6  6.6  300   600   17   MOLECULE: DDB1- AND CUL4-ASSOCIATED FACTOR 8-LIKE PROTEIN 1          
  95:  e7ny-A 32.6  1.8  281   458   16   MOLECULE: F-BOX/WD REPEAT-CONTAINING PROTEIN 9;                      
  96:  mjt4-A 32.6 11.4  313   826   13   MOLECULE: ELONGATOR COMPLEX PROTEIN 2;                               
  97:  y4by-A 32.5  2.2  285   342   12   MOLECULE: DDB1- AND CUL4-ASSOCIATED FACTOR 7;                        
  98:  hts3-A 32.5  6.7  314   654   17   MOLECULE: WD REPEAT-CONTAINING PROTEIN 70;                           
  99:  p4rb-A 32.4  7.3  295   631   15   MOLECULE: DDB1- AND CUL4-ASSOCIATED FACTOR 8-LIKE PROTEIN 2          
 100:  vzy8-A 32.4  1.8  278   670   18   MOLECULE: E3 UBIQUITIN-PROTEIN LIGASE TRAF7;                         
 101:  dht3-A 32.4  3.5  283  1883   17   MOLECULE: ZINC FINGER PROTEIN 106;                                   
 102:  eh6u-A 32.4  2.3  295   313   17   MOLECULE: WD REPEAT-CONTAINING PROTEIN 82;                           
 103:  s9te-A 32.2 11.7  330   777   12   MOLECULE: INTRAFLAGELLAR TRANSPORT PROTEIN 80 HOMOLOG;               
 104:  tf8t-A 32.2  7.7  296   597   16   MOLECULE: DDB1- AND CUL4-ASSOCIATED FACTOR 8;                        
 105:  f5as-A 32.2  2.6  294   677   18   MOLECULE: WD AND TETRATRICOPEPTIDE REPEATS PROTEIN 1;                
 106:  kd1t-A 32.2  2.2  283   326   18   MOLECULE: TARGET OF RAPAMYCIN COMPLEX SUBUNIT LST8;                  
 107:  q3ap-A 32.1  2.2  288   452   11   MOLECULE: DIPHTHINE METHYLTRANSFERASE;                               
 108:  hm7j-A 32.1  7.9  528   951   14   MOLECULE: WD REPEAT-CONTAINING PROTEIN 36;                           
 109:  b6zo-A 32.0  2.6  288   372   16   MOLECULE: ACTIN-RELATED PROTEIN 2/3 COMPLEX SUBUNIT 1B;              
 110:  ki8c-A 31.9  2.7  301   645   13   MOLECULE: CYTOPLASMIC DYNEIN 1 INTERMEDIATE CHAIN 1;                 
 111:  b0ih-A 31.9  2.1  280   305   13   MOLECULE: WD REPEAT-CONTAINING PROTEIN 61;                           
 112:  v6gc-A 31.9  2.1  283   519   13   MOLECULE: CELL DIVISION CYCLE PROTEIN 20 HOMOLOG B;                  
 113:  wk0u-A 31.9  2.2  288   357   11   MOLECULE: WD REPEAT-CONTAINING PROTEIN 92;                           
 114:  yq8q-A 31.8  2.2  295   913   15   MOLECULE: WD REPEAT-CONTAINING PROTEIN 44;                           
 115:  d6ru-A 31.8  2.1  288  1941   16   MOLECULE: WD REPEAT-CONTAINING PROTEIN 81;                           
 116:  i7sn-A 31.8  2.9  299   427   22   MOLECULE: DNA DAMAGE-BINDING PROTEIN 2;                              
 117:  nb7e-A 31.7  2.7  301   638   13   MOLECULE: CYTOPLASMIC DYNEIN 1 INTERMEDIATE CHAIN 2;                 
 118:  ond2-A 31.7  6.4  339   538   13   MOLECULE: RETINOBLASTOMA-BINDING PROTEIN 5;                          
 119:  fi8v-A 31.7  2.3  285   327   16   MOLECULE: GUANINE NUCLEOTIDE-BINDING PROTEIN SUBUNIT BETA-L          
 120:  tvx1-A 31.5  4.0  311  1179   15   MOLECULE: PROTEIN TRANSPORT PROTEIN SEC31B;                          
 121:  ud9f-A 31.5  2.5  300   556   14   MOLECULE: U3 SMALL NUCLEOLAR RNA-ASSOCIATED PROTEIN 18 HOMO          
 122:  mp2c-A 31.4  2.5  299   747   15   MOLECULE: WD REPEAT-CONTAINING PROTEIN 91;                           
 123:  iw6o-A 31.4  2.8  309   453   15   MOLECULE: SERINE/THREONINE-PROTEIN PHOSPHATASE 2A 55 KDA RE          
 124:  rb7l-A 31.4  2.4  296   647   16   MOLECULE: LEUCINE-RICH REPEAT AND WD REPEAT-CONTAINING PROT          
 125:  avf1-A 31.4  2.4  284   380   12   MOLECULE: NUCLEOPORIN NUP43;                                         
 126:  y7gr-A 31.4  3.1  310   443   14   MOLECULE: SERINE/THREONINE-PROTEIN PHOSPHATASE 2A 55 KDA RE          
 127:  os7z-A 31.4  2.3  280   326   14   MOLECULE: NUCLEOPORIN NUP37;                                         
 128:  rwm3-A 31.3  4.7  316   447   13   MOLECULE: SERINE/THREONINE-PROTEIN PHOSPHATASE 2A 55 KDA RE          
 129:  v4dr-A 31.3  2.6  292   860   16   MOLECULE: DDB1- AND CUL4-ASSOCIATED FACTOR 6;                        
 130:  fk0n-A 31.3  2.3  287   400   13   MOLECULE: WD REPEAT AND FYVE DOMAIN-CONTAINING PROTEIN 2;            
 131:  ju0f-A 31.3 14.0  306  1508   13   MOLECULE: GEM-ASSOCIATED PROTEIN 5;                                  
 132:  nj7a-A 31.2  2.3  294   827   14   MOLECULE: WD REPEAT-CONTAINING PROTEIN 27;                           
 133:  f1xx-A 31.2  2.8  309   447   14   MOLECULE: SERINE/THREONINE-PROTEIN PHOSPHATASE 2A 55 KDA RE          
 134:  wlc2-A 31.2  4.7  315   447   15   MOLECULE: TRANSDUCIN BETA-LIKE PROTEIN 2;                            
 135:  wo5a-A 31.2  2.1  288   774   13   MOLECULE: E3 UBIQUITIN-PROTEIN LIGASE RFWD3;                         
 136:  sv4p-A 31.1 12.7  324  1052   15   MOLECULE: F-BOX/WD REPEAT-CONTAINING PROTEIN 10;                     
 137:  n1at-A 31.0  3.1  307  1236   14   MOLECULE: DMX-LIKE PROTEIN 2;                                        
 138:  zmr7-A 31.0 18.0  317   974   13   MOLECULE: GATOR COMPLEX PROTEIN WDR59;                               
 139:  xcd2-A 31.0  5.1  334  1749   13   MOLECULE: INTRAFLAGELLAR TRANSPORT PROTEIN 172 HOMOLOG;              
 140:  q0xf-A 30.9  3.3  307  1227   13   MOLECULE: DMX-LIKE PROTEIN 1;                                        
 141:  h0il-A 30.9  2.8  299   605   10   MOLECULE: DYNEIN INTERMEDIATE CHAIN 2, AXONEMAL;                     
 142:  ip0a-A 30.9  5.1  284   660   17   MOLECULE: PROTEIN NEDD1;                                             
 143:  b0mq-A 30.9  2.5  294   453   13   MOLECULE: DDB1- AND CUL4-ASSOCIATED FACTOR 12;                       
 144:  f6nw-A 30.8  4.1  285   499   14   MOLECULE: CELL DIVISION CYCLE PROTEIN 20 HOMOLOG;                    
 145:  cc5q-A 30.8  3.1  300   848   14   MOLECULE: DYNEIN INTERMEDIATE CHAIN 4, AXONEMAL;                     
 146:  m0xf-A 30.7  2.8  304   699   12   MOLECULE: DYNEIN INTERMEDIATE CHAIN 1, AXONEMAL;                     
 147:  oqo0-A 30.6  2.5  291   463   16   MOLECULE: DDB1- AND CUL4-ASSOCIATED FACTOR 12-LIKE PROTEIN           
 148:  gj7l-A 30.6  5.9  306   417   15   MOLECULE: PROLACTIN REGULATORY ELEMENT-BINDING PROTEIN;              
 149:  lkl9-A 30.6  3.2  290   415   20   MOLECULE: DYNEIN ASSEMBLY FACTOR WITH WDR REPEAT DOMAINS 1;          
 150:  r5jj-A 30.5  2.5  293   463   16   MOLECULE: DDB1- AND CUL4-ASSOCIATED FACTOR 12-LIKE PROTEIN           
 151:  rdq3-A 30.5  2.6  295   610   15   MOLECULE: WD REPEAT-CONTAINING PROTEIN 46;                           
 152:  s4as-A 30.3  2.5  288   441   10   MOLECULE: POLYCOMB PROTEIN EED;                                      
 153:  xbl0-A 30.2  2.3  281   404   16   MOLECULE: WD REPEAT AND SOCS BOX-CONTAINING PROTEIN 2;               
 154:  at2p-A 30.1  7.7  321  1298   15   MOLECULE: ACTIVATING MOLECULE IN BECN1-REGULATED AUTOPHAGY           
 155:  mj8l-A 30.1  2.4  286   626   15   MOLECULE: WD REPEAT-CONTAINING PROTEIN 76;                           
 156:  buf4-A 30.1  2.6  295   387   14   MOLECULE: WD REPEAT-CONTAINING PROTEIN 89;                           
 157:  mdd8-A 30.1  2.3  284   412   16   MOLECULE: F-BOX/WD REPEAT-CONTAINING PROTEIN 4;                      
 158:  qtx4-A 30.1  3.1  296   485   24   MOLECULE: NOTCHLESS PROTEIN HOMOLOG 1;                               
 159:  sub1-A 30.0 10.2  346   697   13   MOLECULE: WD REPEAT-CONTAINING PROTEIN 49;                           
 160:  pz5r-A 29.9 12.1  334  1181   14   MOLECULE: WD REPEAT-CONTAINING PROTEIN 35;                           
 161:  he3e-A 29.9  2.5  290   410   13   MOLECULE: WD REPEAT AND FYVE DOMAIN-CONTAINING PROTEIN 1;            
 162:  bm9k-A 29.8  3.0  291   577   19   MOLECULE: F-BOX-LIKE/WD REPEAT-CONTAINING PROTEIN TBL1X;             
 163:  peo6-A 29.6  5.0  510  1149   12   MOLECULE: CILIA- AND FLAGELLA-ASSOCIATED PROTEIN 251;                
 164:  dd0e-A 29.6 14.3  313   646   14   MOLECULE: PEPTIDYLPROLYL ISOMERASE DOMAIN AND WD REPEAT-CON          
 165:  jcu1-A 29.4 13.0  322   688   14   MOLECULE: NUCLEOLAR PROTEIN 10;                                      
 166:  mh4z-A 29.4  3.3  307   752   15   MOLECULE: CMT1A DUPLICATED REGION TRANSCRIPT 1 PROTEIN;              
 167:  wze3-A 29.4  2.7  286  1335   11   MOLECULE: REGULATORY-ASSOCIATED PROTEIN OF MTOR;                     
 168:  oe1q-A 29.4  6.9  598  1518   13   MOLECULE: WD REPEAT-CONTAINING PROTEIN 62;                           
 169:  agw1-A 29.4  2.6  285   334   15   MOLECULE: WD REPEAT-CONTAINING PROTEIN 54;                           
 170:  m7vl-A 29.3  8.4  349  1674   15   MOLECULE: KINESIN-LIKE PROTEIN KIF21A;                               
 171:  npt1-A 29.3  4.7  504  1958   12   MOLECULE: ECHINODERM MICROTUBULE-ASSOCIATED PROTEIN-LIKE 6;          
 172:  y8lw-A 29.3  3.3  294   522   18   MOLECULE: F-BOX-LIKE/WD REPEAT-CONTAINING PROTEIN TBL1Y;             
 173:  v1zz-A 29.2  3.3  294   514   17   MOLECULE: F-BOX-LIKE/WD REPEAT-CONTAINING PROTEIN TBL1XR1;           
 174:  h1zv-A 29.0  3.0  313  1161   11   MOLECULE: INTEGRIN ALPHA-D;                                          
 175:  tu4h-A 29.0  5.2  291   715   13   MOLECULE: BARDET-BIEDL SYNDROME 7 PROTEIN;                           
 176:  fq0c-A 29.0  5.5  499  1250   13   MOLECULE: CILIA- AND FLAGELLA-ASSOCIATED PROTEIN 57;                 
 177:  sc0x-A 29.0  9.1  334  1066   15   MOLECULE: TBC1 DOMAIN FAMILY MEMBER 31;                              
 178:  hs0e-A 29.0  2.5  295  1369   11   MOLECULE: RHO GUANINE NUCLEOTIDE EXCHANGE FACTOR 10;                 
 179:  k1kk-A 29.0  6.7  282   392   16   MOLECULE: P21-ACTIVATED PROTEIN KINASE-INTERACTING PROTEIN           
 180:  t3cz-A 29.0  3.4  271   322   14   MOLECULE: PROTEIN SEC13 HOMOLOG;                                     
 181:  lt7y-A 29.0 10.8  300   559   14   MOLECULE: CHROMATIN ASSEMBLY FACTOR 1 SUBUNIT B;                     
 182:  s5xb-A 28.9  3.8  299  1358   13   MOLECULE: PHOSPHOINOSITIDE 3-KINASE REGULATORY SUBUNIT 4;            
 183:  eeh1-A 28.9  4.6  300  1354   14   MOLECULE: NEUROBEACHIN-LIKE PROTEIN 2;                               
 184:  a7jm-A 28.9  4.9  544   815   15   MOLECULE: ECHINODERM MICROTUBULE-ASSOCIATED PROTEIN-LIKE 1;          
 185:  g1bk-A 28.9  2.4  274   432   17   MOLECULE: WD REPEAT-CONTAINING PROTEIN 18;                           
 186:  e0ia-A 28.8  2.5  295   396   12   MOLECULE: DDB1- AND CUL4-ASSOCIATED FACTOR 4-LIKE PROTEIN 1          
 187:  dw1u-A 28.7  2.4  281   387   14   MOLECULE: EARP AND GARP COMPLEX-INTERACTING PROTEIN 1;               
 188:  z8qw-A 28.7  3.7  303   566   11   MOLECULE: F-BOX/WD REPEAT-CONTAINING PROTEIN 5;                      
 189:  grj6-A 28.6  4.9  308  1543   15   MOLECULE: TUBBY-RELATED PROTEIN 4;                                   
 190:  do1t-A 28.5  7.4  561   981   14   MOLECULE: ECHINODERM MICROTUBULE-ASSOCIATED PROTEIN-LIKE 4;          
 191:  ddb9-A 28.5  4.6  506   649   11   MOLECULE: ECHINODERM MICROTUBULE-ASSOCIATED PROTEIN-LIKE 2;          
 192:  plq4-A 28.4 11.4  321   925   12   MOLECULE: CORONIN-7;                                                 
 193:  z5xo-A 28.4 15.5  299   385   14   MOLECULE: WD REPEAT-CONTAINING PROTEIN 74;                           
 194:  myq4-A 28.3  2.9  295   495   15   MOLECULE: DDB1- AND CUL4-ASSOCIATED FACTOR 4;                        
 195:  e7jk-A 28.2  5.6  296  2694   11   MOLECULE: NEUROBEACHIN-LIKE PROTEIN 1;                               
 196:  z5lf-A 28.0  6.6  558   896   14   MOLECULE: ECHINODERM MICROTUBULE-ASSOCIATED PROTEIN-LIKE 3;          
 197:  ux1q-A 27.9  1.9  289   544   16   MOLECULE: WD REPEAT-CONTAINING PROTEIN 25;                           
 198:  qyg8-A 27.8  2.8  283   536   14   MOLECULE: CYTOPLASMIC DYNEIN 2 INTERMEDIATE CHAIN 2;                 
 199:  n0cm-A 27.7  3.3  321  1048    9   MOLECULE: INTEGRIN ALPHA-V;                                          
 200:  ls2a-A 27.7 22.9  339  1665   12   MOLECULE: CILIA- AND FLAGELLA-ASSOCIATED PROTEIN 43;                 
 201:  wm9x-A 27.6  4.6  330  1198   13   MOLECULE: DENN DOMAIN-CONTAINING PROTEIN 3;                          
 202:  gy2w-A 27.6  3.1  317  1163    9   MOLECULE: INTEGRIN ALPHA-X;                                          
 203:  e3ko-A 27.6  4.5  314  1821   15   MOLECULE: PH-INTERACTING PROTEIN;                                    
 204:  lrx0-A 27.5  2.9  275  1384   17   MOLECULE: WD REPEAT- AND FYVE DOMAIN-CONTAINING PROTEIN 4;           
 205:  ybq7-A 27.5  4.7  320   546   15   MOLECULE: ALADIN;                                                    
 206:  ve8f-A 27.5  2.8  298   378   12   MOLECULE: WD REPEAT-CONTAINING PROTEIN 73;                           
 207:  q0yx-A 27.5  2.9  283   412   13   MOLECULE: TRNA (GUANINE-N(7)-)-METHYLTRANSFERASE NON-CATALY          
 208:  aow7-A 27.5  2.1  260   360   17   MOLECULE: NUCLEOPORIN SEH1;                                          
 209:  pke6-A 27.4 19.9  341  1081   12   MOLECULE: WD REPEAT-CONTAINING PROTEIN 64;                           
 210:  sd4y-A 27.4  5.0  333  1129   11   MOLECULE: HERMANSKY-PUDLAK SYNDROME 5 PROTEIN;                       
 211:  i9wi-A 27.3  3.2  288  1263   12   MOLECULE: LIPOPOLYSACCHARIDE-RESPONSIVE AND BEIGE-LIKE ANCH          
 212:  vyr1-A 27.3  7.9  454   830   12   MOLECULE: WD REPEAT-CONTAINING PROTEIN 75;                           
 213:  fcl7-A 27.2 11.0  288   376   19   MOLECULE: WD REPEAT-CONTAINING PROTEIN 86;                           
 214:  g4kd-A 27.2  4.8  324  1179   12   MOLECULE: INTEGRIN ALPHA-1;                                          
 215:  g8vy-A 27.2  8.5  302   721   10   MOLECULE: WD REPEAT AND COILED-COIL-CONTAINING PROTEIN;              
 216:  g4ih-A 27.1 11.3  294   721   11   MOLECULE: BARDET-BIEDL SYNDROME 2 PROTEIN;                           
 217:  r7vc-A 27.1  3.3  300  1802   18   MOLECULE: BROMODOMAIN AND WD REPEAT-CONTAINING PROTEIN 3;            
 218:  m3hp-A 27.1  2.9  296   395   13   MOLECULE: DDB1- AND CUL4-ASSOCIATED FACTOR 4-LIKE PROTEIN 2          
 219:  hpa6-A 27.1  3.6  321  1130   12   MOLECULE: INTEGRIN ALPHA-6;                                          
 220:  ua6j-A 27.0 18.1  345  1151   12   MOLECULE: SYNTAXIN-BINDING PROTEIN 5;                                
 221:  c8na-A 27.0  3.4  318  1035   10   MOLECULE: INTEGRIN ALPHA-9;                                          
 222:  lbo3-A 26.9 10.0  290  1326   13   MOLECULE: WD REPEAT AND FYVE DOMAIN-CONTAINING PROTEIN 3;            
 223:  ijn1-A 26.9  6.5  338  1622   13   MOLECULE: WD REPEAT-CONTAINING PROTEIN 97;                           
 224:  q0np-A 26.8 15.1  350  1186   13   MOLECULE: SYNTAXIN-BINDING PROTEIN 5-LIKE;                           
 225:  jop8-A 26.8  3.3  282   707   21   MOLECULE: F-BOX/WD REPEAT-CONTAINING PROTEIN 7;                      
 226:  q4vr-A 26.8  6.4  311  2527   11   MOLECULE: LEUCINE-RICH REPEAT SERINE/THREONINE-PROTEIN KINA          
 227:  l8vw-A 26.8  2.6  282   454   20   MOLECULE: F-BOX/WD REPEAT-CONTAINING PROTEIN 2;                      
 228:  mm9h-A 26.7 14.8  294   593   15   MOLECULE: BARDET-BIEDL SYNDROME 1 PROTEIN;                           
 229:  wb9j-A 26.7  6.5  328  1411   12   MOLECULE: TECTONIN BETA-PROPELLER REPEAT-CONTAINING PROTEIN          
 230:  lkx9-A 26.7 17.4  350   854   12   MOLECULE: VACUOLAR PROTEIN SORTING-ASSOCIATED PROTEIN 41 HO          
 231:  zd7p-A 26.7  4.7  322  1102   14   MOLECULE: WD REPEAT-CONTAINING PROTEIN 72;                           
 232:  pml0-A 26.7  3.0  305   480   15   MOLECULE: CORONIN-2B;                                                
 233:  b4iz-A 26.6 10.1  312  1202    7   MOLECULE: PAN2-PAN3 DEADENYLATION COMPLEX CATALYTIC SUBUNIT          
 234:  jiy0-A 26.6  9.8  595  1224   11   MOLECULE: WD REPEAT-CONTAINING PROTEIN 11;                           
 235:  hml8-A 26.6 20.3  317   875   12   MOLECULE: GATOR COMPLEX PROTEIN MIOS;                                
 236:  c1ka-A 26.6  3.1  290   434   16   MOLECULE: ANGIO-ASSOCIATED MIGRATORY CELL PROTEIN;                   
 237:  cu2w-A 26.5  9.0  324   474   14   MOLECULE: CORONIN-1C;                                                
 238:  n0sx-A 26.5  4.3  317   489   14   MOLECULE: CORONIN-1B;                                                
 239:  mld2-A 26.4  2.4  277   669    7   MOLECULE: THROMBOSPONDIN-TYPE LAMININ G DOMAIN AND EAR REPE          
 240:  g6ne-A 26.4  3.4  283  1564   15   MOLECULE: NACHT DOMAIN- AND WD REPEAT-CONTAINING PROTEIN 1;          
 241:  fde7-A 26.4  3.1  253   325   14   MOLECULE: EUKARYOTIC TRANSLATION INITIATION FACTOR 3 SUBUNI          
 242:  g0dw-A 26.3 14.2  323  1064   15   MOLECULE: LETHAL(2) GIANT LARVAE PROTEIN HOMOLOG 1;                  
 243:  iql9-A 26.3  3.9  323  1181   11   MOLECULE: INTEGRIN ALPHA-7;                                          
 244:  w1ty-A 26.3  3.2  307   548   16   MOLECULE: TELOMERASE CAJAL BODY PROTEIN 1;                           
 245:  n5co-A 26.1 10.2  308   350   13   MOLECULE: SERINE-THREONINE KINASE RECEPTOR-ASSOCIATED PROTE          
 246:  jxd5-A 26.1 14.7  320   472   15   MOLECULE: CORONIN-6;                                                 
 247:  ov2e-A 26.1  4.8  325  1049   10   MOLECULE: INTEGRIN ALPHA-5;                                          
 248:  z8yd-A 26.0  7.3  408  1217   10   MOLECULE: SPLICING FACTOR 3B SUBUNIT 3;                              
 249:  j4pa-A 25.9  5.7  315   525   14   MOLECULE: CORONIN-2A;                                                
 250:  qda6-A 25.9  5.8  324   461   11   MOLECULE: CORONIN-1A;                                                
 251:  kt2d-A 25.8 11.6  300  1121   10   MOLECULE: WD REPEAT-CONTAINING PROTEIN 6;                            
 252:  n0fk-A 25.8  3.6  324   822   11   MOLECULE: GENERAL TRANSCRIPTION FACTOR 3C POLYPEPTIDE 4;             
 253:  we6c-A 25.7  3.0  284   454   11   MOLECULE: WD REPEAT DOMAIN PHOSPHOINOSITIDE-INTERACTING PRO          
 254:  p7fn-A 25.6 23.4  357  2371   10   MOLECULE: NEUROBLASTOMA-AMPLIFIED SEQUENCE;                          
 255:  u7sk-A 25.5  1.9  289   770   18   MOLECULE: TRANSDUCIN-LIKE ENHANCER PROTEIN 1;                        
 256:  les2-A 25.5  2.7  286   537    9   MOLECULE: LEUCINE-RICH REPEAT LGI FAMILY MEMBER 4;                   
 257:  pvs9-A 25.5 21.2  348  1428   11   MOLECULE: VACUOLAR PROTEIN SORTING-ASSOCIATED PROTEIN 8 HOM          
 258:  k3ps-A 25.4 10.3  311   446   13   MOLECULE: WD REPEAT DOMAIN PHOSPHOINOSITIDE-INTERACTING PRO          
 259:  d4ne-A 25.3  8.3  294  1039   10   MOLECULE: INTEGRIN ALPHA-IIB;                                        
 260:  nri3-A 25.2  3.1  288  1346   10   MOLECULE: NEUROBEACHIN;                                              
 261:  r4cu-A 25.2 21.1  323  1063   10   MOLECULE: INTEGRIN ALPHA-8;                                          
 262:  hcg9-A 25.2  2.4  289   559   16   MOLECULE: DDB1- AND CUL4-ASSOCIATED FACTOR 10;                       
 263:  au1p-A 25.2 10.6  304   436    8   MOLECULE: KICSTOR COMPLEX PROTEIN KAPTIN;                            
 264:  es6s-A 24.9  2.8  286   548   10   MOLECULE: LEUCINE-RICH REPEAT LGI FAMILY MEMBER 3;                   
 265:  y5mq-A 24.9 22.7  310   887    9   MOLECULE: PROTEIN PTHB1;                                             
 266:  bx9y-A 24.9  3.1  285   472   11   MOLECULE: METHANETHIOL OXIDASE;                                      
 267:  jy0o-A 24.9  3.8  320  1179   11   MOLECULE: INTEGRIN ALPHA-E;                                          
 268:  rn6k-A 24.8  2.8  264  1400   16   MOLECULE: LYSOSOMAL-TRAFFICKING REGULATOR;                           
 269:  x2ex-A 24.8  4.3  316  2090   14   MOLECULE: NUCLEAR PORE COMPLEX PROTEIN NUP214;                       
 270:  sh3h-A 24.8  2.7  277  1507   15   MOLECULE: DDB1- AND CUL4-ASSOCIATED FACTOR 1;                        
 271:  x4lk-A 24.8  2.8  269   344   13   MOLECULE: WD REPEAT DOMAIN PHOSPHOINOSITIDE-INTERACTING PRO          
 272:  vmi5-A 24.7  3.4  270   360   16   MOLECULE: WD REPEAT DOMAIN PHOSPHOINOSITIDE-INTERACTING PRO          
 273:  mi1m-A 24.6 10.7  328   941   12   MOLECULE: VACUOLAR PROTEIN SORTING-ASSOCIATED PROTEIN 11 HO          
 274:  a9qi-A 24.6  4.4  310  1220   15   MOLECULE: PROTEIN TRANSPORT PROTEIN SEC31A;                          
 275:  csp1-A 24.6 17.0  305   886   10   MOLECULE: VAM6/VPS39-LIKE PROTEIN;                                   
 276:  tax0-A 24.6 18.1  305   447   11   MOLECULE: KICSTOR COMPLEX PROTEIN ITFG2;                             
 277:  n7ns-A 24.6 16.7  339  1332   13   MOLECULE: ELONGATOR COMPLEX PROTEIN 1;                               
 278:  dxb5-A 24.4  2.8  286   545   12   MOLECULE: LEUCINE-RICH REPEAT LGI FAMILY MEMBER 2;                   
 279:  ahd6-A 24.3  2.8  285   557    8   MOLECULE: LEUCINE-RICH GLIOMA-INACTIVATED PROTEIN 1;                 
 280:  qsl6-A 24.2  3.6  285  1098   11   MOLECULE: BETA-ALANINE-ACTIVATING ENZYME;                            
 281:  mzq6-A 24.1 11.2  321  1400   10   MOLECULE: ADHESION G-PROTEIN COUPLED RECEPTOR V1;                    
 282:  b0uy-A 23.8  4.1  287  1400   13   MOLECULE: ADHESION G-PROTEIN COUPLED RECEPTOR V1;                    
 283:  sm0f-A 23.6 23.3  314  1181   10   MOLECULE: INTEGRIN ALPHA-2;                                          
 284:  qq0a-A 23.6 13.7  265   677   16   MOLECULE: WD REPEAT-CONTAINING PROTEIN 43;                           
 285:  w7xj-A 23.5  4.2  295  1400   12   MOLECULE: ADHESION G-PROTEIN COUPLED RECEPTOR V1;                    
 286:  s8ab-A 23.5 21.7  334  1909    8   MOLECULE: PLEXIN-B3;                                                 
 287:  bba2-A 23.5 24.9  344  1051    8   MOLECULE: INTEGRIN ALPHA-3;                                          
 288:  wqp7-A 23.4 15.4  305  1167    8   MOLECULE: INTEGRIN ALPHA-10;                                         
 289:  r0ec-A 23.4  4.5  294  1400   12   MOLECULE: ADHESION G-PROTEIN COUPLED RECEPTOR V1;                    
 290:  csc9-A 23.4  2.7  302  1336    8   MOLECULE: C-JUN-AMINO-TERMINAL KINASE-INTERACTING PROTEIN 3          
 291:  b1yf-A 23.4 12.7  302   973    9   MOLECULE: VACUOLAR PROTEIN SORTING-ASSOCIATED PROTEIN 18 HO          
 292:  ddd1-A 23.4 16.5  312  1400   14   MOLECULE: PROBABLE E3 UBIQUITIN-PROTEIN LIGASE HERC1;                
 293:  p8zv-A 23.3  2.9  295   569   13   MOLECULE: WD REPEAT-CONTAINING PROTEIN 20;                           
 294:  yy5e-A 23.2  4.3  292  1400   13   MOLECULE: ADHESION G-PROTEIN COUPLED RECEPTOR V1;                    
 295:  tw8k-A 23.1 10.3  301   761    9   MOLECULE: SEMAPHORIN-4A;                                             
 296:  mxw2-A 23.0  7.1  314   808   11   MOLECULE: ANAPHASE-PROMOTING COMPLEX SUBUNIT 4;                      
 297:  lks2-A 23.0 14.8  297   860   10   MOLECULE: TRANSFORMING GROWTH FACTOR-BETA RECEPTOR-ASSOCIAT          
 298:  dk0m-A 22.9 17.3  359  1401   11   MOLECULE: ENHANCER OF MRNA-DECAPPING PROTEIN 4;                      
 299:  c6gs-A 22.8  3.8  275  1279   16   MOLECULE: STEROL REGULATORY ELEMENT-BINDING PROTEIN CLEAVAG          
 300:  o2qq-A 22.8 21.5  308   881   10   MOLECULE: FANCONI ANEMIA CORE COMPLEX-ASSOCIATED PROTEIN 10          
 301:  fe3s-A 22.8 17.2  321  1400   12   MOLECULE: PROBABLE E3 UBIQUITIN-PROTEIN LIGASE HERC1;                
 302:  n2cg-A 22.7 13.8  313  1004    9   MOLECULE: HERMANSKY-PUDLAK SYNDROME 3 PROTEIN;                       
 303:  frb2-A 22.7  9.1  295   598   13   MOLECULE: F-BOX/WD REPEAT-CONTAINING PROTEIN 8;                      
 304:  s4xb-A 22.6  8.1  326  1400    8   MOLECULE: E3 UBIQUITIN-PROTEIN LIGASE UBR4;                          
 305:  q0ye-A 22.6  5.3  323  1400   14   MOLECULE: WD REPEAT-CONTAINING PROTEIN 87;                           
 306:  txy0-A 22.5  2.8  257  1400   13   MOLECULE: DMX-LIKE PROTEIN 2;                                        
 307:  qog2-A 22.4 14.0  322   869   10   MOLECULE: TATA BOX-BINDING PROTEIN-ASSOCIATED FACTOR RNA PO          
 308:  nio5-A 22.4  5.8  275  2015   10   MOLECULE: LEUCINE-RICH REPEAT SERINE/THREONINE-PROTEIN KINA          
 309:  hp9p-A 22.3 20.3  330  1838    8   MOLECULE: PLEXIN-B2;                                                 
 310:  pk2j-A 22.3  5.3  325  1400    8   MOLECULE: E3 UBIQUITIN-PROTEIN LIGASE UBR4;                          
 311:  k6rn-A 22.3  5.4  314  1342   13   MOLECULE: WD REPEAT-CONTAINING PROTEIN 19;                           
 312:  o2gb-A 22.1  2.8  264  1201   16   MOLECULE: LYSOSOMAL-TRAFFICKING REGULATOR;                           
 313:  gsz8-A 22.1  6.2  301   459   16   MOLECULE: WD REPEAT-CONTAINING PROTEIN 41;                           
 314:  y6er-A 21.9 10.5  309  1568    8   MOLECULE: PLEXIN-C1;                                                 
 315:  cs7b-A 21.9  6.5  341  1400    8   MOLECULE: E3 UBIQUITIN-PROTEIN LIGASE UBR4;                          
 316:  nrf2-A 21.8  7.1  345  1400    8   MOLECULE: E3 UBIQUITIN-PROTEIN LIGASE UBR4;                          
 317:  e4eu-A 21.8  3.8  276  1360    9   MOLECULE: TRAF2 AND NCK-INTERACTING PROTEIN KINASE;                  
 318:  ue2z-A 21.8  4.5  313   730   17   MOLECULE: DENTICLELESS PROTEIN HOMOLOG;                              
 319:  r7rv-A 21.8  3.4  273  1332   10   MOLECULE: MISSHAPEN-LIKE KINASE 1;                                   
 320:  h2bg-A 21.8 14.1  553  1969   14   MOLECULE: ECHINODERM MICROTUBULE-ASSOCIATED PROTEIN-LIKE 5;          
 321:  nj7p-A 21.8  7.4  286  1152   10   MOLECULE: INTEGRIN ALPHA-M;                                          
 322:  atp5-A 21.7  3.2  272  1239    9   MOLECULE: MITOGEN-ACTIVATED PROTEIN KINASE KINASE KINASE KI          
 323:  eea9-A 21.6 20.4  384  1400    8   MOLECULE: WD REPEAT-CONTAINING PROTEIN 87;                           
 324:  yfc7-A 21.5  4.4  360   877   11   MOLECULE: MEDIATOR OF RNA POLYMERASE II TRANSCRIPTION SUBUN          
 325:  e2yd-A 21.5 26.3  339   833    9   MOLECULE: SEMAPHORIN-4C;                                             
 326:  z4hx-A 21.5  2.9  285   840   10   MOLECULE: PHOSPHATIDYLINOSITOL-GLYCAN-SPECIFIC PHOSPHOLIPAS          
 327:  gvs8-A 21.5  5.3  302  1551    8   MOLECULE: SERINE/THREONINE-PROTEIN KINASE MRCK GAMMA;                
 328:  ba9l-A 21.4  4.8  301  1711    8   MOLECULE: SERINE/THREONINE-PROTEIN KINASE MRCK BETA;                 
 329:  z7ul-A 21.3  3.7  242   868   14   MOLECULE: E3 UBIQUITIN-PROTEIN LIGASE TRIM71;                        
 330:  nje7-A 21.2  4.8  291  1400   12   MOLECULE: PROBABLE E3 UBIQUITIN-PROTEIN LIGASE HERC1;                
 331:  j7qj-A 21.2 12.7  328  1207   12   MOLECULE: PRO-EPIDERMAL GROWTH FACTOR;                               
 332:  l7ck-A 21.2 12.1  289  1400   13   MOLECULE: PROBABLE E3 UBIQUITIN-PROTEIN LIGASE HERC1;                
 333:  p4ji-A 21.1  7.5  302  1400   10   MOLECULE: PROBABLE E3 UBIQUITIN-PROTEIN LIGASE HERC1;                
 334:  jip3-A 21.0  3.8  291   661    8   MOLECULE: CARTILAGE ACIDIC PROTEIN 1;                                
 335:  ac4o-A 21.0  3.5  321  1032   10   MOLECULE: INTEGRIN ALPHA-4;                                          
 336:  hu1z-A 20.9  8.6  301  1151   11   MOLECULE: SEMAPHORIN-5B;                                             
 337:  b2yw-A 20.9  7.9  296  1400    8   MOLECULE: LOW-DENSITY LIPOPROTEIN RECEPTOR-RELATED PROTEIN           
 338:  ng6y-A 20.8 18.1  251  1400   14   MOLECULE: PROBABLE E3 UBIQUITIN-PROTEIN LIGASE HERC1;                
 339:  bo7w-A 20.8 23.0  327  1925    9   MOLECULE: PLEXIN-D1;                                                 
 340:  p2ht-A 20.7  3.6  286  1186   11   MOLECULE: PARTNER AND LOCALIZER OF BRCA2;                            
 341:  qet6-A 20.7  9.7  339  1400    9   MOLECULE: E3 UBIQUITIN-PROTEIN LIGASE UBR4;                          
 342:  f3cn-A 20.7 32.2  364  1894   10   MOLECULE: PLEXIN-A4;                                                 
 343:  ky9o-A 20.7  9.7  339  2209    9   MOLECULE: KINETOCHORE-ASSOCIATED PROTEIN 1;                          
 344:  svl0-A 20.7 13.7  260  1400    9   MOLECULE: LOW-DENSITY LIPOPROTEIN RECEPTOR-RELATED PROTEIN           
 345:  zzo7-A 20.7  3.8  235   395   17   MOLECULE: E3 UBIQUITIN-PROTEIN LIGASE NHLRC1;                        
 346:  g6zb-A 20.6  9.5  294   873    9   MOLECULE: VERY LOW-DENSITY LIPOPROTEIN RECEPTOR;                     
 347:  q8vn-A 20.6 18.3  325  1170   12   MOLECULE: INTEGRIN ALPHA-L;                                          
 348:  yy0y-A 20.6 27.9  357  1894   10   MOLECULE: PLEXIN-A2;                                                 
 349:  w3ry-A 20.6  3.6  245   744   16   MOLECULE: TRIPARTITE MOTIF-CONTAINING PROTEIN 3;                     
 350:  bo8l-A 20.6 10.0  255   860    9   MOLECULE: LOW-DENSITY LIPOPROTEIN RECEPTOR;                          
 351:  mv6e-A 20.5 24.1  351  1896    9   MOLECULE: PLEXIN-A1;                                                 
 352:  f8fa-A 20.5  4.8  294  1400    9   MOLECULE: PROLOW-DENSITY LIPOPROTEIN RECEPTOR-RELATED PROTE          
 353:  n1wz-A 20.5  9.0  304  1400    9   MOLECULE: PROLOW-DENSITY LIPOPROTEIN RECEPTOR-RELATED PROTE          
 354:  f4ur-A 20.4 16.4  303  1400   13   MOLECULE: MACROPHAGE-STIMULATING PROTEIN RECEPTOR;                   
 355:  cgh9-A 20.4  9.7  329  1391   11   MOLECULE: NUCLEAR PORE COMPLEX PROTEIN NUP155;                       
 356:  w2hf-A 20.4  3.9  249   744   13   MOLECULE: TRIPARTITE MOTIF-CONTAINING PROTEIN 2;                     
 357:  hvn8-A 20.4 13.8  287  2027   10   MOLECULE: CITRON RHO-INTERACTING KINASE;                             
 358:  ax9y-A 20.4 14.6  263  1400    9   MOLECULE: LOW-DENSITY LIPOPROTEIN RECEPTOR-RELATED PROTEIN           
 359:  s7jk-A 20.4 14.1  321  1400    8   MOLECULE: LOW-DENSITY LIPOPROTEIN RECEPTOR-RELATED PROTEIN           
 360:  by7s-A 20.3  3.7  229  1615    9   MOLECULE: LOW-DENSITY LIPOPROTEIN RECEPTOR-RELATED PROTEIN           
 361:  fpa5-A 20.2 22.0  307  1188    8   MOLECULE: INTEGRIN ALPHA-11;                                         
 362:  ype6-A 20.2 19.0  323   837    8   MOLECULE: SEMAPHORIN-4B;                                             
 363:  qb2m-A 20.2  4.0  312  1066   11   MOLECULE: CYTOPLASMIC DYNEIN 2 INTERMEDIATE CHAIN 1;                 
 364:  rf2h-A 20.2 10.1  289  1400    9   MOLECULE: LOW-DENSITY LIPOPROTEIN RECEPTOR-RELATED PROTEIN           
 365:  vb3a-A 20.1 14.4  350  1156    7   MOLECULE: NUCLEAR PORE COMPLEX PROTEIN NUP133;                       
 366:  sxb9-A 20.1 10.6  298  1074    8   MOLECULE: SEMAPHORIN-5A;                                             
 367:  o5qk-A 20.1  2.7  297  1279   14   MOLECULE: RHO GUANINE NUCLEOTIDE EXCHANGE FACTOR 10-LIKE PR          
 368:  gc3e-A 20.1  8.1  435  1905    9   MOLECULE: LOW-DENSITY LIPOPROTEIN RECEPTOR-RELATED PROTEIN           
 369:  fpi6-A 20.0 10.7  311   741   12   MOLECULE: NUCLEAR PORE COMPLEX PROTEIN NUP88;                        
 370:  s5ca-A 20.0  4.6  289  1400   12   MOLECULE: LOW-DENSITY LIPOPROTEIN RECEPTOR-RELATED PROTEIN           
 371:  vhi8-A 19.9 20.3  303  1390    8   MOLECULE: HEPATOCYTE GROWTH FACTOR RECEPTOR;                         
 372:  o7fa-A 19.9 13.3  343  1400   10   MOLECULE: CILIOGENESIS AND PLANAR POLARITY EFFECTOR 1;               
 373:  i9dg-A 19.9 13.1  335   674   14   MOLECULE: DYSTROPHIA MYOTONICA WD REPEAT-CONTAINING PROTEIN          
 374:  tp9r-A 19.8 11.5  345  1400   14   MOLECULE: DMX-LIKE PROTEIN 2;                                        
 375:  pm5g-A 19.8  8.5  302  1400    9   MOLECULE: PROLOW-DENSITY LIPOPROTEIN RECEPTOR-RELATED PROTE          
 376:  bbj5-A 19.8 14.0  272  1400    7   MOLECULE: PROLOW-DENSITY LIPOPROTEIN RECEPTOR-RELATED PROTE          
 377:  bc5s-A 19.7 10.0  303   838    7   MOLECULE: SEMAPHORIN-4G;                                             
 378:  xmc1-A 19.7  4.7  343   746    8   MOLECULE: WD REPEAT-CONTAINING AND PLANAR CELL POLARITY EFF          
 379:  ca7s-A 19.7  9.8  284  1400    7   MOLECULE: PROLOW-DENSITY LIPOPROTEIN RECEPTOR-RELATED PROTE          
 380:  b7uj-A 19.6  2.9  270   354    8   MOLECULE: KELCH DOMAIN-CONTAINING PROTEIN 8B;                        
 381:  p1tt-A 19.6 14.2  426  1400   12   MOLECULE: DMX-LIKE PROTEIN 1;                                        
 382:  y8yz-A 19.6 13.2  262  1344    8   MOLECULE: PROLOW-DENSITY LIPOPROTEIN RECEPTOR-RELATED PROTE          
 383:  n9po-A 19.6 28.4  494  1462   12   MOLECULE: INTRAFLAGELLAR TRANSPORT PROTEIN 140 HOMOLOG;              
 384:  e1hr-A 19.6 11.7  257  1400    9   MOLECULE: PROLOW-DENSITY LIPOPROTEIN RECEPTOR-RELATED PROTE          
 385:  xfm8-A 19.6  9.8  339  1400    9   MOLECULE: LOW-DENSITY LIPOPROTEIN RECEPTOR-RELATED PROTEIN           
 386:  job5-A 19.6  4.0  312   930    8   MOLECULE: SEMAPHORIN-6C;                                             
 387:  a9cm-A 19.6 12.6  261   347   10   MOLECULE: NHL REPEAT-CONTAINING PROTEIN 3;                           
 388:  mvg0-A 19.6  8.0  291  1400    7   MOLECULE: PROLOW-DENSITY LIPOPROTEIN RECEPTOR-RELATED PROTE          
 389:  q6nw-A 19.5 14.8  322   770    7   MOLECULE: SEMAPHORIN-4F;                                             
 390:  xz4s-A 19.5 20.9  298  1013   12   MOLECULE: GTPASE-ACTIVATING RAP/RAN-GAP DOMAIN-LIKE PROTEIN          
 391:  fdj5-A 19.5 16.6  294  1400   10   MOLECULE: LOW-DENSITY LIPOPROTEIN RECEPTOR-RELATED PROTEIN           
 392:  ni8m-A 19.5 11.7  350  1393    9   MOLECULE: RAB3 GTPASE-ACTIVATING PROTEIN NON-CATALYTIC SUBU          
 393:  w8pn-A 19.5 13.9  268  1400   11   MOLECULE: LOW-DENSITY LIPOPROTEIN RECEPTOR-RELATED PROTEIN           
 394:  i4ba-A 19.5  7.7  299  1400   11   MOLECULE: LOW-DENSITY LIPOPROTEIN RECEPTOR-RELATED PROTEIN           
 395:  m0fp-A 19.5 12.0  252  1400    8   MOLECULE: LOW-DENSITY LIPOPROTEIN RECEPTOR-RELATED PROTEIN           
 396:  ti2v-A 19.4 14.9  331   749   11   MOLECULE: SEMAPHORIN-3B;                                             
 397:  h2fi-A 19.4  8.5  283   963    6   MOLECULE: LOW-DENSITY LIPOPROTEIN RECEPTOR-RELATED PROTEIN           
 398:  g6ai-A 19.4  8.8  224  1400    9   MOLECULE: LOW-DENSITY LIPOPROTEIN RECEPTOR-RELATED PROTEIN           
 399:  ir0u-A 19.4 13.9  312  1400    9   MOLECULE: LOW-DENSITY LIPOPROTEIN RECEPTOR-RELATED PROTEIN           
 400:  v1eo-A 19.3 12.4  331  1020   16   MOLECULE: LLGL SCRIBBLE CELL POLARITY COMPLEX COMPONENT 2;           
 401:  j5fm-A 19.3 14.7  200  1261   15   MOLECULE: PROBABLE E3 UBIQUITIN-PROTEIN LIGASE HERC1;                
 402:  ry7x-A 19.3 15.2  296  1400    7   MOLECULE: LOW-DENSITY LIPOPROTEIN RECEPTOR-RELATED PROTEIN           
 403:  tjd6-A 19.2  4.5  300  1247   11   MOLECULE: NIDOGEN-1;                                                 
 404:  doa6-A 19.2  9.5  277   973   10   MOLECULE: PEPTIDYL-GLYCINE ALPHA-AMIDATING MONOOXYGENASE;            
 405:  dha2-A 19.2  7.7  389  1742   12   MOLECULE: NACHT AND WD REPEAT DOMAIN-CONTAINING PROTEIN 2;           
 406:  n1dl-A 19.2 23.6  386  1400    9   MOLECULE: LOW-DENSITY LIPOPROTEIN RECEPTOR-RELATED PROTEIN           
 407:  ey2a-A 19.2 11.2  283  1400   10   MOLECULE: PROLOW-DENSITY LIPOPROTEIN RECEPTOR-RELATED PROTE          
 408:  k0te-A 19.2 13.5  268  1400   12   MOLECULE: LOW-DENSITY LIPOPROTEIN RECEPTOR-RELATED PROTEIN           
 409:  bh3y-A 19.2 15.6  294  1400    9   MOLECULE: LOW-DENSITY LIPOPROTEIN RECEPTOR-RELATED PROTEIN           
 410:  z1fg-A 19.1 19.7  264  1400    8   MOLECULE: LOW-DENSITY LIPOPROTEIN RECEPTOR-RELATED PROTEIN           
 411:  ghj6-A 19.1  2.7  277  1400   13   MOLECULE: DMX-LIKE PROTEIN 1;                                        
 412:  s0dp-A 19.1  9.8  273  1400   10   MOLECULE: LOW-DENSITY LIPOPROTEIN RECEPTOR-RELATED PROTEIN           
 413:  z8zs-A 19.1  2.9  269   350   10   MOLECULE: KELCH DOMAIN-CONTAINING PROTEIN 8A;                        
 414:  jux1-A 19.0  5.6  426  1613    8   MOLECULE: LOW-DENSITY LIPOPROTEIN RECEPTOR-RELATED PROTEIN           
 415:  tut4-A 19.0 14.1  243  1400   11   MOLECULE: PROLOW-DENSITY LIPOPROTEIN RECEPTOR-RELATED PROTE          
 416:  n6tb-A 19.0  7.7  242  1400   10   MOLECULE: PROLOW-DENSITY LIPOPROTEIN RECEPTOR-RELATED PROTE          
 417:  gg5t-A 19.0 17.7  355  1400   10   MOLECULE: LOW-DENSITY LIPOPROTEIN RECEPTOR-RELATED PROTEIN           
 418:  vri7-A 18.9 11.8  429  1400   10   MOLECULE: LOW-DENSITY LIPOPROTEIN RECEPTOR-RELATED PROTEIN           
 419:  r0br-A 18.9 13.8  247  1400   11   MOLECULE: PROLOW-DENSITY LIPOPROTEIN RECEPTOR-RELATED PROTE          
 420:  xs3v-A 18.9 10.3  293  1400   10   MOLECULE: LOW-DENSITY LIPOPROTEIN RECEPTOR-RELATED PROTEIN           
 421:  k4pr-A 18.9 19.3  341   777    7   MOLECULE: SEMAPHORIN-3D;                                             
 422:  nw3r-A 18.8  3.2  301  2063   11   MOLECULE: RHO GUANINE NUCLEOTIDE EXCHANGE FACTOR 17;                 
 423:  h7py-A 18.8  6.8  274   653    8   MOLECULE: E3 UBIQUITIN-PROTEIN LIGASE TRIM32;                        
 424:  tzw2-A 18.8 15.9  285  1854   12   MOLECULE: CILIA- AND FLAGELLA-ASSOCIATED PROTEIN 44;                 
 425:  bnu4-A 18.8  4.3  248  1400   10   MOLECULE: PROLOW-DENSITY LIPOPROTEIN RECEPTOR-RELATED PROTE          
 426:  xnu4-A 18.7 17.0  318  1400   11   MOLECULE: LOW-DENSITY LIPOPROTEIN RECEPTOR-RELATED PROTEIN           
 427:  bjr0-A 18.6 15.3  326  1030    7   MOLECULE: SEMAPHORIN-6A;                                             
 428:  wpg7-A 18.6  3.5  272   464   10   MOLECULE: F-BOX/WD REPEAT-CONTAINING PROTEIN 12;                     
 429:  mp3i-A 18.6 15.0  287   726   15   MOLECULE: NHL REPEAT-CONTAINING PROTEIN 2;                           
 430:  bg8s-A 18.5  3.1  260  1400    9   MOLECULE: E3 UBIQUITIN-PROTEIN LIGASE UBR4;                          
 431:  ugv6-A 18.5  4.5  257  2214   10   MOLECULE: SORTILIN-RELATED RECEPTOR;                                 
 432:  swk4-A 18.5  3.3  205   252    8   MOLECULE: LOW-DENSITY LIPOPROTEIN RECEPTOR-RELATED PROTEIN           
 433:  pey4-A 18.4  6.8  349  1423    7   MOLECULE: GUANINE NUCLEOTIDE EXCHANGE FACTOR SUBUNIT RIC1;           
 434:  f2zl-A 18.4 15.0  327   775    9   MOLECULE: SEMAPHORIN-3E;                                             
 435:  r1fy-A 18.4  3.5  241   416   11   MOLECULE: ADIPOCYTE PLASMA MEMBRANE-ASSOCIATED PROTEIN;              
 436:  v8gf-A 18.3  5.0  339   911   14   MOLECULE: GENERAL TRANSCRIPTION FACTOR 3C POLYPEPTIDE 2;             
 437:  i3oh-A 18.3  6.2  310  2135   11   MOLECULE: PLEXIN-B1;                                                 
 438:  rf2n-A 18.3  3.8  287   771    8   MOLECULE: SEMAPHORIN-3A;                                             
 439:  u2ic-A 18.3  4.8  284   732   13   MOLECULE: ACYLAMINO-ACID-RELEASING ENZYME;                           
 440:  hwg6-A 18.2  3.0  200   755   12   MOLECULE: E3 UBIQUITIN-PROTEIN LIGASE TRIM56;                        
 441:  i3jm-A 18.2 10.5  286  1400    9   MOLECULE: PROLOW-DENSITY LIPOPROTEIN RECEPTOR-RELATED PROTE          
 442:  ajn1-A 18.2 10.7  345  1640    9   MOLECULE: CLATHRIN HEAVY CHAIN 2;                                    
 443:  c0ij-A 18.1 13.2  432  1400   13   MOLECULE: DMX-LIKE PROTEIN 2;                                        
 444:  l0jx-A 18.1  9.8  305  1073    8   MOLECULE: SEMAPHORIN-6D;                                             
 445:  m1ba-A 18.1 19.3  334  1675   11   MOLECULE: CLATHRIN HEAVY CHAIN 1;                                    
 446:  rij9-A 18.0 24.0  447  1400    9   MOLECULE: LOW-DENSITY LIPOPROTEIN RECEPTOR-RELATED PROTEIN           
 447:  vg1s-A 18.0 14.1  309  1400   11   MOLECULE: LOW-DENSITY LIPOPROTEIN RECEPTOR-RELATED PROTEIN           
 448:  al0w-A 18.0  8.1  247  1400   11   MOLECULE: PROLOW-DENSITY LIPOPROTEIN RECEPTOR-RELATED PROTE          
 449:  msl2-A 17.9  9.3  295   782    8   MOLECULE: SEMAPHORIN-3G;                                             
 450:  ke6c-A 17.9 16.2  249  1400    8   MOLECULE: LOW-DENSITY LIPOPROTEIN RECEPTOR-RELATED PROTEIN           
 451:  t8pm-A 17.9 15.1  322   888    7   MOLECULE: SEMAPHORIN-6B;                                             
 452:  kdb8-A 17.7  3.7  288   842    8   MOLECULE: FOLLISTATIN-RELATED PROTEIN 4;                             
 453:  lmc7-A 17.7  7.0  295   751    8   MOLECULE: SEMAPHORIN-3C;                                             
 454:  ixe3-A 17.7 11.4  236  1400    9   MOLECULE: LOW-DENSITY LIPOPROTEIN RECEPTOR-RELATED PROTEIN           
 455:  c3sy-A 17.6 16.6  412  1400   13   MOLECULE: DMX-LIKE PROTEIN 1;                                        
 456:  mur4-A 17.6 19.2  307  1255    9   MOLECULE: LOW-DENSITY LIPOPROTEIN RECEPTOR-RELATED PROTEIN           
 457:  n2yg-A 17.6 16.2  257  1400   15   MOLECULE: WD REPEAT-CONTAINING PROTEIN 87;                           
 458:  zkt6-A 17.4  3.3  299   891    8   MOLECULE: DYNEIN INTERMEDIATE CHAIN 3, AXONEMAL;                     
 459:  xum6-A 17.4 15.2  417  1400   14   MOLECULE: DMX-LIKE PROTEIN 2;                                        
 460:  fro6-A 17.4 15.0  276   580    9   MOLECULE: F-BOX ONLY PROTEIN 24;                                     
 461:  nyl0-A 17.4  3.6  293   847    8   MOLECULE: FOLLISTATIN-RELATED PROTEIN 5;                             
 462:  o8ky-A 17.3 17.2  239  1400   11   MOLECULE: LOW-DENSITY LIPOPROTEIN RECEPTOR-RELATED PROTEIN           
 463:  rnx5-A 17.2  5.4  393  1400   10   MOLECULE: LOW-DENSITY LIPOPROTEIN RECEPTOR-RELATED PROTEIN           
 464:  wkc6-A 17.2 13.3  272  1400    9   MOLECULE: LOW-DENSITY LIPOPROTEIN RECEPTOR-RELATED PROTEIN           
 465:  nwm5-A 17.2  2.6  299  1321    9   MOLECULE: C-JUN-AMINO-TERMINAL KINASE-INTERACTING PROTEIN 4          
 466:  dl2a-A 17.2  9.1  315  1116    8   MOLECULE: CATION CHANNEL SPERM-ASSOCIATED PROTEIN SUBUNIT B          
 467:  n5ij-A 17.2 14.7  215  1140    7   MOLECULE: DNA DAMAGE-BINDING PROTEIN 1;                              
 468:  dmb4-A 17.0  2.3  195  1400   18   MOLECULE: LIPOPOLYSACCHARIDE-RESPONSIVE AND BEIGE-LIKE ANCH          
 469:  bdp8-A 17.0  4.4  342   839   10   MOLECULE: VACUOLAR PROTEIN SORTING-ASSOCIATED PROTEIN 16 HO          
 470:  h1ty-A 17.0  4.2  239  1400    9   MOLECULE: PROLOW-DENSITY LIPOPROTEIN RECEPTOR-RELATED PROTE          
 471:  gp1g-A 16.9  7.3  249  1375   10   MOLECULE: NIDOGEN-2;                                                 
 472:  k5ry-A 16.8 24.5  314   775   12   MOLECULE: HERMANSKY-PUDLAK SYNDROME 6 PROTEIN;                       
 473:  mfz4-A 16.8  4.8  277  1400   13   MOLECULE: TENEURIN-4;                                                
 474:  bcu3-A 16.8 15.6  293  1400   13   MOLECULE: TENEURIN-1;                                                
 475:  v4gq-A 16.8 12.9  281  2699   10   MOLECULE: TENEURIN-3;                                                
 476:  erp6-A 16.7 10.1  291  1400    9   MOLECULE: E3 UBIQUITIN-PROTEIN LIGASE HERC2;                         
 477:  rxa9-A 16.7 16.0  415  1400   11   MOLECULE: PROLOW-DENSITY LIPOPROTEIN RECEPTOR-RELATED PROTE          
 478:  bhe2-A 16.7  4.6  270  1400   14   MOLECULE: TENEURIN-4;                                                
 479:  yr0a-A 16.7 12.1  301   719    7   MOLECULE: NUCLEOLAR PROTEIN 11;                                      
 480:  h2ee-A 16.7 12.7  314   862    9   MOLECULE: SEMAPHORIN-4D;                                             
 481:  s1fq-A 16.7 13.9  288   707   11   MOLECULE: SH3KBP1-BINDING PROTEIN 1;                                 
 482:  gq9q-A 16.6 17.5  329   785    8   MOLECULE: SEMAPHORIN-3F;                                             
 483:  yd9s-A 16.6 13.9  309  1732    9   MOLECULE: SERINE/THREONINE-PROTEIN KINASE MRCK ALPHA;                
 484:  wvb9-A 16.6  7.1  297  1400   12   MOLECULE: TENEURIN-2;                                                
 485:  xl2n-A 16.6 16.0  295  1400   13   MOLECULE: TENEURIN-1;                                                
 486:  iyw4-A 16.5 17.5  287  1400   12   MOLECULE: TENEURIN-2;                                                
 487:  ro3f-A 16.5 20.6  319  1905    8   MOLECULE: VON WILLEBRAND FACTOR A DOMAIN-CONTAINING PROTEIN          
 488:  zc9j-A 16.5  5.3  339  2266   11   MOLECULE: PROTEIN ELYS;                                              
 489:  e2vh-A 16.5 17.4  293  1400   12   MOLECULE: TENEURIN-2;                                                
 490:  my1i-A 16.5  3.8  200   354   10   MOLECULE: SERUM PARAOXONASE/LACTONASE 3;                             
 491:  x4cw-A 16.5 16.2  290  1400   11   MOLECULE: TENEURIN-4;                                                
 492:  cap2-A 16.5  4.1  232  1399    6   MOLECULE: LOW-DENSITY LIPOPROTEIN RECEPTOR-RELATED PROTEIN           
 493:  s4fn-A 16.5 16.3  292  1400   12   MOLECULE: TENEURIN-4;                                                
 494:  saz7-A 16.5 16.2  290  1400   11   MOLECULE: TENEURIN-4;                                                
 495:  xm0w-A 16.5  3.9  256   846    6   MOLECULE: MITOGEN-ACTIVATED PROTEIN KINASE KINASE KINASE KI          
 496:  hi3d-A 16.4  9.8  286  1400   10   MOLECULE: E3 UBIQUITIN-PROTEIN LIGASE HERC2;                         
 497:  pn7o-A 16.4 11.2  296  1400   10   MOLECULE: E3 UBIQUITIN-PROTEIN LIGASE HERC2;                         
 498:  pa1w-A 16.4  3.7  254   692   11   MOLECULE: SERINE/THREONINE-PROTEIN KINASE NEK8;                      
 499:  un6y-A 16.4 16.6  291  1400   12   MOLECULE: TENEURIN-4;                                                
 500:  p4yq-A 16.4 10.6  340  1436    9   MOLECULE: NUCLEAR PORE COMPLEX PROTEIN NUP160;                       
 501:  zrx6-A 16.4  3.7  200   354   12   MOLECULE: SERUM PARAOXONASE/ARYLESTERASE 2;                          
 502:  t9lq-A 16.4  3.5  203   299   13   MOLECULE: REGUCALCIN;                                                
 503:  t8di-A 16.4 16.2  293  1400   15   MOLECULE: TENEURIN-1;                                                
 504:  abr6-A 16.4  7.7  281  1871   11   MOLECULE: PLEXIN-A3;                                                 
 505:  x7by-A 16.4  3.7  324  2320   15   MOLECULE: BROMODOMAIN AND WD REPEAT-CONTAINING PROTEIN 1;            
 506:  ck4t-A 16.4 15.1  249  1400   17   MOLECULE: TENEURIN-1;                                                
 507:  uxj4-A 16.3 10.8  278  1400   13   MOLECULE: E3 UBIQUITIN-PROTEIN LIGASE HERC2;                         
 508:  p1kf-A 16.3  8.6  296   735    7   MOLECULE: MUSKELIN;                                                  
 509:  kfb5-A 16.3  4.0  143  1400   20   MOLECULE: NEUROBEACHIN-LIKE PROTEIN 2;                               
 510:  akm4-A 16.2  6.5  340  1400   12   MOLECULE: BACULOVIRAL IAP REPEAT-CONTAINING PROTEIN 6;               
 511:  u4sp-A 16.2 26.1  336  1400   12   MOLECULE: E3 UBIQUITIN-PROTEIN LIGASE HERC2;                         
 512:  nby6-A 16.2  3.7  201   355    9   MOLECULE: SERUM PARAOXONASE/ARYLESTERASE 1;                          
 513:  e0ue-A 16.2 12.7  266  1400    9   MOLECULE: LOW-DENSITY LIPOPROTEIN RECEPTOR-RELATED PROTEIN           
 514:  ki6z-A 16.1 11.2  300  1400   12   MOLECULE: E3 UBIQUITIN-PROTEIN LIGASE HERC2;                         
 515:  d9qt-A 16.1 15.5  294  1400   11   MOLECULE: TENEURIN-2;                                                
 516:  q0nx-A 16.1  9.8  232   755   12   MOLECULE: KELCH-LIKE PROTEIN 5;                                      
 517:  rb7b-A 16.1  4.1  257   894    7   MOLECULE: MITOGEN-ACTIVATED PROTEIN KINASE KINASE KINASE KI          
 518:  x0ld-A 16.0 14.0  281  1400   12   MOLECULE: E3 UBIQUITIN-PROTEIN LIGASE HERC2;                         
 519:  k6ks-A 16.0 10.7  322   928   12   MOLECULE: BREAST CARCINOMA-AMPLIFIED SEQUENCE 3;                     
 520:  nzs2-A 15.9  8.7  286  1400   12   MOLECULE: E3 UBIQUITIN-PROTEIN LIGASE HERC2;                         
 521:  ty4y-A 15.9 14.6  412  1490   10   MOLECULE: WD REPEAT-CONTAINING PROTEIN 7;                            
 522:  i0rn-A 15.8 11.9  259  1657   10   MOLECULE: ALSIN;                                                     
 523:  ff5z-A 15.8  9.4  266  1400   11   MOLECULE: PROBABLE E3 UBIQUITIN-PROTEIN LIGASE HERC1;                
 524:  o7lk-A 15.8  8.5  286  1400    8   MOLECULE: E3 UBIQUITIN-PROTEIN LIGASE UBR5;                          
 525:  w5ht-A 15.8 12.2  266   518    5   MOLECULE: KELCH REPEAT AND BTB DOMAIN-CONTAINING PROTEIN 4;          
 526:  lc6r-A 15.8 21.3  259  1400    7   MOLECULE: LOW-DENSITY LIPOPROTEIN RECEPTOR-RELATED PROTEIN           
 527:  x0pq-A 15.7  4.5  278   686   13   MOLECULE: WD REPEAT-CONTAINING PROTEIN 93;                           
 528:  rh0u-A 15.7  3.8  252  1400   12   MOLECULE: PROBABLE E3 UBIQUITIN-PROTEIN LIGASE HERC1;                
 529:  mwt9-A 15.7 17.7  287  1353   10   MOLECULE: INHIBITOR OF BRUTON TYROSINE KINASE;                       
 530:  l1ur-A 15.7  4.2  249   460   12   MOLECULE: WD REPEAT-CONTAINING PROTEIN WRAP73;                       
 531:  nvz1-A 15.6  4.2  291  1400   12   MOLECULE: ADHESION G-PROTEIN COUPLED RECEPTOR V1;                    
 532:  kui7-A 15.6  4.4  236   621    6   MOLECULE: KELCH-LIKE PROTEIN 6;                                      
 533:  j5jo-A 15.6  7.4  313  2443    8   MOLECULE: SPATACSIN;                                                 
 534:  xf6q-A 15.6  4.1  272   583   11   MOLECULE: NUDC DOMAIN-CONTAINING PROTEIN 1;                          
 535:  o2yp-A 15.5  8.6  271  1400   10   MOLECULE: E3 UBIQUITIN-PROTEIN LIGASE HERC2;                         
 536:  o0xv-A 15.5  3.2  225   594    9   MOLECULE: KELCH DOMAIN-CONTAINING PROTEIN 7B;                        
 537:  ieb8-A 15.5  3.3  224   589    7   MOLECULE: KELCH-LIKE PROTEIN 25;                                     
 538:  i4in-A 15.5  9.1  288  1159    5   MOLECULE: CATION CHANNEL SPERM-ASSOCIATED PROTEIN SUBUNIT G          
 539:  tc4u-A 15.4  8.6  275  1400    9   MOLECULE: E3 UBIQUITIN-PROTEIN LIGASE HERC2;                         
 540:  h7of-A 15.4  3.8  273   710   10   MOLECULE: PROLYL ENDOPEPTIDASE;                                      
 541:  hh7e-A 15.4  8.1  286  1020    8   MOLECULE: X-LINKED RETINITIS PIGMENTOSA GTPASE REGULATOR;            
 542:  b4mn-A 15.3 14.2  259   993   12   MOLECULE: ER MEMBRANE PROTEIN COMPLEX SUBUNIT 1;                     
 543:  qv5r-A 15.3  4.6  223   814    9   MOLECULE: EUKARYOTIC TRANSLATION INITIATION FACTOR 3 SUBUNI          
 544:  wu8s-A 15.2 14.4  259  2347   10   MOLECULE: PROTO-ONCOGENE TYROSINE-PROTEIN KINASE ROS;                
 545:  wt0t-A 15.2  9.1  253  1400   12   MOLECULE: PROBABLE E3 UBIQUITIN-PROTEIN LIGASE HERC1;                
 546:  u4qj-A 15.2  3.4  223   558    9   MOLECULE: KELCH-LIKE PROTEIN 23;                                     
 547:  clg2-A 15.1 10.8  265  1234   11   MOLECULE: E3 UBIQUITIN-PROTEIN LIGASE HERC2;                         
 548:  h3al-A 15.1  3.7  248   380    7   MOLECULE: SIALIDASE-2;                                               
 549:  si1y-A 15.1  3.4  224   600    9   MOLECULE: KELCH-LIKE PROTEIN 24;                                     
 550:  v5dh-A 15.0 12.3  238  1400    9   MOLECULE: LOW-DENSITY LIPOPROTEIN RECEPTOR-RELATED PROTEIN           
 551:  hb5i-A 14.9 17.5  357  1400   12   MOLECULE: DMX-LIKE PROTEIN 1;                                        
 552:  f7qw-A 14.9  3.9  253  1024   11   MOLECULE: E3 ISG15--PROTEIN LIGASE HERC5;                            
 553:  s5uj-A 14.9  3.4  217   571   12   MOLECULE: KELCH-LIKE PROTEIN 28;                                     
 554:  uqb1-A 14.9  3.7  252   520   11   MOLECULE: KELCH DOMAIN-CONTAINING PROTEIN 4;                         
 555:  i9xv-A 14.8  9.1  276  1400    9   MOLECULE: E3 UBIQUITIN-PROTEIN LIGASE MYCBP2;                        
 556:  uy9d-A 14.8  3.6  220   583    9   MOLECULE: KELCH-LIKE PROTEIN 35;                                     
 557:  tfy0-A 14.7  9.4  240  1400   12   MOLECULE: E3 UBIQUITIN-PROTEIN LIGASE HERC2;                         
 558:  n7ug-A 14.7  3.8  254  1022   11   MOLECULE: PROBABLE E3 UBIQUITIN-PROTEIN LIGASE HERC6;                
 559:  xd9l-A 14.7 11.2  190  1400   13   MOLECULE: TENEURIN-1;                                                
 560:  iy0s-A 14.7  3.7  258   820   12   MOLECULE: MITOGEN-ACTIVATED PROTEIN KINASE KINASE KINASE KI          
 561:  bf4c-A 14.6  3.8  247   522    8   MOLECULE: PROTEIN RCC2;                                              
 562:  is7g-A 14.6  6.1  261   815   11   MOLECULE: BTB/POZ DOMAIN-CONTAINING PROTEIN KCTD3;                   
 563:  qc3j-A 14.5 11.6  262   458   11   MOLECULE: SECRETION-REGULATING GUANINE NUCLEOTIDE EXCHANGE           
 564:  k0gr-A 14.4 17.5  287  1400   13   MOLECULE: TENEURIN-2;                                                
 565:  w8uk-A 14.4  3.4  220   586   11   MOLECULE: KELCH-LIKE PROTEIN 7;                                      
 566:  ncf4-A 14.3  3.8  233   597    6   MOLECULE: GIGAXONIN;                                                 
 567:  s5bx-A 14.3  3.8  247   421    9   MOLECULE: REGULATOR OF CHROMOSOME CONDENSATION;                      
 568:  hfh6-A 14.3  4.1  255  1057   12   MOLECULE: PROBABLE E3 UBIQUITIN-PROTEIN LIGASE HERC4;                
 569:  nao0-A 14.2 11.1  257  1400    7   MOLECULE: MULTIPLE EPIDERMAL GROWTH FACTOR-LIKE DOMAINS PRO          
 570:  fd1o-A 14.2  3.4  217   589    7   MOLECULE: ECTODERM-NEURAL CORTEX PROTEIN 1;                          
 571:  qpz9-A 14.2 16.4  290  1400   13   MOLECULE: TENEURIN-1;                                                
 572:  diu9-A 14.1  4.3  232   442    8   MOLECULE: KELCH DOMAIN-CONTAINING PROTEIN 10;                        
 573:  ve9n-A 14.1  8.0  280   951    7   MOLECULE: CATION CHANNEL SPERM-ASSOCIATED PROTEIN SUBUNIT E          
 574:  dv6t-A 14.0  3.5  233  1400    9   MOLECULE: MULTIPLE EPIDERMAL GROWTH FACTOR-LIKE DOMAINS PRO          
 575:  is3q-A 14.0  4.4  270   533    7   MOLECULE: RETINOID ISOMEROHYDROLASE;                                 
 576:  s3ot-A 14.0 16.1  243   623   11   MOLECULE: KELCH REPEAT AND BTB DOMAIN-CONTAINING PROTEIN 2;          
 577:  qx0m-A 14.0  6.0  240   718    9   MOLECULE: KELCH-LIKE PROTEIN 4;                                      
 578:  ghg5-A 13.9  9.9  275   833    9   MOLECULE: MITOGEN-ACTIVATED PROTEIN KINASE KINASE KINASE KI          
 579:  l7si-A 13.9  4.1  219   568    9   MOLECULE: KELCH-LIKE PROTEIN 12;                                     
 580:  qps3-A 13.9  7.2  234  1165    7   MOLECULE: TECTONIN BETA-PROPELLER REPEAT-CONTAINING PROTEIN          
 581:  zfi2-A 13.9  4.0  225   624    7   MOLECULE: KELCH-LIKE ECH-ASSOCIATED PROTEIN 1;                       
 582:  z7rz-A 13.9 14.8  247   777    8   MOLECULE: KELCH DOMAIN-CONTAINING PROTEIN 7A;                        
 583:  p7mx-A 13.9  3.3  224   604   10   MOLECULE: KELCH-LIKE PROTEIN 15;                                     
 584:  rkr4-A 13.9 13.4  250   782   10   MOLECULE: HHIP-LIKE PROTEIN 1;                                       
 585:  uc0n-A 13.8  3.6  248   622    6   MOLECULE: PROTEIN FAM234B;                                           
 586:  n1vb-A 13.8  2.6  208  1400   13   MOLECULE: WD REPEAT AND FYVE DOMAIN-CONTAINING PROTEIN 3;            
 587:  ax2j-A 13.8  6.3  258   428    7   MOLECULE: SIALIDASE-3;                                               
 588:  g3tg-A 13.8 12.5  264   724    7   MOLECULE: HHIP-LIKE PROTEIN 2;                                       
 589:  ds2a-A 13.7  5.0  269  1400    7   MOLECULE: E3 UBIQUITIN-PROTEIN LIGASE MYCBP2;                        
 590:  ss1q-A 13.7 10.3  222  1400   11   MOLECULE: E3 UBIQUITIN-PROTEIN LIGASE UBR4;                          
 591:  d9gi-A 13.6 11.7  264  1400   10   MOLECULE: MULTIPLE EPIDERMAL GROWTH FACTOR-LIKE DOMAINS PRO          
 592:  a0dh-A 13.6 16.4  208  1400   12   MOLECULE: DMX-LIKE PROTEIN 1;                                        
 593:  vte0-A 13.6  3.4  215   584   11   MOLECULE: ACTIN-BINDING PROTEIN IPP;                                 
 594:  u0pv-A 13.5 10.2  274   406   10   MOLECULE: KELCH DOMAIN-CONTAINING PROTEIN 2;                         
 595:  g7pu-A 13.5  3.4  218   574   12   MOLECULE: KELCH-LIKE PROTEIN 18;                                     
 596:  fy1w-A 13.5  3.5  225   674    9   MOLECULE: KELCH REPEAT AND BTB DOMAIN-CONTAINING PROTEIN 6;          
 597:  q6au-A 13.5  3.6  229   581    4   MOLECULE: KELCH-LIKE PROTEIN 38;                                     
 598:  dce4-A 13.4  3.6  218   458    7   MOLECULE: KELCH REPEAT AND BTB DOMAIN-CONTAINING PROTEIN 13          
 599:  o7uu-A 13.4 13.2  254   792    9   MOLECULE: HOST CELL FACTOR 2;                                        
 600:  c2io-A 13.3 10.1  278  1400    9   MOLECULE: BACULOVIRAL IAP REPEAT-CONTAINING PROTEIN 6;               
 601:  sob1-A 13.3 12.6  236  1050   11   MOLECULE: PROBABLE E3 UBIQUITIN-PROTEIN LIGASE HERC3;                
 602:  s5wi-A 13.3  4.5  260  1400   11   MOLECULE: MULTIPLE EPIDERMAL GROWTH FACTOR-LIKE DOMAINS PRO          
 603:  x2xf-A 13.3  4.0  237   464   11   MOLECULE: RCC1-LIKE G EXCHANGING FACTOR-LIKE PROTEIN;                
 604:  jk7r-A 13.2  6.3  271   547    5   MOLECULE: BETA,BETA-CAROTENE 15,15'-DIOXYGENASE;                     
 605:  xk9t-A 13.2  3.6  231   642    9   MOLECULE: INFLUENZA VIRUS NS1A-BINDING PROTEIN;                      
 606:  y5yi-A 13.2 13.3  235   684   11   MOLECULE: KELCH REPEAT AND BTB DOMAIN-CONTAINING PROTEIN 7;          
 607:  kvn6-A 13.2  3.5  224   615    6   MOLECULE: KELCH-LIKE PROTEIN 26;                                     
 608:  t3op-A 13.2 12.5  274  1429    8   MOLECULE: ATTRACTIN;                                                 
 609:  ivh6-A 13.1 13.8  255  1400    7   MOLECULE: MULTIPLE EPIDERMAL GROWTH FACTOR-LIKE DOMAINS PRO          
 610:  ccf6-A 13.1  8.2  206  1400    7   MOLECULE: MULTIPLE EPIDERMAL GROWTH FACTOR-LIKE DOMAINS PRO          
 611:  js8z-A 13.1  7.8  229   608   10   MOLECULE: KELCH-LIKE PROTEIN 10;                                     
 612:  ud3l-A 13.1  5.3  282   612    7   MOLECULE: T-CELL IMMUNOMODULATORY PROTEIN;                           
 613:  lr9v-A 13.0  3.8  224   609    7   MOLECULE: KELCH-LIKE PROTEIN 20;                                     
 614:  b9tp-A 13.0  3.6  224   533   10   MOLECULE: KELCH-LIKE PROTEIN 33;                                     
 615:  mtb0-A 13.0  4.4  223   748    7   MOLECULE: KELCH-LIKE PROTEIN 1;                                      
 616:  uoy5-A 13.0  7.7  237   634   10   MOLECULE: KELCH-LIKE PROTEIN 22;                                     
 617:  sb3v-A 12.9  3.6  221   578    6   MOLECULE: KELCH-LIKE PROTEIN 30;                                     
 618:  z4ti-A 12.9  3.9  229   588    7   MOLECULE: CALICIN;                                                   
 619:  n5yl-A 12.9  3.5  216   621    6   MOLECULE: KELCH-LIKE PROTEIN 40;                                     
 620:  d8le-A 12.8 14.2  177  1400    7   MOLECULE: ADHESION G-PROTEIN COUPLED RECEPTOR V1;                    
 621:  dd4w-A 12.8  4.3  275   579    7   MOLECULE: BETA,BETA-CAROTENE 9',10'-OXYGENASE;                       
 622:  v7qj-A 12.8 12.7  294   666   11   MOLECULE: SEMAPHORIN-7A;                                             
 623:  ujz3-A 12.8  3.8  217   620    6   MOLECULE: KELCH-LIKE PROTEIN 8;                                      
 624:  dwu9-A 12.6  6.7  241   597    7   MOLECULE: KELCH-LIKE PROTEIN 21;                                     
 625:  kta4-A 12.6  3.7  237   382   11   MOLECULE: KELCH DOMAIN-CONTAINING PROTEIN 3;                         
 626:  rg5x-A 12.6 11.9  229   620    6   MOLECULE: KELCH-LIKE PROTEIN 32;                                     
 627:  sbg9-A 12.6 12.2  250   628    8   MOLECULE: KELCH-LIKE PROTEIN 14;                                     
 628:  rg5r-A 12.6 17.7  170   585   12   MOLECULE: EUKARYOTIC TRANSLATION INITIATION FACTOR 2A;               
 629:  vm7f-A 12.6  4.2  224   623    8   MOLECULE: KELCH REPEAT AND BTB DOMAIN-CONTAINING PROTEIN 12          
 630:  q1bc-A 12.6 13.5  257   551   11   MOLECULE: RCC1 AND BTB DOMAIN-CONTAINING PROTEIN 2;                  
 631:  ia1f-A 12.5  4.2  245   406    7   MOLECULE: KELCH DOMAIN-CONTAINING PROTEIN 1;                         
 632:  zke7-A 12.4 11.4  209  1400   13   MOLECULE: DMX-LIKE PROTEIN 2;                                        
 633:  vng2-A 12.4  3.5  230   349    8   MOLECULE: KELCH DOMAIN-CONTAINING PROTEIN 9;                         
 634:  cvl9-A 12.4  4.0  236   376    7   MOLECULE: RCC1 DOMAIN-CONTAINING PROTEIN 1;                          
 635:  ad5f-A 12.3  3.8  223   642    5   MOLECULE: KELCH-LIKE PROTEIN 17;                                     
 636:  ub4n-A 12.3 14.1  218  1400   10   MOLECULE: BACULOVIRAL IAP REPEAT-CONTAINING PROTEIN 6;               
 637:  njy2-A 12.3 10.5  249   531   11   MOLECULE: RCC1 AND BTB DOMAIN-CONTAINING PROTEIN 1;                  
 638:  ohe3-A 12.3  5.7  299   840    7   MOLECULE: LEUCINE-ZIPPER-LIKE TRANSCRIPTIONAL REGULATOR 1;           
 639:  i7px-A 12.1  3.5  220   601    6   MOLECULE: KELCH REPEAT AND BTB DOMAIN-CONTAINING PROTEIN 8;          
 640:  v8dm-A 12.1  3.9  231   623    8   MOLECULE: KELCH REPEAT AND BTB DOMAIN-CONTAINING PROTEIN 11          
 641:  rou0-A 12.1  3.5  227   612   10   MOLECULE: KELCH REPEAT AND BTB DOMAIN-CONTAINING PROTEIN 3;          
 642:  v0wv-A 12.0  4.7  228   634    8   MOLECULE: KELCH-LIKE PROTEIN 31;                                     
 643:  ycj6-A 11.9  3.5  220   372    9   MOLECULE: RAB9 EFFECTOR PROTEIN WITH KELCH MOTIFS;                   
 644:  h4wv-A 11.9  5.0  225   617    5   MOLECULE: KELCH-LIKE PROTEIN 9;                                      
 645:  ngt4-A 11.9  3.9  229   484    7   MOLECULE: SIALIDASE-4;                                               
 646:  x2js-A 11.8 19.8  221  1400   10   MOLECULE: E3 UBIQUITIN-PROTEIN LIGASE MYCBP2;                        
 647:  wl9v-A 11.8  4.3  232   875   10   MOLECULE: KELCH-LIKE PROTEIN 29;                                     
 648:  wy6d-A 11.7  4.8  226   616    9   MOLECULE: KELCH-LIKE PROTEIN 36;                                     
 649:  tcx7-A 11.7  4.7  222   587   10   MOLECULE: KELCH-LIKE PROTEIN 3;                                      
 650:  coz2-A 11.7  3.5  231   415    9   MOLECULE: SIALIDASE-1;                                               
 651:  jr4j-A 11.7  3.9  230   655    9   MOLECULE: KELCH-LIKE PROTEIN 13;                                     
 652:  egh3-A 11.7  2.5  114   123   14   MOLECULE: NHL-REPEAT-CONTAINING PROTEIN 4;                           
 653:  n5im-A 11.7  5.1  227   644    7   MOLECULE: KELCH-LIKE PROTEIN 34;                                     
 654:  h8vz-A 11.7  5.2  259   727   10   MOLECULE: PROLYL ENDOPEPTIDASE-LIKE;                                 
 655:  geq4-A 11.7  5.9  220   606   10   MOLECULE: KELCH-LIKE PROTEIN 41;                                     
 656:  z3dv-A 11.6  5.5  233   798    9   MOLECULE: CATION CHANNEL SPERM-ASSOCIATED PROTEIN SUBUNIT D          
 657:  xgg4-A 11.6 13.7  187   593   12   MOLECULE: KELCH-LIKE PROTEIN 2;                                      
 658:  si8j-A 11.4  4.9  200  1400   12   MOLECULE: E3 UBIQUITIN-PROTEIN LIGASE HERC2;                         
 659:  dru7-A 11.3  5.1  274  1400   16   MOLECULE: TENEURIN-1;                                                
 660:  ie5n-A 11.3  3.4  225   505    8   MOLECULE: KELCH-LIKE PROTEIN 42;                                     
 661:  wj4q-A 11.3  2.1  112  1400   21   MOLECULE: NEUROBEACHIN;                                              
 662:  g0hq-A 11.2  9.8  258  1400    8   MOLECULE: E3 UBIQUITIN-PROTEIN LIGASE UBR5;                          
 663:  f0za-A 11.2  2.2  149  1400   15   MOLECULE: PROBABLE E3 UBIQUITIN-PROTEIN LIGASE HERC1;                
 664:  pym5-A 11.2 14.2  252  1379   10   MOLECULE: ATTRACTIN-LIKE PROTEIN 1;                                  
 665:  b3jr-A 11.2  3.1  128  1400   16   MOLECULE: WD REPEAT- AND FYVE DOMAIN-CONTAINING PROTEIN 4;           
 666:  lr7f-A 11.2  6.8  240  1582    7   MOLECULE: NIK-RELATED PROTEIN KINASE;                                
 667:  fh2r-A 11.2  2.6  181  1400   17   MOLECULE: WD REPEAT AND FYVE DOMAIN-CONTAINING PROTEIN 3;            
 668:  ic0b-A 11.1 12.4  255  1400    9   MOLECULE: MULTIPLE EPIDERMAL GROWTH FACTOR-LIKE DOMAINS PRO          
 669:  qh9x-A 11.1  3.6  221   686    5   MOLECULE: TRNA WYBUTOSINE-SYNTHESIZING PROTEIN 4;                    
 670:  ew8g-A 10.9  3.6  155  1400   10   MOLECULE: ADHESION G-PROTEIN COUPLED RECEPTOR V1;                    
 671:  zjm3-A 10.8  6.4  212   708    6   MOLECULE: KELCH-LIKE PROTEIN 11;                                     
 672:  uno1-A 10.6  3.7  226   552    6   MOLECULE: PROTEIN FAM234A;                                           
 673:  ut9c-A 10.6 17.4  144  1369   12   MOLECULE: TENEURIN-4;                                                
 674:  vg7y-A 10.4 17.4  283  1400   12   MOLECULE: TENEURIN-2;                                                
 675:  lqr6-A 10.4  2.5   88  1400   17   MOLECULE: DMX-LIKE PROTEIN 2;                                        
 676:  vr0k-A 10.4  8.7  274   863    9   MOLECULE: DIPEPTIDYL PEPTIDASE 9;                                    
 677:  od2c-A 10.3 20.5  201  1447    9   MOLECULE: ADHESION G PROTEIN-COUPLED RECEPTOR L3;                    
 678:  g4fr-A 10.3  3.6  198   700   10   MOLECULE: HEDGEHOG-INTERACTING PROTEIN;                              
 679:  zk6y-A 10.3  8.3  170  1400   10   MOLECULE: TENEURIN-4;                                                
 680:  xo6k-A 10.3 19.0  189  1400   10   MOLECULE: TENEURIN-2;                                                
 681:  l7en-A 10.2  4.6  218  2035    6   MOLECULE: HOST CELL FACTOR 1;                                        
 682:  hpl3-A 10.1  3.6  176   485    9   MOLECULE: NOELIN;                                                    
 683:  rh7h-A 10.1  3.4  242   717    7   MOLECULE: F-BOX ONLY PROTEIN 42;                                     
 684:  n5up-A 10.1 12.0  190  1400   12   MOLECULE: DMX-LIKE PROTEIN 2;                                        
 685:  isx9-A 10.0 21.3  187  1459   11   MOLECULE: ADHESION G PROTEIN-COUPLED RECEPTOR L2;                    
 686:  ro6i-A 10.0 26.4  198  1474   10   MOLECULE: ADHESION G PROTEIN-COUPLED RECEPTOR L1;                    
 687:  qaj8-A 10.0  8.7  205   551   10   MOLECULE: GLIOMEDIN;                                                 
 688:  uu6e-A  9.9  6.7  252  1400    8   MOLECULE: MULTIPLE EPIDERMAL GROWTH FACTOR-LIKE DOMAINS PRO          
 689:  c3op-A  9.9  5.1  236   859    9   MOLECULE: FANCONI ANEMIA GROUP B PROTEIN;                            
 690:  zrf7-A  9.8  5.2  125   151   20   MOLECULE: ACTIN-RELATED PROTEIN 2/3 COMPLEX SUBUNIT 5;               
 691:  am9f-A  9.7 10.4  190   454    7   MOLECULE: NOELIN-2;                                                  
 692:  kmo9-A  9.7  9.4  241   527    7   MOLECULE: V(D)J RECOMBINATION-ACTIVATING PROTEIN 2;                  
 693:  wvk7-A  9.7  4.5  125   153   22   MOLECULE: ACTIN-RELATED PROTEIN 2/3 COMPLEX SUBUNIT 5-LIKE           
 694:  gz1d-A  9.7  7.5  215   510    8   MOLECULE: OLFACTOMEDIN-4;                                            
 695:  jk3v-A  9.7  4.0  207   550    8   MOLECULE: DET1 HOMOLOG;                                              
 696:  r5pn-A  9.6  4.0  163   478    9   MOLECULE: NOELIN-3;                                                  
 697:  ogg0-A  9.5  5.9  205   504    9   MOLECULE: MYOCILIN;                                                  
 698:  lnl0-A  9.5 18.5  262   854    8   MOLECULE: GAMMA-SECRETASE-ACTIVATING PROTEIN;                        
 699:  l6he-A  9.4 17.3  165  1400    8   MOLECULE: CILIOGENESIS AND PLANAR POLARITY EFFECTOR 1;               
 700:  hqu2-A  9.4 10.7  278   979    8   MOLECULE: SERINE/THREONINE-PROTEIN KINASE NEK9;                      
 701:  b6qp-A  9.3  9.1  288  1400    7   MOLECULE: E3 UBIQUITIN-PROTEIN LIGASE MYCBP2;                        
 702:  ykd3-A  9.3 16.3  138  1374   11   MOLECULE: TENEURIN-2;                                                
 703:  j3gm-A  9.2 15.4  203   750    8   MOLECULE: OLFACTOMEDIN-LIKE PROTEIN 2B;                              
 704:  iho9-A  9.2 18.3  192  1400   11   MOLECULE: E3 UBIQUITIN-PROTEIN LIGASE HERC2;                         
 705:  wd5a-A  9.2  5.0  222   760    9   MOLECULE: PROLYL ENDOPEPTIDASE FAP;                                  
 706:  ta3r-A  9.1  8.3  168   402    9   MOLECULE: OLFACTOMEDIN-LIKE PROTEIN 1;                               
 707:  d5lu-A  9.1 11.0  191   652    9   MOLECULE: OLFACTOMEDIN-LIKE PROTEIN 2A;                              
 708:  cu7s-A  9.0 10.6  290  1944    9   MOLECULE: ANAPHASE-PROMOTING COMPLEX SUBUNIT 1;                      
 709:  lv9a-A  9.0 12.1  179  1400    7   MOLECULE: BACULOVIRAL IAP REPEAT-CONTAINING PROTEIN 6;               
 710:  l3gd-A  8.8  9.3  225   657   11   MOLECULE: REGULATOR OF MON1-CCZ1 COMPLEX;                            
 711:  uv5q-A  8.7 11.5  307  1400   11   MOLECULE: DMX-LIKE PROTEIN 1;                                        
 712:  qc5k-A  8.5  8.1  269   898    9   MOLECULE: DIPEPTIDYL PEPTIDASE 8;                                    
 713:  vnn5-A  8.4 19.5  204  1245    8   MOLECULE: MULTIPLE EPIDERMAL GROWTH FACTOR-LIKE DOMAINS PRO          
 714:  ypn5-A  8.4  6.6  220   520   10   MOLECULE: DDB1- AND CUL4-ASSOCIATED FACTOR 17;                       
 715:  jf6p-A  8.3  9.2  186   406   10   MOLECULE: OLFACTOMEDIN-LIKE PROTEIN 3;                               
 716:  stt0-A  8.3  8.0  160  1400    9   MOLECULE: NEUROFIBROMIN;                                             
 717:  rr0a-A  8.3  4.4   90  1400   11   MOLECULE: RYANODINE RECEPTOR 1;                                      
 718:  t0in-A  8.3 15.6  144  1400   12   MOLECULE: DMX-LIKE PROTEIN 1;                                        
 719:  pne0-A  8.2  5.2  180   401    7   MOLECULE: SOLUBLE CALCIUM-ACTIVATED NUCLEOTIDASE 1;                  
 720:  k7sn-A  8.2  5.0  197   865    7   MOLECULE: DIPEPTIDYL AMINOPEPTIDASE-LIKE PROTEIN 6;                  
 721:  r7hp-A  8.1 12.1   87  1400    9   MOLECULE: NEUROFIBROMIN;                                             
 722:  sqx1-A  8.0  6.9  191  1168    5   MOLECULE: VPS10 DOMAIN-CONTAINING RECEPTOR SORCS1;                   
 723:  w7ay-A  8.0  6.0  244   831    8   MOLECULE: SORTILIN;                                                  
 724:  yow0-A  8.0 12.4  183   520    9   MOLECULE: MATRIX METALLOPROTEINASE-28;                               
 725:  zwr9-A  7.9  5.6  127  1400   11   MOLECULE: NEUROFIBROMIN;                                             
 726:  x0rf-A  7.8  5.0  318  1443    9   MOLECULE: CLEAVAGE AND POLYADENYLATION SPECIFICITY FACTOR S          
 727:  xp6k-A  7.8 10.9   89   690    9   MOLECULE: RAS GUANYL-RELEASING PROTEIN 3;                            
 728:  fhp7-A  7.8 15.1  225  1222   11   MOLECULE: VPS10 DOMAIN-CONTAINING RECEPTOR SORCS3;                   
 729:  o8pw-A  7.7  9.9  116   652    9   MOLECULE: PHOSPHATIDYLINOSITOL-BINDING CLATHRIN ASSEMBLY PR          
 730:  l5ab-A  7.7  3.8  136   707    9   MOLECULE: MATRIX METALLOPROTEINASE-9;                                
 731:  am6n-A  7.6 17.3  144   837   10   MOLECULE: TELOMERE LENGTH REGULATION PROTEIN TEL2 HOMOLOG;           
 732:  f4ey-A  7.4 13.0  211   796    9   MOLECULE: INACTIVE DIPEPTIDYL PEPTIDASE 10;                          
 733:  yt6l-A  7.3 13.5  160   470   11   MOLECULE: MACROPHAGE METALLOELASTASE;                                
 734:  tu7l-A  7.3  3.8  136   476    8   MOLECULE: STROMELYSIN-2;                                             
 735:  nmo4-A  7.2 19.4  159  1323   11   MOLECULE: MAESTRO HEAT-LIKE REPEAT-CONTAINING PROTEIN FAMIL          
 736:  rpj3-A  7.1 11.0  305  1400   10   MOLECULE: DMX-LIKE PROTEIN 2;                                        
 737:  kx6v-A  7.1 16.7  217  1400    9   MOLECULE: E3 UBIQUITIN-PROTEIN LIGASE UBR5;                          
 738:  pk6f-A  7.1 13.5  111   719   11   MOLECULE: MAESTRO HEAT-LIKE REPEAT-CONTAINING PROTEIN FAMIL          
 739:  ad8s-A  7.1 17.2  114  1130    8   MOLECULE: PROLINE-, GLUTAMIC ACID- AND LEUCINE-RICH PROTEIN          
 740:  t3bk-A  7.1 13.0   93   609   10   MOLECULE: RAS GUANYL-RELEASING PROTEIN 2;                            
 741:  sqk9-A  7.1  2.5   66  1400   20   MOLECULE: DMX-LIKE PROTEIN 1;                                        
 742:  ikk0-A  7.0 12.1  142  1346   11   MOLECULE: ADHESION G PROTEIN-COUPLED RECEPTOR F5;                    
 743:  ils1-A  7.0  5.2   94  1400   11   MOLECULE: PROTEIN FURRY HOMOLOG-LIKE;                                
 744:  rsc3-A  7.0 23.2  169  1400   11   MOLECULE: PROTEIN FURRY HOMOLOG;                                     
 745:  t0tu-A  7.0  5.4  119  2177   13   MOLECULE: BREFELDIN A-INHIBITED GUANINE NUCLEOTIDE-EXCHANGE          
 746:  uk6t-A  7.0 20.3  131   513    8   MOLECULE: MATRIX METALLOPROTEINASE-27;                               
 747:  k2fd-A  7.0  5.3   91  1400    8   MOLECULE: PROBABLE E3 UBIQUITIN-PROTEIN LIGASE HECTD4;               
 748:  i0qm-A  7.0 17.2  167  1400    7   MOLECULE: E3 UBIQUITIN-PROTEIN LIGASE MYCBP2;                        
 749:  xon3-A  6.9  5.1  156   467    6   MOLECULE: NEUTROPHIL COLLAGENASE;                                    
 750:  hs4y-A  6.9 12.3  152   660    9   MOLECULE: 72 KDA TYPE IV COLLAGENASE;                                
 751:  ms2a-A  6.9 15.3   96   673   16   MOLECULE: RAS GUANYL-RELEASING PROTEIN 4;                            
 752:  a8ga-A  6.9  3.2   97   880    9   MOLECULE: PHOSPHOINOSITIDE 3-KINASE REGULATORY SUBUNIT 5;            
 753:  oy9a-A  6.9  8.0  150   477   11   MOLECULE: STROMELYSIN-1;                                             
 754:  kx1b-A  6.9 20.4  106   580    8   MOLECULE: RAP GUANINE NUCLEOTIDE EXCHANGE FACTOR 5;                  
 755:  v5cc-A  6.8  8.5   76  1318    9   MOLECULE: MAESTRO HEAT-LIKE REPEAT FAMILY MEMBER 5;                  
 756:  n6zf-A  6.8  6.2  115   319    7   MOLECULE: UNCHARACTERIZED PROTEIN CXORF38;                           
 757:  ar0a-A  6.8 10.1  120  1918    5   MOLECULE: NFX1-TYPE ZINC FINGER-CONTAINING PROTEIN 1;                
 758:  zgp5-A  6.8  8.6  106  1461    8   MOLECULE: REGULATION OF NUCLEAR PRE-MRNA DOMAIN-CONTAINING           
 759:  lt2t-A  6.8  4.2  100   312    4   MOLECULE: REGULATION OF NUCLEAR PRE-MRNA DOMAIN-CONTAINING           
 760:  to0g-A  6.8 24.3  157  1213   12   MOLECULE: PROTEIN FURRY HOMOLOG-LIKE;                                
 761:  k2qp-A  6.7  7.1  221  1159    7   MOLECULE: VPS10 DOMAIN-CONTAINING RECEPTOR SORCS2;                   
 762:  jp0u-A  6.7  4.3   90   483   11   MOLECULE: MATRIX METALLOPROTEINASE-20;                               
 763:  pc6i-A  6.6  5.0  152   471    5   MOLECULE: COLLAGENASE 3;                                             
 764:  r5zy-A  6.6  6.7   94  1400   10   MOLECULE: TRANSFORMATION/TRANSCRIPTION DOMAIN-ASSOCIATED PR          
 765:  nk2j-A  6.6  5.2  106  2120    9   MOLECULE: SEPARIN;                                                   
 766:  hqd4-A  6.6  4.7   92  1400    8   MOLECULE: POLYCYSTIN-1;                                              
 767:  wmb3-A  6.6 15.7  140  1231    9   MOLECULE: COHESIN SUBUNIT SA-2;                                      
 768:  oh0d-A  6.6  9.3   94  1400    5   MOLECULE: WD REPEAT-CONTAINING PROTEIN 87;                           
 769:  t8kn-A  6.6 16.8  135  2677   15   MOLECULE: PROBABLE HELICASE SENATAXIN;                               
 770:  w9fd-A  6.6 11.4  140   525    7   MOLECULE: AP-4 COMPLEX ACCESSORY SUBUNIT TEPSIN;                     
 771:  y1bl-A  6.6 17.7  176   645    9   MOLECULE: MATRIX METALLOPROTEINASE-24;                               
 772:  z4ng-A  6.6 18.3  133   582    8   MOLECULE: MATRIX METALLOPROTEINASE-14;                               
 773:  a3wn-A  6.5  4.6  108  1015   19   MOLECULE: CONDENSIN COMPLEX SUBUNIT 3;                               
 774:  lqm7-A  6.5 10.5  115  1400    9   MOLECULE: PROTEIN FURRY HOMOLOG-LIKE;                                
 775:  l9so-A  6.5 13.6  125   873    7   MOLECULE: SERINE/THREONINE-PROTEIN PHOSPHATASE 6 REGULATORY          
 776:  csd8-A  6.5 22.0   98  1294   12   MOLECULE: CLIP-ASSOCIATING PROTEIN 2;                                
 777:  upe3-A  6.5  9.2  145  1143    9   MOLECULE: CONDENSIN-2 COMPLEX SUBUNIT G2;                            
 778:  rml7-A  6.4  3.5   90   326    4   MOLECULE: REGULATION OF NUCLEAR PRE-MRNA DOMAIN-CONTAINING           
 779:  p3zi-A  6.4 21.2  130   280   10   MOLECULE: GEM-ASSOCIATED PROTEIN 2;                                  
 780:  fea6-A  6.4 22.0  101  1400   10   MOLECULE: DYNEIN HEAVY CHAIN 12, AXONEMAL;                           
 781:  lhr0-A  6.4 31.2  173  1400   10   MOLECULE: ADHESION G-PROTEIN COUPLED RECEPTOR G4;                    
 782:  nx3t-A  6.4 29.0  151   508    8   MOLECULE: MATRIX METALLOPROTEINASE-19;                               
 783:  tqz0-A  6.4  9.0  100   768   15   MOLECULE: RAL GUANINE NUCLEOTIDE DISSOCIATION STIMULATOR-LI          
 784:  aij5-A  6.4 27.6  127   488    8   MOLECULE: STROMELYSIN-3;                                             
 785:  vy4n-A  6.4  9.4  119  2047   12   MOLECULE: DEDICATOR OF CYTOKINESIS PROTEIN 6;                        
 786:  huc6-A  6.4 10.0  123  1859   11   MOLECULE: GOLGI-SPECIFIC BREFELDIN A-RESISTANCE GUANINE NUC          
 787:  ruc6-A  6.3  5.9  110   718    9   MOLECULE: PROTEIN SMAUG HOMOLOG 1;                                   
 788:  as2d-A  6.3  4.3   98   754    9   MOLECULE: PHOSPHOINOSITIDE 3-KINASE REGULATORY SUBUNIT 6;            
 789:  nu3m-A  6.3 17.2  124  2071   10   MOLECULE: HEAT REPEAT-CONTAINING PROTEIN 5B;                         
 790:  xri3-A  6.3  6.0  155   469    8   MOLECULE: INTERSTITIAL COLLAGENASE;                                  
 791:  ynf4-A  6.3 18.4  166   603    7   MOLECULE: MATRIX METALLOPROTEINASE-17;                               
 792:  wfe9-A  6.3 18.7  131  1888    8   MOLECULE: E3 UBIQUITIN-PROTEIN LIGASE UBR3;                          
 793:  cu8a-A  6.3 17.2  115  1016    4   MOLECULE: PROTEIN SMG5;                                              
 794:  zkr4-A  6.3  8.8   88   475   13   MOLECULE: ATAXIN-10;                                                 
 795:  agc8-A  6.3 13.9  132  1400   11   MOLECULE: PROTEIN FURRY HOMOLOG-LIKE;                                
 796:  fpi4-A  6.3 13.1  140  1077    8   MOLECULE: RAP GUANINE NUCLEOTIDE EXCHANGE FACTOR 1;                  
 797:  p1gt-A  6.3  4.7   88  1400   20   MOLECULE: TRANSFORMATION/TRANSCRIPTION DOMAIN-ASSOCIATED PR          
 798:  n4jz-A  6.2 20.9  144  1312    8   MOLECULE: CADHERIN EGF LAG SEVEN-PASS G-TYPE RECEPTOR 3;             
 799:  pjd4-A  6.2  7.9  125   908    8   MOLECULE: 26S PROTEASOME NON-ATPASE REGULATORY SUBUNIT 2;            
 800:  bb8z-A  6.2  4.5   94   669    6   MOLECULE: MATRIX METALLOPROTEINASE-15;                               
 801:  tx7n-A  6.2 16.0  130   242   12   MOLECULE: COILED-COIL DOMAIN-CONTAINING PROTEIN 103;                 
 802:  ls8i-A  6.2 13.5  155   462    8   MOLECULE: HEMOPEXIN;                                                 
 803:  bd6g-A  6.2 14.2  129  2644    8   MOLECULE: SERINE/THREONINE-PROTEIN KINASE ATR;                       
 804:  ib9a-A  6.2 18.8   97  1325    9   MOLECULE: TENEURIN-1;                                                
 805:  cf4g-A  6.2 18.2  132  1400    8   MOLECULE: CADHERIN EGF LAG SEVEN-PASS G-TYPE RECEPTOR 2;             
 806:  u5pv-A  6.2  6.0  122  1400    9   MOLECULE: SERINE/THREONINE-PROTEIN KINASE SMG1;                      
 807:  ir6d-A  6.2  5.5  111  1030    8   MOLECULE: MMS19 NUCLEOTIDE EXCISION REPAIR PROTEIN HOMOLOG;          
 808:  xw7k-A  6.2 25.5  118  1400    7   MOLECULE: PROBABLE E3 UBIQUITIN-PROTEIN LIGASE HECTD4;               
 809:  gen6-A  6.1  7.8  114   907   11   MOLECULE: CLATHRIN COAT ASSEMBLY PROTEIN AP180;                      
 810:  y8mu-A  6.1  6.5  174   607    6   MOLECULE: MATRIX METALLOPROTEINASE-16;                               
 811:  lrr9-A  6.1 20.3  136  1400    8   MOLECULE: CADHERIN EGF LAG SEVEN-PASS G-TYPE RECEPTOR 3;             
 812:  m7io-A  6.1 18.3  139   821    7   MOLECULE: PROTEIN EFR3 HOMOLOG A;                                    
 813:  buf2-A  6.1 13.1  127  1037   10   MOLECULE: HUNTINGTIN-INTERACTING PROTEIN 1;                          
 814:  n7by-A  6.1 19.4  147  1400   11   MOLECULE: DNA-DEPENDENT PROTEIN KINASE CATALYTIC SUBUNIT;            
 815:  lyd8-A  6.1 20.0  143  1400    8   MOLECULE: PROTEIN FURRY HOMOLOG-LIKE;                                
 816:  l7hv-A  6.1 19.1  112   301    7   MOLECULE: CARDIOLIPIN SYNTHASE (CMP-FORMING);                        
 817:  uwr3-A  6.1 11.1  124   788   11   MOLECULE: PROTEIN HID1;                                              
 818:  iw6x-A  6.1 12.8  131   695    8   MOLECULE: ADHESION G PROTEIN-COUPLED RECEPTOR F4;                    
 819:  w9rr-A  6.1 15.8  137  1400    7   MOLECULE: CADHERIN EGF LAG SEVEN-PASS G-TYPE RECEPTOR 3;             
 820:  hjz3-A  6.1 17.0  129  1400    5   MOLECULE: CADHERIN EGF LAG SEVEN-PASS G-TYPE RECEPTOR 1;             
 821:  dej9-A  6.1 15.0   94  1400   10   MOLECULE: RYANODINE RECEPTOR 2;                                      
 822:  wbn9-A  6.0  5.8  188   766   11   MOLECULE: DIPEPTIDYL PEPTIDASE 4;                                    
 823:  tn1s-A  6.0  9.7  119  1807    6   MOLECULE: TUBERIN;                                                   
 824:  bx8y-A  6.0 14.6  123  1400   10   MOLECULE: RYANODINE RECEPTOR 1;                                      
 825:  hv2x-A  6.0 21.2  105   797   10   MOLECULE: RAS GUANYL-RELEASING PROTEIN 1;                            
 826:  fzi3-A  6.0 17.6  129  1280   10   MOLECULE: ADHESION G-PROTEIN COUPLED RECEPTOR G4;                    
 827:  mnf4-A  6.0 17.4  143  1258    9   MOLECULE: PROTEIN UNC-80 HOMOLOG;                                    
 828:  o2as-A  6.0 12.8  174  1275    9   MOLECULE: SERINE/THREONINE-PROTEIN KINASE ULK4;                      
 829:  v8iw-A  6.0  3.8   95  1400    8   MOLECULE: E3 UBIQUITIN-PROTEIN LIGASE HUWE1;                         
 830:  vxq3-A  6.0 13.6  127  1400    6   MOLECULE: CADHERIN EGF LAG SEVEN-PASS G-TYPE RECEPTOR 1;             
 831:  oy9m-A  5.9 10.9  113  1400   12   MOLECULE: E3 UBIQUITIN-PROTEIN LIGASE UBR4;                          
 832:  i7ei-A  5.9  5.6   75  1400   15   MOLECULE: RYANODINE RECEPTOR 2;                                      
 833:  za0p-A  5.9  4.4  104  1164    8   MOLECULE: HAMARTIN;                                                  
 834:  btj1-A  5.9  4.7  134   569    4   MOLECULE: MATRIX METALLOPROTEINASE-21;                               
 835:  smf9-A  5.9  4.5  101  1400   10   MOLECULE: RYANODINE RECEPTOR 2;                                      
 836:  zsy5-A  5.9 15.6  152  1400    6   MOLECULE: BACULOVIRAL IAP REPEAT-CONTAINING PROTEIN 6;               
 837:  jjq0-A  5.9 11.3  129  1249   14   MOLECULE: INVERTED FORMIN-2;                                         
 838:  fx4i-A  5.9 14.7   91  1400   12   MOLECULE: CADHERIN EGF LAG SEVEN-PASS G-TYPE RECEPTOR 2;             
 839:  ao9h-A  5.9  5.0  160  1744   11   MOLECULE: COMPLEMENT C4-A;                                           
 840:  kp4x-A  5.9 31.3  137   694    7   MOLECULE: PROTEIN SMAUG HOMOLOG 2;                                   
 841:  dmf9-A  5.9  8.7  167  1749    9   MOLECULE: NUCLEOPORIN NUP188;                                        
 842:  hd0j-A  5.9  9.6  126  1400    7   MOLECULE: DNA-DEPENDENT PROTEIN KINASE CATALYTIC SUBUNIT;            
 843:  b3md-A  5.9  5.7  110  1400    6   MOLECULE: E3 UBIQUITIN-PROTEIN LIGASE UBR4;                          
 844:  goz4-A  5.9  5.8  113  1849    8   MOLECULE: BREFELDIN A-INHIBITED GUANINE NUCLEOTIDE-EXCHANGE          
 845:  sqj2-A  5.9 29.2  174  1601    8   MOLECULE: RAP GUANINE NUCLEOTIDE EXCHANGE FACTOR 6;                  
 846:  wk0r-A  5.9 21.0  129   506   10   MOLECULE: INTERFERON-RELATED DEVELOPMENTAL REGULATOR 2;              
 847:  pgg3-A  5.8 13.1  126  1058   14   MOLECULE: GEM-ASSOCIATED PROTEIN 4;                                  
 848:  l3gt-A  5.8 23.7   96   346    8   MOLECULE: TUBULIN-SPECIFIC CHAPERONE C;                              
 849:  b8js-A  5.8 29.5  157  1314    6   MOLECULE: SYNERGIN GAMMA;                                            
 850:  r0hc-A  5.8  8.4  112  1068    8   MOLECULE: HUNTINGTIN-INTERACTING PROTEIN 1-RELATED PROTEIN;          
 851:  oda9-A  5.8  4.6   98  1238   10   MOLECULE: RYANODINE RECEPTOR 1;                                      
 852:  yc7s-A  5.8  4.3  115   631   10   MOLECULE: FAST KINASE DOMAIN-CONTAINING PROTEIN 4;                   
 853:  scy8-A  5.8 20.3   94  1400    9   MOLECULE: CADHERIN EGF LAG SEVEN-PASS G-TYPE RECEPTOR 1;             
 854:  ycc1-A  5.8 16.4  139   708    7   MOLECULE: ADHESION G-PROTEIN COUPLED RECEPTOR F2;                    
 855:  g6sk-A  5.8  6.5  155  2376    9   MOLECULE: CCR4-NOT TRANSCRIPTION COMPLEX SUBUNIT 1;                  
 856:  id5v-A  5.8 25.4  184   791    8   MOLECULE: ATR-INTERACTING PROTEIN;                                   
 857:  f4gl-A  5.8 13.0  102  1400   14   MOLECULE: NESPRIN-2;                                                 
 858:  n4jt-A  5.8  8.0  128  1400   10   MOLECULE: RYANODINE RECEPTOR 2;                                      
 859:  sah2-A  5.7 14.9  160  1538    9   MOLECULE: CLIP-ASSOCIATING PROTEIN 1;                                
 860:  zlv9-A  5.7 22.0  149  1400   11   MOLECULE: PROTEIN FURRY HOMOLOG;                                     
 861:  mgv2-A  5.7 30.2  156  1584    8   MOLECULE: ADHESION G PROTEIN-COUPLED RECEPTOR B1;                    
 862:  rj6b-A  5.7  3.1   81   301    7   MOLECULE: ENVOPLAKIN-LIKE PROTEIN;                                   
 863:  t7mk-A  5.7 27.1  152  1400   10   MOLECULE: UBIQUITIN CARBOXYL-TERMINAL HYDROLASE 34;                  
 864:  lze8-A  5.7  5.2  127  1249   10   MOLECULE: TRIPEPTIDYL-PEPTIDASE 2;                                   
 865:  erm5-A  5.7 19.1  155  2465    8   MOLECULE: PROTEIN DOPEY-1;                                           
 866:  vq0g-A  5.7 18.0  145  1213   12   MOLECULE: PROTEIN FURRY HOMOLOG;                                     
 867:  g1es-A  5.7  6.7   96  1400    5   MOLECULE: E3 UBIQUITIN-PROTEIN LIGASE UBR4;                          
 868:  pfl2-A  5.7  7.9  120  2226    7   MOLECULE: ROTATIN;                                                   
 869:  be5b-A  5.7  9.1  128  1088    7   MOLECULE: RAN-BINDING PROTEIN 17;                                    
 870:  lb7c-A  5.7 10.1  106  1400    7   MOLECULE: PROTEIN UNC-80 HOMOLOG;                                    
 871:  fra0-A  5.7  9.0   99   376    4   MOLECULE: 26S PROTEASOME NON-ATPASE REGULATORY SUBUNIT 13;           
 872:  f6nf-A  5.7  6.0  115  1785    8   MOLECULE: BREFELDIN A-INHIBITED GUANINE NUCLEOTIDE-EXCHANGE          
 873:  up7m-A  5.7 12.7   87  1400    9   MOLECULE: UTROPHIN;                                                  
 874:  i0xo-A  5.7 11.3  141  1400   11   MOLECULE: PROBABLE E3 UBIQUITIN-PROTEIN LIGASE HERC1;                
 875:  xrq9-A  5.7  6.8  112  1400    8   MOLECULE: TRANSFORMATION/TRANSCRIPTION DOMAIN-ASSOCIATED PR          
 876:  i0og-A  5.7  9.0  117   950    7   MOLECULE: SERINE/THREONINE-PROTEIN PHOSPHATASE 4 REGULATORY          
 877:  wzj5-A  5.6  6.2  123  1400   11   MOLECULE: ADHESION G-PROTEIN COUPLED RECEPTOR G4;                    
 878:  r0ue-A  5.6  6.7  115  1400    9   MOLECULE: RYANODINE RECEPTOR 3;                                      
 879:  boz3-A  5.6 20.6  151  2302    7   MOLECULE: 1-PHOSPHATIDYLINOSITOL 4,5-BISPHOSPHATE PHOSPHODI          
 880:  ix6a-A  5.6 18.6  141   793   11   MOLECULE: PLECKSTRIN HOMOLOGY DOMAIN-CONTAINING FAMILY H ME          
 881:  lur1-A  5.6 15.9   96  1674   14   MOLECULE: MAESTRO HEAT-LIKE REPEAT-CONTAINING PROTEIN FAMIL          
 882:  vi4m-A  5.6 24.8  124   785    6   MOLECULE: CONSERVED OLIGOMERIC GOLGI COMPLEX SUBUNIT 4;              
 883:  abl2-A  5.6 25.3  130  2177   11   MOLECULE: MEDIATOR OF RNA POLYMERASE II TRANSCRIPTION SUBUN          
 884:  ixj4-A  5.6 17.4   81   908   10   MOLECULE: PRE-MRNA-SPLICING FACTOR CWC22 HOMOLOG;                    
 885:  td6z-A  5.6  5.8  126  1400   15   MOLECULE: HUNTINGTIN;                                                
 886:  ur0e-A  5.6 10.5  155  2635   10   MOLECULE: PROTEIN UNC-79 HOMOLOG;                                    
 887:  v6so-A  5.6  4.0  108  1400   10   MOLECULE: UBIQUITIN CARBOXYL-TERMINAL HYDROLASE 34;                  
 888:  cf3a-A  5.6 26.3  164  1070    7   MOLECULE: PHOSPHATIDYLINOSITOL 4,5-BISPHOSPHATE 3-KINASE CA          
 889:  hp7n-A  5.6  5.7  104  1621    6   MOLECULE: PROBABLE METHYLTRANSFERASE TARBP1;                         
 890:  mwz6-A  5.6  9.3  142  1400    6   MOLECULE: CADHERIN EGF LAG SEVEN-PASS G-TYPE RECEPTOR 1;             
 891:  kr3s-A  5.6 20.1   85  1333   11   MOLECULE: SON OF SEVENLESS HOMOLOG 1;                                
 892:  zjy7-A  5.6 19.6   89  1400   13   MOLECULE: RYANODINE RECEPTOR 3;                                      
 893:  twe0-A  5.6 14.3  113  1400   13   MOLECULE: NESPRIN-2;                                                 
 894:  b6dl-A  5.6 11.2  132  1400    9   MOLECULE: RYANODINE RECEPTOR 1;                                      
 895:  u0px-A  5.6  3.4   99  1400   17   MOLECULE: NIPPED-B-LIKE PROTEIN;                                     
 896:  eo6r-A  5.6 14.3  135   583    7   MOLECULE: TREHALASE;                                                 
 897:  fzk2-A  5.6 19.6   98  1400   13   MOLECULE: NEUROFIBROMIN;                                             
 898:  i7hu-A  5.6  7.1  123  1068    8   MOLECULE: UBIQUITIN-PROTEIN LIGASE E3B;                              
 899:  fk4i-A  5.5 20.0  116   510    9   MOLECULE: CCR4-NOT TRANSCRIPTION COMPLEX SUBUNIT 11;                 
 900:  v3tz-A  5.5  4.2  120  1400    9   MOLECULE: E3 UBIQUITIN-PROTEIN LIGASE HUWE1;                         
 901:  zim6-A  5.5 26.6   88  1845   10   MOLECULE: PROTEASOME ADAPTER AND SCAFFOLD PROTEIN ECM29;             
 902:  y7gy-A  5.5 27.6   96  2549   11   MOLECULE: SERINE/THREONINE-PROTEIN KINASE MTOR;                      
 903:  zu4n-A  5.5  9.6   98   665    6   MOLECULE: RNA POLYMERASE II-ASSOCIATED PROTEIN 3;                    
 904:  vr4e-A  5.5  3.4   88   152   10   MOLECULE: PUTATIVE RRN3-LIKE PROTEIN RRN3P1;                         
 905:  j9za-A  5.5  4.3  127   749    8   MOLECULE: NUCLEOLAR COMPLEX PROTEIN 2 HOMOLOG;                       
 906:  ckb7-A  5.5 25.1  168  2058    8   MOLECULE: UNCONVENTIONAL MYOSIN-X;                                   
 907:  o8ex-A  5.5 12.5   75   639    8   MOLECULE: ADP-RIBOSYLATION FACTOR-BINDING PROTEIN GGA1;              
 908:  n0gy-A  5.5  6.6  138  2102    5   MOLECULE: PHOSPHATIDYLINOSITOL 4-KINASE ALPHA;                       
 909:  uce7-A  5.5  7.1   63   299   11   MOLECULE: TRANSCRIPTION ELONGATION FACTOR A PROTEIN 2;               
 910:  keg6-A  5.5  5.5  106   422    9   MOLECULE: 26S PROTEASOME NON-ATPASE REGULATORY SUBUNIT 11;           
 911:  bk8i-A  5.5 15.1  123  1400    7   MOLECULE: PROTEIN FURRY HOMOLOG-LIKE;                                
 912:  gy7x-A  5.5 22.7  157   968    5   MOLECULE: CATENIN DELTA-1;                                           
 913:  xhp4-A  5.5 17.4  149   580    8   MOLECULE: NEGATIVE ELONGATION FACTOR B;                              
 914:  k0js-A  5.5  9.7  138  1090    4   MOLECULE: PROTEIN UNC-13 HOMOLOG D;                                  
 915:  v0jm-A  5.5 15.6  110  1400   13   MOLECULE: E3 UBIQUITIN-PROTEIN LIGASE UBR4;                          
 916:  by1i-A  5.5 15.4  147  1395    6   MOLECULE: G-PROTEIN COUPLED RECEPTOR-ASSOCIATED SORTING PRO          
 917:  n3qs-A  5.5 10.6  113   821   14   MOLECULE: BRCA1-ASSOCIATED ATM ACTIVATOR 1;                          
 918:  f5zd-A  5.5  4.6  119  1400    5   MOLECULE: SERINE-PROTEIN KINASE ATM;                                 
 919:  ixo7-A  5.5 24.1  169  1400    5   MOLECULE: SMALL SUBUNIT PROCESSOME COMPONENT 20 HOMOLOG;             
 920:  wor4-A  5.5 36.8  132  1079    8   MOLECULE: ADHESION G-PROTEIN COUPLED RECEPTOR F3;                    
 921:  z1fo-A  5.5  9.2  104  1278    3   MOLECULE: CYTOPLASMIC FMR1-INTERACTING PROTEIN 2;                    
 922:  s4dr-A  5.5 27.3  139  2346    6   MOLECULE: ACETYL-COA CARBOXYLASE 1;                                  
 923:  xu8y-A  5.4  7.6  109  1641   13   MOLECULE: MAESTRO HEAT-LIKE REPEAT-CONTAINING PROTEIN FAMIL          
 924:  p7hp-A  5.4 12.4  145   722   10   MOLECULE: NCK-INTERACTING PROTEIN WITH SH3 DOMAIN;                   
 925:  jzk5-A  5.4 18.6  150  1314    7   MOLECULE: E3 UBIQUITIN-PROTEIN LIGASE RNF123;                        
 926:  goq6-A  5.4  3.8  108  1400   12   MOLECULE: SERINE-PROTEIN KINASE ATM;                                 
 927:  nxj6-A  5.4 23.1  120   536    9   MOLECULE: FANCONI ANEMIA GROUP E PROTEIN;                            
 928:  eu4h-A  5.4 15.2  151   483    7   MOLECULE: V-TYPE PROTON ATPASE SUBUNIT H;                            
 929:  ld1k-A  5.4 33.0  128  1435    8   MOLECULE: CAPPING PROTEIN, ARP2/3 AND MYOSIN-I LINKER PROTE          
 930:  tj6b-A  5.4 15.2  136  1323    8   MOLECULE: CADHERIN EGF LAG SEVEN-PASS G-TYPE RECEPTOR 2;             
 931:  oht4-A  5.4  3.4   81  1400    9   MOLECULE: DYSTROPHIN;                                                
 932:  ccf1-A  5.4 21.7  145   548    6   MOLECULE: GENERAL TRANSCRIPTION FACTOR IIH SUBUNIT 1;                
 933:  ien0-A  5.4 11.5  130  1400    9   MOLECULE: TRANSFORMATION/TRANSCRIPTION DOMAIN-ASSOCIATED PR          
 934:  qtl6-A  5.4 23.4  138  1400   11   MOLECULE: DYSTONIN;                                                  
 935:  f8lz-A  5.4  8.4  121  1400    8   MOLECULE: CADHERIN EGF LAG SEVEN-PASS G-TYPE RECEPTOR 3;             
 936:  wvn0-A  5.4  3.5   82  1400   16   MOLECULE: RYANODINE RECEPTOR 3;                                      
 937:  d6eg-A  5.4 20.1  118  1313   12   MOLECULE: MITOGEN-ACTIVATED PROTEIN KINASE KINASE KINASE 15          
 938:  q8ou-A  5.4 17.8   68  1230   12   MOLECULE: CULLIN-ASSOCIATED NEDD8-DISSOCIATED PROTEIN 1;             
 939:  im6b-A  5.4 24.9  123   698    7   MOLECULE: NUCLEOPORIN GLE1;                                          
 940:  lam1-A  5.4  7.9   88   833   13   MOLECULE: VENTRICULAR ZONE-EXPRESSED PH DOMAIN-CONTAINING P          
 941:  rop9-A  5.4 12.5  114   766   10   MOLECULE: PROTEIN ZER-1 HOMOLOG;                                     
 942:  n0hb-A  5.4 12.1  180  1870   10   MOLECULE: DEDICATOR OF CYTOKINESIS PROTEIN 5;                        
 943:  ab6x-A  5.4  3.2   75  1067    5   MOLECULE: ZINC FINGER MIZ DOMAIN-CONTAINING PROTEIN 1;               
 944:  fsh6-A  5.3  6.5   97   598    9   MOLECULE: IQ CALMODULIN-BINDING MOTIF-CONTAINING PROTEIN 1;          
 945:  zvo2-A  5.3 23.8   92   728    7   MOLECULE: PHOSPHATIDYLINOSITOL 3-KINASE REGULATORY SUBUNIT           
 946:  vd4n-A  5.3  5.0  131  1400    8   MOLECULE: POLYCYSTIN-1;                                              
 947:  h1xt-A  5.3  5.5  133   492    6   MOLECULE: TARGET OF MYB PROTEIN 1;                                   
 948:  ngf3-A  5.3  4.1  102  1400   13   MOLECULE: TRANSFORMATION/TRANSCRIPTION DOMAIN-ASSOCIATED PR          
 949:  npb1-A  5.3 27.1   99  1499    9   MOLECULE: RAP GUANINE NUCLEOTIDE EXCHANGE FACTOR 2;                  
 950:  vjy6-A  5.3 24.3  127  1044    9   MOLECULE: PHOSPHATIDYLINOSITOL 4,5-BISPHOSPHATE 3-KINASE CA          
 951:  ft5d-A  5.3 10.8  132  1400   11   MOLECULE: PROTEIN FURRY HOMOLOG-LIKE;                                
 952:  xk3z-A  5.3 16.0  182  1400    7   MOLECULE: SMALL SUBUNIT PROCESSOME COMPONENT 20 HOMOLOG;             
 953:  m7cr-A  5.3 12.4   86  1332   10   MOLECULE: SON OF SEVENLESS HOMOLOG 2;                                
 954:  db7b-A  5.3 12.9  133   481    9   MOLECULE: RAS-GEF DOMAIN-CONTAINING FAMILY MEMBER 1A;                
 955:  tn2f-A  5.3 16.8  110  1400    7   MOLECULE: E3 UBIQUITIN-PROTEIN LIGASE HUWE1;                         
 956:  c6zd-A  5.3  7.2   92  1400   14   MOLECULE: DNA-DEPENDENT PROTEIN KINASE CATALYTIC SUBUNIT;            
 957:  i1el-A  5.3 22.5  189  1400   11   MOLECULE: DNA-DEPENDENT PROTEIN KINASE CATALYTIC SUBUNIT;            
 958:  ku6z-A  5.3 21.3  121  1400   11   MOLECULE: UTROPHIN;                                                  
 959:  m7wh-A  5.3 23.8  158   926    6   MOLECULE: SPERM-ASSOCIATED ANTIGEN 1;                                
 960:  w4nk-A  5.3  8.6  130   929    5   MOLECULE: TESTIS-EXPRESSED PROTEIN 10;                               
 961:  bkg3-A  5.3 11.5  134   962   12   MOLECULE: EXPORTIN-T;                                                
 962:  q8po-A  5.3  5.2   83  1400    8   MOLECULE: NESPRIN-2;                                                 
 963:  f1fu-A  5.3  7.6   80   259   13   MOLECULE: VESICLE TRANSPORT PROTEIN USE1;                            
 964:  p7nd-A  5.3  6.8  150   759    9   MOLECULE: PROTEIN ZYG-11 HOMOLOG A;                                  
 965:  e8ii-A  5.3 16.7  128  1316    9   MOLECULE: TETRATRICOPEPTIDE REPEAT PROTEIN 21B;                      
 966:  cu4r-A  5.3 29.7  163  1193   10   MOLECULE: PROTEIN DIAPHANOUS HOMOLOG 3;                              
 967:  u5kv-A  5.3 11.0  125   796    9   MOLECULE: VACUOLAR PROTEIN SORTING-ASSOCIATED PROTEIN 35;            
 968:  so2z-A  5.3  8.5  119  1400    9   MOLECULE: DNA-DEPENDENT PROTEIN KINASE CATALYTIC SUBUNIT;            
 969:  h6gv-A  5.3  7.1   98  1400    5   MOLECULE: CILIA- AND FLAGELLA-ASSOCIATED PROTEIN 46;                 
 970:  h3jc-A  5.2  4.4   97  1147   10   MOLECULE: SR-RELATED AND CTD-ASSOCIATED FACTOR 4;                    
 971:  hz1y-A  5.2 16.6  138  1400    8   MOLECULE: E3 UBIQUITIN-PROTEIN LIGASE HUWE1;                         
 972:  o8rr-A  5.2 12.3  136  1251    7   MOLECULE: DNA REPAIR PROTEIN REV1;                                   
 973:  y8em-A  5.2 15.4  121  1043    9   MOLECULE: INTEGRATOR COMPLEX SUBUNIT 3;                              
 974:  ssq5-A  5.2 16.3  146  1400    8   MOLECULE: MICROTUBULE-ACTIN CROSS-LINKING FACTOR 1, ISOFORM          
 975:  izx4-A  5.2 27.7  129  1400    5   MOLECULE: E3 SUMO-PROTEIN LIGASE RANBP2;                             
 976:  n5wj-A  5.2 18.7  114  1214    8   MOLECULE: CADHERIN EGF LAG SEVEN-PASS G-TYPE RECEPTOR 1;             
 977:  ncn9-A  5.2 18.5  112  1226    7   MOLECULE: CYTOSOLIC CARBOXYPEPTIDASE 1;                              
 978:  n7sq-A  5.2 14.7  172  1400    6   MOLECULE: ADENOMATOUS POLYPOSIS COLI PROTEIN;                        
 979:  hvh9-A  5.2 23.0  166  1400   10   MOLECULE: SMALL SUBUNIT PROCESSOME COMPONENT 20 HOMOLOG;             
 980:  jxj3-A  5.2  6.2  100  1400    8   MOLECULE: DNA-DEPENDENT PROTEIN KINASE CATALYTIC SUBUNIT;            
 981:  g0ua-A  5.2  6.6  128  1083    8   MOLECULE: RHO GTPASE-ACTIVATING PROTEIN 39;                          
 982:  am4a-A  5.2  7.3  148  2271    9   MOLECULE: NUCLEOLAR PRE-RIBOSOMAL-ASSOCIATED PROTEIN 1;              
 983:  ak9w-A  5.2 17.3  150  1400    7   MOLECULE: RYANODINE RECEPTOR 2;                                      
 984:  wh6e-A  5.2  9.0  119   486    8   MOLECULE: SERINE/THREONINE-PROTEIN PHOSPHATASE 2A 56 KDA RE          
 985:  g5ob-A  5.2  9.1  120  1400    8   MOLECULE: POLYCYSTIC KIDNEY DISEASE PROTEIN 1-LIKE 1;                
 986:  i4rr-A  5.2 22.6  109  1400   12   MOLECULE: PROTEIN FURRY HOMOLOG-LIKE;                                
 987:  s0bo-A  5.2  8.6  118   534    9   MOLECULE: 26S PROTEASOME NON-ATPASE REGULATORY SUBUNIT 3;            
 988:  rk2x-A  5.2  4.4   88  1181   10   MOLECULE: HEAT REPEAT-CONTAINING PROTEIN 6;                          
 989:  ddl6-A  5.2 29.2  140  1019    8   MOLECULE: TOG ARRAY REGULATOR OF AXONEMAL MICROTUBULES PROT          
 990:  up0m-A  5.2 16.4  143  1663    2   MOLECULE: COMPLEMENT C3;                                             
 991:  wqz0-A  5.2 16.7  122  1400    7   MOLECULE: CADHERIN EGF LAG SEVEN-PASS G-TYPE RECEPTOR 3;             
 992:  knw9-A  5.2  8.3  151  1151    7   MOLECULE: EXPORTIN-4;                                                
 993:  bgc4-A  5.2 18.4  179  1401    9   MOLECULE: CONDENSIN COMPLEX SUBUNIT 1;                               
 994:  acm8-A  5.2 22.1  142   826    4   MOLECULE: DOLICHYL-DIPHOSPHOOLIGOSACCHARIDE--PROTEIN                 
 995:  ewz6-A  5.2  6.9  145   916    6   MOLECULE: CALCIUM HOMEOSTASIS ENDOPLASMIC RETICULUM PROTEIN          
 996:  dlq7-A  5.2  6.6  125  1400    8   MOLECULE: ZINC FINGER PROTEIN 292;                                   
 997:  j0qj-A  5.2 22.4  182  1400    7   MOLECULE: TRANSFORMATION/TRANSCRIPTION DOMAIN-ASSOCIATED PR          
 998:  fp8o-A  5.2 14.2  137   558   11   MOLECULE: ARMADILLO REPEAT-CONTAINING X-LINKED PROTEIN 5;            
 999:  l3wb-A  5.2  3.7   66   100    5   MOLECULE: PUTATIVE PROTEIN BCL8;                                     
1000:  v1kf-A  5.2 13.6  122  1204    8   MOLECULE: INTEGRATOR COMPLEX SUBUNIT 2;                              
1001:  zm1j-A  5.1 18.9  140   507    7   MOLECULE: TOM1-LIKE PROTEIN 2;                                       
1002:  p6sk-A  5.1 19.0   95  1400    9   MOLECULE: CILIOGENESIS AND PLANAR POLARITY EFFECTOR 1;               
1003:  u1lc-A  5.1  6.3  143  1400    4   MOLECULE: WD REPEAT-CONTAINING PROTEIN 87;                           
1004:  lup9-A  5.1 23.0  176  1455   10   MOLECULE: FANCONI ANEMIA GROUP A PROTEIN;                            
1005:  qbj7-A  5.1  5.2   99  1271    8   MOLECULE: SR-RELATED AND CTD-ASSOCIATED FACTOR 8;                    
1006:  z6nk-A  5.1 18.3  134   907   10   MOLECULE: EUKARYOTIC TRANSLATION INITIATION FACTOR 4 GAMMA           
1007:  ivx3-A  5.1  6.3  103   817    8   MOLECULE: PROTEIN EFR3 HOMOLOG B;                                    
1008:  d2rn-A  5.1  5.6  101   528    8   MOLECULE: NEGATIVE ELONGATION FACTOR A;                              
1009:  vab6-A  5.1 15.9   86  1011    6   MOLECULE: RAP GUANINE NUCLEOTIDE EXCHANGE FACTOR 4;                  
1010:  uq0r-A  5.1 21.8  124  1060   14   MOLECULE: HISTONE LYSINE DEMETHYLASE PHF8;                           
1011:  hsb2-A  5.1 15.4  138  1400   12   MOLECULE: UNCHARACTERIZED PROTEIN;                                   
1012:  q7ap-A  5.1 32.2  169  1400   10   MOLECULE: NIPPED-B-LIKE PROTEIN;                                     
1013:  k4kz-A  5.1 15.9  149   476    7   MOLECULE: TOM1-LIKE PROTEIN 1;                                       
1014:  sdx1-A  5.1 11.8  135   501    7   MOLECULE: ARMADILLO REPEAT-CONTAINING PROTEIN 6;                     
1015:  mz2u-A  5.1 15.3  126  1400    6   MOLECULE: E3 SUMO-PROTEIN LIGASE RANBP2;                             
1016:  wwn2-A  5.1  8.7  134   874    9   MOLECULE: ADHESION G-PROTEIN COUPLED RECEPTOR D1;                    
1017:  znh8-A  5.1 20.9  113  1400    5   MOLECULE: RYANODINE RECEPTOR 3;                                      
1018:  s3va-A  5.1 34.9  149  1400    7   MOLECULE: DYSTONIN;                                                  
1019:  mim9-A  5.1  4.1  126   657    6   MOLECULE: TRANSMEMBRANE PROTEIN 232;                                 
1020:  chy7-A  5.1 17.2   78   905   13   MOLECULE: PROTEIN CIP2A;                                             
1021:  eg2t-A  5.1 11.4  180  2220    6   MOLECULE: CALCINEURIN-BINDING PROTEIN CABIN-1;                       
1022:  fco1-A  5.1 16.1  151  1400    8   MOLECULE: NIPPED-B-LIKE PROTEIN;                                     
1023:  q3vh-A  5.1 32.9   99   975    4   MOLECULE: NESPRIN-3;                                                 
1024:  g9qi-A  5.1 12.9  120   944    7   MOLECULE: PROTEIN UNC-45 HOMOLOG A;                                  
1025:  od9h-A  5.1 14.0  143   867    8   MOLECULE: ARMADILLO REPEAT-CONTAINING PROTEIN 2;                     
1026:  xe2c-A  5.1  6.8  114  1400   11   MOLECULE: PROTEIN FURRY HOMOLOG;                                     
1027:  oc4v-A  5.1 23.0  133   549    8   MOLECULE: FAS-ACTIVATED SERINE/THREONINE KINASE;                     
1028:  zm4o-A  5.1 15.4   85   641    8   MOLECULE: WW DOMAIN-BINDING PROTEIN 11;                              
1029:  gro5-A  5.1 11.7  133  1400    8   MOLECULE: PROTEIN FURRY HOMOLOG;                                     
1030:  t0pn-A  5.1  7.8  154   800    8   MOLECULE: NUCLEOLAR COMPLEX PROTEIN 3 HOMOLOG;                       
1031:  qd0a-A  5.1 16.3  111  1400    8   MOLECULE: SERINE-PROTEIN KINASE ATM;                                 
1032:  fp0h-A  5.1 25.0  136  1400   13   MOLECULE: TRANSFORMATION/TRANSCRIPTION DOMAIN-ASSOCIATED PR          
1033:  v7yh-A  5.1 16.1  154  1400    6   MOLECULE: POLYCYSTIC KIDNEY DISEASE PROTEIN 1-LIKE 1;                
1034:  mf8p-A  5.1 27.7  159  1364    6   MOLECULE: PLECKSTRIN HOMOLOGY DOMAIN-CONTAINING FAMILY H ME          
1035:  ct6f-A  5.1 21.6  108   636    7   MOLECULE: NUCLEOLAR PROTEIN 9;                                       
1036:  phy1-A  5.0 14.0  121   873   13   MOLECULE: SERINE/THREONINE-PROTEIN PHOSPHATASE 4 REGULATORY          
1037:  ew6k-A  5.0  6.0  114   461    6   MOLECULE: RIBOSOMAL RNA PROCESSING PROTEIN 1 HOMOLOG A;              
1038:  ktb7-A  5.0  4.3  117  1301    6   MOLECULE: INOSITOL 1,4,5-TRISPHOSPHATE RECEPTOR TYPE 2;              
1039:  cn3b-A  5.0 18.1   81   913    7   MOLECULE: EUKARYOTIC TRANSLATION INITIATION FACTOR 3 SUBUNI          
1040:  m0gz-A  5.0  4.8   81   212    5   MOLECULE: GOLGI SNAP RECEPTOR COMPLEX MEMBER 2;                      
1041:  l2un-A  5.0  3.0   82   466   10   MOLECULE: RAS-GEF DOMAIN-CONTAINING FAMILY MEMBER 1C;                
1042:  oq6l-A  5.0 18.2  164  1756    5   MOLECULE: RANBP2-LIKE AND GRIP DOMAIN-CONTAINING PROTEIN 2;          
1043:  x1qm-A  5.0  6.7   77   236   10   MOLECULE: SYNTAXIN-8;                                                
1044:  bcw5-A  5.0 11.8  151  1239   10   MOLECULE: NEUROFIBROMIN;                                             
1045:  yg1c-A  5.0 21.0  133  1400   10   MOLECULE: UBIQUITIN CARBOXYL-TERMINAL HYDROLASE 34;                  
1046:  wcq9-A  5.0 14.8  122  1400   13   MOLECULE: UNCHARACTERIZED PROTEIN;                                   
1047:  wa4w-A  5.0 25.3  141  1400   11   MOLECULE: NIPPED-B-LIKE PROTEIN;                                     
1048:  f1du-A  5.0 17.3  142  1029    9   MOLECULE: U2 SNRNP-ASSOCIATED SURP MOTIF-CONTAINING PROTEIN          
1049:  q1qn-A  5.0 12.5  106  1338    6   MOLECULE: CENTROMERE PROTEIN J;                                      
1050:  qe7j-A  5.0  7.5   95   327    6   MOLECULE: GOLGI TO ER TRAFFIC PROTEIN 4 HOMOLOG;                     
1051:  bv3r-A  5.0  4.3  111   843   10   MOLECULE: TETRATRICOPEPTIDE REPEAT PROTEIN 27;                       
1052:  ut2c-A  5.0  9.5   88  1400    9   MOLECULE: SACSIN;                                                    
1053:  c3tu-A  5.0 15.3  137  1081   12   MOLECULE: IMPORTIN-4;                                                
1054:  woe6-A  5.0  4.8  106  1358   10   MOLECULE: INOSITOL 1,4,5-TRISPHOSPHATE RECEPTOR TYPE 1;              
1055:  qa1x-A  5.0 15.3  116  1400    3   MOLECULE: E3 SUMO-PROTEIN LIGASE RANBP2;                             
1056:  xwp3-A  5.0 22.7  139   651   11   MOLECULE: RNA POLYMERASE I-SPECIFIC TRANSCRIPTION INITIATIO          
1057:  puz6-A  5.0 15.2   89   694    7   MOLECULE: GRB2-ASSOCIATED-BINDING PROTEIN 1;                         
1058:  vxr3-A  5.0 18.9  128   689    9   MOLECULE: ARMADILLO-LIKE HELICAL DOMAIN-CONTAINING PROTEIN           
1059:  myu5-A  5.0 21.3  148   897    5   MOLECULE: TRANSPORTIN-2;                                             
1060:  t0no-A  5.0  9.0  104  1801    7   MOLECULE: FOCADHESIN;                                                
1061:  ijf3-A  5.0 15.7  124  1320   10   MOLECULE: TETRATRICOPEPTIDE REPEAT PROTEIN 21A;                      
1062:  csn4-A  5.0 28.8  170  1068    9   MOLECULE: PHOSPHATIDYLINOSITOL 4,5-BISPHOSPHATE 3-KINASE CA          
1063:  zue5-A  5.0 15.9  101   483    8   MOLECULE: PROTEIN MROH8;                                             
1064:  ux5d-A  5.0  6.7  108   886    6   MOLECULE: ADHESION G PROTEIN-COUPLED RECEPTOR E1;                    
1065:  sn5a-A  5.0  9.6  121  1400    5   MOLECULE: WD REPEAT AND FYVE DOMAIN-CONTAINING PROTEIN 3;            
1066:  ya3r-A  5.0  5.4  140   929   11   MOLECULE: SCY1-LIKE PROTEIN 2;                                       
1067:  f7ng-A  5.0 26.0  160   917   11   MOLECULE: PAX3- AND PAX7-BINDING PROTEIN 1;                          
1068:  do9s-A  5.0 12.6   98  1400   12   MOLECULE: SERINE-PROTEIN KINASE ATM;                                 
1069:  n4oq-A  5.0 17.9  119   914   11   MOLECULE: RAL GUANINE NUCLEOTIDE DISSOCIATION STIMULATOR;            
1070:  c8cm-A  5.0 10.2  130   248    8   MOLECULE: PROTEIN MAESTRO;                                           
1071:  w5no-A  5.0 11.6  110   807   11   MOLECULE: AP-5 COMPLEX SUBUNIT ZETA-1;                               
1072:  pgn3-A  5.0 16.8  133  1374    8   MOLECULE: MITOGEN-ACTIVATED PROTEIN KINASE KINASE KINASE 5;          
1073:  o2hw-A  5.0 11.4  106  1400    8   MOLECULE: TRANSFORMATION/TRANSCRIPTION DOMAIN-ASSOCIATED PR          
1074:  va5x-A  5.0 18.5  131   602    8   MOLECULE: SERINE/THREONINE-PROTEIN PHOSPHATASE 2A 56 KDA RE          
1075:  kwd1-A  5.0 19.9  104   962   13   MOLECULE: INTEGRATOR COMPLEX SUBUNIT 7;                              
1076:  u0cz-A  5.0  7.3  100  1094    7   MOLECULE: TRANSPORT AND GOLGI ORGANIZATION PROTEIN 6 HOMOLO          
1077:  pd3y-A  5.0 30.6  172  2140   11   MOLECULE: DEDICATOR OF CYTOKINESIS PROTEIN 7;                        
1078:  vr2i-A  5.0 10.7  125  1749    6   MOLECULE: E3 UBIQUITIN-PROTEIN LIGASE UBR1;                          
1079:  r3ya-A  4.9 21.3  113   840    5   MOLECULE: SORTING NEXIN-25;                                          
1080:  s9po-A  4.9 11.3   68   828    3   MOLECULE: CONSERVED OLIGOMERIC GOLGI COMPLEX SUBUNIT 3;              
1081:  mhm9-A  4.9 11.2   74  1450   11   MOLECULE: COILED-COIL DOMAIN-CONTAINING PROTEIN 141;                 
1082:  nn9y-A  4.9  2.3   55  1494    4   MOLECULE: RAL GTPASE-ACTIVATING PROTEIN SUBUNIT BETA;                
1083:  smi2-A  4.9 28.4  158  1101   11   MOLECULE: PROTEIN DIAPHANOUS HOMOLOG 2;                              
1084:  i1hq-A  4.9 17.4   92  1400   10   MOLECULE: RYANODINE RECEPTOR 2;                                      
1085:  yeh6-A  4.9 12.4   72  1105   15   MOLECULE: RAN-BINDING PROTEIN 6;                                     
1086:  nhv9-A  4.9 20.5   94   150    6   MOLECULE: CYTOCHROME C OXIDASE SUBUNIT 5A, MITOCHONDRIAL;            
1087:  d3vy-A  4.9 24.1  169  2554   12   MOLECULE: PROBABLE UBIQUITIN CARBOXYL-TERMINAL HYDROLASE FA          
1088:  xn7j-A  4.9  5.0  106  1400    9   MOLECULE: UBIQUITIN CARBOXYL-TERMINAL HYDROLASE 34;                  
1089:  k6br-A  4.9 20.7  133  1758    5   MOLECULE: RANBP2-LIKE AND GRIP DOMAIN-CONTAINING PROTEIN 3;          
1090:  fh9j-A  4.9 10.0  116   847    9   MOLECULE: SIGNAL TRANSDUCER AND ACTIVATOR OF TRANSCRIPTION           
1091:  qx8h-A  4.9  4.4  113  1270   12   MOLECULE: RYANODINE RECEPTOR 3;                                      
1092:  rsr5-A  4.9 16.5   87  1400   11   MOLECULE: RYANODINE RECEPTOR 1;                                      
1093:  tq8j-A  4.9  4.4   98   262    5   MOLECULE: PUTATIVE INACTIVE PHOSPHATIDYLINOSITOL 4-KINASE A          
1094:  x7jq-A  4.9 15.3  143  1400    8   MOLECULE: SMALL SUBUNIT PROCESSOME COMPONENT 20 HOMOLOG;             
1095:  u0li-A  4.9 12.1  178   946   13   MOLECULE: RIPOR FAMILY MEMBER 3;                                     
1096:  dn1h-A  4.9 17.6  160  2620   13   MOLECULE: UBIQUITIN CARBOXYL-TERMINAL HYDROLASE 24;                  
1097:  za7j-A  4.9 12.7  139   881    6   MOLECULE: PLAKOPHILIN-2;                                             
1098:  y9mr-A  4.9  5.4   87   436    6   MOLECULE: HOMEOBOX PROTEIN PKNOX1;                                   
1099:  k6id-A  4.9 19.8  176  1433   11   MOLECULE: UNCHARACTERIZED PROTEIN;                                   
1100:  ww5w-A  4.9 22.1  115  1346    6   MOLECULE: UBIQUITIN CARBOXYL-TERMINAL HYDROLASE 34;                  
1101:  a4de-A  4.9 11.8  139   797    6   MOLECULE: SHORT TRANSIENT RECEPTOR POTENTIAL CHANNEL 4-ASSO          
1102:  ryz4-A  4.9  7.4  110  1400   11   MOLECULE: TRANSFORMATION/TRANSCRIPTION DOMAIN-ASSOCIATED PR          
1103:  i7bv-A  4.9 19.3  106  1400   11   MOLECULE: SACSIN;                                                    
1104:  zw6d-A  4.9 13.5  135  1400    5   MOLECULE: CILIA- AND FLAGELLA-ASSOCIATED PROTEIN 54;                 
1105:  rv1p-A  4.9  4.5  114   757    9   MOLECULE: PROTEIN LINES HOMOLOG 1;                                   
1106:  kbm7-A  4.9 17.9  136   705    9   MOLECULE: TETRATRICOPEPTIDE REPEAT PROTEIN 12;                       
1107:  zre9-A  4.9  7.3   97  1400   11   MOLECULE: NEUROBEACHIN-LIKE PROTEIN 2;                               
1108:  oje5-A  4.9  3.2   75   353    8   MOLECULE: PLECKSTRIN-2;                                              
1109:  c3qv-A  4.9 19.3   95   860   13   MOLECULE: NUCLEOLAR MIF4G DOMAIN-CONTAINING PROTEIN 1;               
1110:  tv6i-A  4.9 12.0  134   963    7   MOLECULE: VPS35 ENDOSOMAL PROTEIN-SORTING FACTOR-LIKE;               
1111:  mo9o-A  4.9 21.8   98   451   14   MOLECULE: INTERFERON-RELATED DEVELOPMENTAL REGULATOR 1;              
1112:  iiy1-A  4.9  4.6   89  1400   10   MOLECULE: E3 UBIQUITIN-PROTEIN LIGASE HERC2;                         
1113:  h5bq-A  4.9 16.7   91   819    5   MOLECULE: PROTEIN IWS1 HOMOLOG;                                      
1114:  ya4z-A  4.9  8.9   84  1053    8   MOLECULE: PROTEIN CLEC16A;                                           
1115:  m7xh-A  4.9  4.1  118  1400   14   MOLECULE: DNA-DEPENDENT PROTEIN KINASE CATALYTIC SUBUNIT;            
1116:  yj4b-A  4.9 14.9  111   971    8   MOLECULE: EXPORTIN-2;                                                
1117:  r3fc-A  4.9  8.3  136   710    7   MOLECULE: FAST KINASE DOMAIN-CONTAINING PROTEIN 2, MITOCHON          
1118:  cj4a-A  4.9 20.3  112  1400    7   MOLECULE: UTROPHIN;                                                  
1119:  q7fh-A  4.9 13.8  139  1400    7   MOLECULE: CILIA- AND FLAGELLA-ASSOCIATED PROTEIN 46;                 
1120:  ne3c-A  4.9  7.6  107  1717   14   MOLECULE: PROTEIN MON2 HOMOLOG;                                      
1121:  qh8n-A  4.9 18.5  120  1748   12   MOLECULE: RANBP2-LIKE AND GRIP DOMAIN-CONTAINING PROTEIN 1;          
1122:  ju1f-A  4.8  9.9   85   222    8   MOLECULE: PLECKSTRIN HOMOLOGY DOMAIN-CONTAINING FAMILY B ME          
1123:  pfu2-A  4.8 14.7   86   675    2   MOLECULE: CYTOPLASMIC TYROSINE-PROTEIN KINASE BMX;                   
1124:  ex6a-A  4.8 19.9  134  1400    6   MOLECULE: DYNEIN HEAVY CHAIN 14, AXONEMAL;                           
1125:  wp2s-A  4.8  5.8  104  1555   10   MOLECULE: PRE-MRNA CLEAVAGE COMPLEX 2 PROTEIN PCF11;                 
1126:  fdx8-A  4.8 18.1  157   562    6   MOLECULE: MATRIX METALLOPROTEINASE-25;                               
1127:  c9qi-A  4.8  8.1   89   295   12   MOLECULE: ANKYRIN REPEAT AND SOCS BOX PROTEIN 17;                    
1128:  c8qn-A  4.8 18.5  100   941   12   MOLECULE: LYSINE-SPECIFIC DEMETHYLASE 7A;                            
1129:  t8pg-A  4.8 11.7  122   927    6   MOLECULE: NON-LYSOSOMAL GLUCOSYLCERAMIDASE;                          
1130:  f5io-A  4.8 33.0  135  2137    6   MOLECULE: SPECTRIN BETA CHAIN, ERYTHROCYTIC;                         
1131:  df7u-A  4.8  3.8  115  1399    8   MOLECULE: E3 UBIQUITIN-PROTEIN LIGASE UBR5;                          
1132:  gg7h-A  4.8  7.4  116   538   12   MOLECULE: IMPORTIN SUBUNIT ALPHA-5;                                  
1133:  f6re-A  4.8 11.0  109   605    6   MOLECULE: GLYCEROPHOSPHODIESTER PHOSPHODIESTERASE DOMAIN-CO          
1134:  tw5v-A  4.8  7.8   98   406   10   MOLECULE: COP9 SIGNALOSOME COMPLEX SUBUNIT 4;                        
1135:  kj6r-A  4.8 20.1  126   497    9   MOLECULE: SERINE/THREONINE-PROTEIN PHOSPHATASE 2A 56 KDA RE          
1136:  oj4b-A  4.8 10.4  119  1400   18   MOLECULE: PROBABLE E3 UBIQUITIN-PROTEIN LIGASE HECTD4;               
1137:  lzy8-A  4.8  4.6   80   217    8   MOLECULE: VESICLE TRANSPORT THROUGH INTERACTION WITH T-SNAR          
1138:  h2mp-A  4.8  5.7   95   707    9   MOLECULE: TRANSMEMBRANE PROTEIN 260;                                 
1139:  cn9n-A  4.8 13.6   86  1400   10   MOLECULE: DYSTROPHIN;                                                
1140:  oq3m-A  4.8 13.6  114   508   14   MOLECULE: TELO2-INTERACTING PROTEIN 2;                               
1141:  a1fc-A  4.8 10.9   83  1585   18   MOLECULE: MAESTRO HEAT-LIKE REPEAT-CONTAINING PROTEIN FAMIL          
1142:  hsi0-A  4.8  5.9  134   564    8   MOLECULE: EUKARYOTIC TRANSLATION INITIATION FACTOR 3 SUBUNI          
1143:  n6ak-A  4.8  9.1  107   509    7   MOLECULE: SPERM-ASSOCIATED ANTIGEN 6;                                
1144:  oa4j-A  4.8  5.8  102  1400    7   MOLECULE: WD REPEAT- AND FYVE DOMAIN-CONTAINING PROTEIN 4;           
1145:  g0cp-A  4.8  4.3  103  1400   10   MOLECULE: SERINE/THREONINE-PROTEIN KINASE SMG1;                      
1146:  fvn7-A  4.8 15.2  135  1400    7   MOLECULE: E3 UBIQUITIN-PROTEIN LIGASE UBR4;                          
1147:  qfh2-A  4.8 23.3  174  1400   11   MOLECULE: NIPPED-B-LIKE PROTEIN;                                     
1148:  s2kl-A  4.8 17.1   90  1400    9   MOLECULE: DYNEIN HEAVY CHAIN 12, AXONEMAL;                           
1149:  e8wi-A  4.8  7.1   98   623    8   MOLECULE: GLYCEROPHOSPHODIESTER PHOSPHODIESTERASE DOMAIN-CO          
1150:  we9g-A  4.8  9.4  133   833    5   MOLECULE: SERINE/THREONINE-PROTEIN PHOSPHATASE 4 REGULATORY          
1151:  g0cs-A  4.8 12.3  100  1400   15   MOLECULE: RYANODINE RECEPTOR 3;                                      
1152:  p6ur-A  4.8  4.4   71   727    6   MOLECULE: TELOMERE REPEATS-BINDING BOUQUET FORMATION PROTEI          
1153:  fu2t-A  4.8  8.6  122   440   11   MOLECULE: ARMADILLO-LIKE HELICAL DOMAIN CONTAINING PROTEIN           
1154:  vm0w-A  4.8 21.0  103  1400    7   MOLECULE: SACSIN;                                                    
1155:  cy8n-A  4.8 15.6  159  2186    7   MOLECULE: DEDICATOR OF CYTOKINESIS PROTEIN 10;                       
1156:  hog8-A  4.8 15.9   96  1400   11   MOLECULE: RYANODINE RECEPTOR 2;                                      
1157:  ok5p-A  4.8 11.5  121  1400    9   MOLECULE: LYSOSOMAL-TRAFFICKING REGULATOR;                           
1158:  t7rf-A  4.8  7.2   83  1400    7   MOLECULE: DYNEIN HEAVY CHAIN DOMAIN-CONTAINING PROTEIN 1;            
1159:  li5y-A  4.8  4.3  122  1400    9   MOLECULE: UBIQUITIN CARBOXYL-TERMINAL HYDROLASE 34;                  
1160:  mt2h-A  4.8  7.3  124  1037    7   MOLECULE: IMPORTIN-8;                                                
1161:  e4aw-A  4.8 16.1  143   669    7   MOLECULE: DYMECLIN;                                                  
1162:  ig1d-A  4.8 19.3   78  1038   12   MOLECULE: IMPORTIN-7;                                                
1163:  jy9x-A  4.8 22.7  160  1337    9   MOLECULE: SISTER CHROMATID COHESION PROTEIN PDS5 HOMOLOG A;          
1164:  r9vk-A  4.8 12.5  148  1524    9   MOLECULE: UNHEALTHY RIBOSOME BIOGENESIS PROTEIN 2 HOMOLOG;           
1165:  rh8n-A  4.8 18.1  184  1225    8   MOLECULE: CATENIN DELTA-2;                                           
1166:  mq0w-A  4.8  4.2   84  1400   10   MOLECULE: DYNEIN HEAVY CHAIN 12, AXONEMAL;                           
1167:  ua8b-A  4.8 18.6  127  1451   10   MOLECULE: FANCONI ANEMIA GROUP D2 PROTEIN;                           
1168:  fl2k-A  4.8 13.8  139  1692   16   MOLECULE: PROTEIN TOPAZ1;                                            
1169:  m6yh-A  4.8 13.6  108  1400   11   MOLECULE: SERINE-PROTEIN KINASE ATM;                                 
1170:  bu1q-A  4.8 12.5  137   428    7   MOLECULE: HISTONE-LYSINE N-METHYLTRANSFERASE SMYD3;                  
1171:  r1zm-A  4.8 10.4  119   524    8   MOLECULE: SERINE/THREONINE-PROTEIN PHOSPHATASE 2A 56 KDA RE          
1172:  lt7x-A  4.8 29.4  115  1400   12   MOLECULE: SACSIN;                                                    
1173:  kgg2-A  4.8 30.2  160  1400    3   MOLECULE: MIDASIN;                                                   
1174:  cvi9-A  4.7 25.8  116   968    9   MOLECULE: SORTING NEXIN-13;                                          
1175:  xnb8-A  4.7 18.6  108   968    7   MOLECULE: ALANINE--TRNA LIGASE, CYTOPLASMIC;                         
1176:  nx5e-A  4.7 11.5  106  1400    8   MOLECULE: UNCONVENTIONAL MYOSIN-XV;                                  
1177:  rop0-A  4.7 10.4  151   734   11   MOLECULE: RIBOSOMAL BIOGENESIS PROTEIN LAS1L;                        
1178:  v8af-A  4.7  3.1   58   753   16   MOLECULE: ELONGIN-A2;                                                
1179:  ec1c-A  4.7 25.4  130  1445   10   MOLECULE: PHOSPHATIDYLINOSITOL 4-PHOSPHATE 3-KINASE C2 DOMA          
1180:  lt6b-A  4.7 17.4  122  1400    5   MOLECULE: DYNEIN HEAVY CHAIN 2, AXONEMAL;                            
1181:  q7tm-A  4.7  3.7   82   753   12   MOLECULE: CCR4-NOT TRANSCRIPTION COMPLEX SUBUNIT 3;                  
1182:  ta1l-A  4.7 12.7   98  1400    9   MOLECULE: PROBABLE E3 UBIQUITIN-PROTEIN LIGASE HECTD4;               
1183:  i5gc-A  4.7 16.2  118   374   10   MOLECULE: FANCONI ANEMIA GROUP F PROTEIN;                            
1184:  o1au-A  4.7 11.3  118  1400   15   MOLECULE: PROTEIN FURRY HOMOLOG;                                     
1185:  c0iy-A  4.7  3.9   82   320    6   MOLECULE: AMINOACYL TRNA SYNTHASE COMPLEX-INTERACTING MULTI          
1186:  y6ei-A  4.7 17.4  112   287    6   MOLECULE: SYNTAXIN-11;                                               
1187:  o8dm-A  4.7 14.4  104   573    8   MOLECULE: MAESTRO HEAT-LIKE REPEAT-CONTAINING PROTEIN FAMIL          
1188:  yd8f-A  4.7 27.5  141  1137    7   MOLECULE: GUANINE NUCLEOTIDE EXCHANGE FACTOR DBS;                    
1189:  jq8t-A  4.7 20.1  121  1400   14   MOLECULE: PROTEIN FURRY HOMOLOG;                                     
1190:  on3c-A  4.7 10.5  142  1068    8   MOLECULE: DISHEVELED-ASSOCIATED ACTIVATOR OF MORPHOGENESIS           
1191:  spu7-A  4.7 14.5  172  1159    5   MOLECULE: WASH COMPLEX SUBUNIT 5;                                    
1192:  ut9x-A  4.7  9.4  115   583    7   MOLECULE: RAS-SPECIFIC GUANINE NUCLEOTIDE-RELEASING FACTOR           
1193:  dke2-A  4.7 15.4  100   876   13   MOLECULE: EXONUCLEASE MUT-7 HOMOLOG;                                 
1194:  pu5f-A  4.7 11.1  114   327    9   MOLECULE: INACTIVE PEPTIDYL-PROLYL CIS-TRANS ISOMERASE FKBP          
1195:  be7f-A  4.7 13.6  116  1400   11   MOLECULE: RYANODINE RECEPTOR 1;                                      
1196:  qqe7-A  4.7 17.9  115  1400    7   MOLECULE: DYNEIN HEAVY CHAIN 3, AXONEMAL;                            
1197:  i8dw-A  4.7  3.6   82   578   15   MOLECULE: PROBABLE ARGININE--TRNA LIGASE, MITOCHONDRIAL;             
1198:  nun4-A  4.7  9.3  112   521    7   MOLECULE: HYCCIN;                                                    
1199:  y9iq-A  4.7 16.7  134   923   13   MOLECULE: TRANSPORTIN-3;                                             
1200:  n5oc-A  4.7 11.4  119   665    8   MOLECULE: COILED-COIL DOMAIN-CONTAINING PROTEIN 138;                 
1201:  t1sw-A  4.7 22.4  147   662    5   MOLECULE: FAST KINASE DOMAIN-CONTAINING PROTEIN 3, MITOCHON          
1202:  ufe7-A  4.7 18.5  122   443    3   MOLECULE: MAGNESIUM TRANSPORTER MRS2 HOMOLOG, MITOCHONDRIAL          
1203:  p2xz-A  4.7 22.0  112  2319   10   MOLECULE: A-KINASE ANCHOR PROTEIN 6;                                 
1204:  v0lm-A  4.7 10.2  199  1237    7   MOLECULE: RAS-SPECIFIC GUANINE NUCLEOTIDE-RELEASING FACTOR           
1205:  ym1b-A  4.7  5.2  107  1400   12   MOLECULE: DYNEIN HEAVY CHAIN 10, AXONEMAL;                           
1206:  b0ek-A  4.7 16.0   91  1400    9   MOLECULE: PROTEIN FURRY HOMOLOG;                                     
1207:  g5zo-A  4.7 16.1  169  1885    7   MOLECULE: C3 AND PZP-LIKE ALPHA-2-MACROGLOBULIN DOMAIN-CONT          
1208:  m2yw-A  4.7 13.6  142  1400    6   MOLECULE: NEUROFIBROMIN;                                             
1209:  na5a-A  4.7  9.6   84  1400   10   MOLECULE: PROTEIN FURRY HOMOLOG;                                     
1210:  vgs1-A  4.7  7.7  152   680    9   MOLECULE: SERINE/THREONINE KINASE-LIKE DOMAIN-CONTAINING PR          
1211:  fpf8-A  4.7 19.1  116  1400    9   MOLECULE: E3 UBIQUITIN-PROTEIN LIGASE HUWE1;                         
1212:  eas3-A  4.7 20.2  128  1400   10   MOLECULE: LYSOSOMAL-TRAFFICKING REGULATOR;                           
1213:  ya0i-A  4.7  5.2  123   248    7   MOLECULE: 14-3-3 PROTEIN SIGMA;                                      
1214:  p0nx-A  4.7 12.3   61   546   13   MOLECULE: ELONGIN-A3 MEMBER B;                                       
1215:  nk3m-A  4.7  9.6  119   671   13   MOLECULE: HEPATOMA-DERIVED GROWTH FACTOR-RELATED PROTEIN 2;          
1216:  wug3-A  4.7 21.7  103  2539    7   MOLECULE: ZINC FINGER FYVE DOMAIN-CONTAINING PROTEIN 26;             
1217:  fcu2-A  4.7  4.1   81  1400   11   MOLECULE: DYNEIN HEAVY CHAIN 6, AXONEMAL;                            
1218:  kt5d-A  4.7 10.3  121  1400   11   MOLECULE: E3 UBIQUITIN-PROTEIN LIGASE MYCBP2;                        
1219:  nz7k-A  4.7  5.0   98  1032    7   MOLECULE: UNCONVENTIONAL MYOSIN-IH;                                  
1220:  kh0s-A  4.7  5.1   83  1400    8   MOLECULE: DYSTONIN;                                                  
1221:  bw2u-A  4.7  8.1   83  1400    8   MOLECULE: CILIA- AND FLAGELLA-ASSOCIATED PROTEIN 54;                 
1222:  cy4q-A  4.7 11.5  156  2266    9   MOLECULE: LITTLE ELONGATION COMPLEX SUBUNIT 1;                       
1223:  l1jc-A  4.7 11.3  148   725   11   MOLECULE: EXOCYST COMPLEX COMPONENT 8;                               
1224:  lgx9-A  4.7 25.3  117   894    8   MOLECULE: EXOCYST COMPLEX COMPONENT 1;                               
1225:  qni5-A  4.7  7.7   85  1400    8   MOLECULE: DNA-DEPENDENT PROTEIN KINASE CATALYTIC SUBUNIT;            
1226:  vri4-A  4.7  7.8  130   773   14   MOLECULE: C-MAF-INDUCING PROTEIN;                                    
1227:  c4sy-A  4.7 10.3  118   504    7   MOLECULE: 26S PROTEASOME NON-ATPASE REGULATORY SUBUNIT 5;            
1228:  yox9-A  4.7 29.7  167  1304   10   MOLECULE: SPLICING FACTOR 3B SUBUNIT 1;                              
1229:  eo6y-A  4.7 16.2  114  1400    9   MOLECULE: SERINE-PROTEIN KINASE ATM;                                 
1230:  jz2q-A  4.7 14.8   75  2190   11   MOLECULE: INTEGRATOR COMPLEX SUBUNIT 1;                              
1231:  y1xs-A  4.7 12.3  134  1400    9   MOLECULE: NEUROFIBROMIN;                                             
1232:  wob8-A  4.7 20.8  115  1187    8   MOLECULE: BAI1-ASSOCIATED PROTEIN 3;                                 
1233:  cw2y-A  4.7  8.5  117  1400    8   MOLECULE: NESPRIN-2;                                                 
1234:  q0xo-A  4.7 19.2  105  1400   10   MOLECULE: LYSOSOMAL-TRAFFICKING REGULATOR;                           
1235:  cy7z-A  4.6  9.9  155  1173    6   MOLECULE: SMC5-SMC6 COMPLEX LOCALIZATION FACTOR PROTEIN 2;           
1236:  k6iv-A  4.6  8.2  122  1278    9   MOLECULE: E3 UBIQUITIN-PROTEIN LIGASE MYCBP2;                        
1237:  lt9a-A  4.6 29.4  148  2146    6   MOLECULE: YLP MOTIF-CONTAINING PROTEIN 1;                            
1238:  dhy1-A  4.6 14.6  115   790   10   MOLECULE: NUCLEAR CAP-BINDING PROTEIN SUBUNIT 1;                     
1239:  qt4v-A  4.6 14.5   84  1400   10   MOLECULE: CYTOPLASMIC DYNEIN 1 HEAVY CHAIN 1;                        
1240:  c3cu-A  4.6  7.9   78  1400    9   MOLECULE: CADHERIN EGF LAG SEVEN-PASS G-TYPE RECEPTOR 1;             
1241:  yx4g-A  4.6 19.6   87   758    6   MOLECULE: AMYLOID-BETA A4 PRECURSOR PROTEIN-BINDING FAMILY           
1242:  g2io-A  4.6 14.1  116  1400    9   MOLECULE: UNCONVENTIONAL MYOSIN-XV;                                  
1243:  ar8c-A  4.6 16.2  110   391   14   MOLECULE: TERMINAL NUCLEOTIDYLTRANSFERASE 5C;                        
1244:  qm5e-A  4.6 11.3  126   419   10   MOLECULE: BASIC LEUCINE ZIPPER AND W2 DOMAIN-CONTAINING PRO          
1245:  mk4q-A  4.6 18.3  153  2116    7   MOLECULE: UNCONVENTIONAL MYOSIN-VIIB;                                
1246:  kh3v-A  4.6 20.3  158  1114    2   MOLECULE: PROBABLE GUANINE NUCLEOTIDE EXCHANGE FACTOR MCF2L          
1247:  md8w-A  4.6 17.3  137   963   10   MOLECULE: IMPORTIN-13;                                               
1248:  w2bl-A  4.6  9.2  115  1530    8   MOLECULE: UNCONVENTIONAL MYOSIN-XVB;                                 
1249:  s6cb-A  4.6 12.0  113  1953   14   MOLECULE: THYROID ADENOMA-ASSOCIATED PROTEIN;                        
1250:  l5xh-A  4.6 15.9   73  2458   10   MOLECULE: ACETYL-COA CARBOXYLASE 2;                                  
1251:  sc2c-A  4.6 15.6  138  1400   15   MOLECULE: PROBABLE E3 UBIQUITIN-PROTEIN LIGASE HECTD4;               
1252:  td0e-A  4.6 17.1  114   989   11   MOLECULE: ZINC FINGER SWIM DOMAIN-CONTAINING PROTEIN 4;              
1253:  zr0n-A  4.6 12.1  116   397    5   MOLECULE: RNA POLYMERASE II ELONGATION FACTOR ELL3;                  
1254:  gcf4-A  4.6 17.6  122  1367    9   MOLECULE: RYANODINE RECEPTOR 2;                                      
1255:  jx1k-A  4.6  5.3   98   540    8   MOLECULE: SIGNAL TRANSDUCING ADAPTER MOLECULE 1;                     
1256:  wqe2-A  4.6 13.5  107   299    7   MOLECULE: CCR4-NOT TRANSCRIPTION COMPLEX SUBUNIT 9;                  
1257:  kr8h-A  4.6 26.4  124  1266    8   MOLECULE: TBC1 DOMAIN FAMILY MEMBER 9;                               
1258:  w9qr-A  4.6 19.0  135  1400   13   MOLECULE: TPR AND ANKYRIN REPEAT-CONTAINING PROTEIN 1;               
1259:  x6ya-A  4.6  3.4   82  1400    6   MOLECULE: DYNEIN HEAVY CHAIN 14, AXONEMAL;                           
1260:  xp3m-A  4.6  5.0   89  1118    6   MOLECULE: UBIQUITIN CARBOXYL-TERMINAL HYDROLASE 8;                   
1261:  g4ch-A  4.6  7.6   66  1631    8   MOLECULE: RAS GTPASE-ACTIVATING-LIKE PROTEIN IQGAP3;                 
1262:  mwv0-A  4.6 11.2  176  1404    7   MOLECULE: PROTEOGLYCAN 4;                                            
1263:  q3fy-A  4.6 33.2  147  1048    7   MOLECULE: PLECKSTRIN HOMOLOGY DOMAIN-CONTAINING FAMILY A ME          
1264:  v2ay-A  4.6 15.4  126   558   10   MOLECULE: FANCONI ANEMIA GROUP C PROTEIN;                            
1265:  rnl9-A  4.6 16.0  125  1215    6   MOLECULE: ZINC FINGER SWIM DOMAIN-CONTAINING PROTEIN 6;              
1266:  ih9i-A  4.6  7.4  120  1400    6   MOLECULE: CILIA- AND FLAGELLA-ASSOCIATED PROTEIN 54;                 
1267:  oli1-A  4.6 21.5  117  1258    7   MOLECULE: COHESIN SUBUNIT SA-1;                                      
1268:  mdy1-A  4.6 32.6  145  2145    8   MOLECULE: MEDIATOR OF RNA POLYMERASE II TRANSCRIPTION SUBUN          
1269:  r5bn-A  4.6 14.1   66  1025    3   MOLECULE: MYOSIN PHOSPHATASE RHO-INTERACTING PROTEIN;                
1270:  cg9x-A  4.6  4.0   99   592    5   MOLECULE: PUTATIVE PHOSPHATIDYLINOSITOL 4-KINASE ALPHA-LIKE          
1271:  pr5k-A  4.6 11.0  156  2030    9   MOLECULE: DEDICATOR OF CYTOKINESIS PROTEIN 3;                        
1272:  w2wa-A  4.6 24.5  103  1379    9   MOLECULE: SACSIN;                                                    
1273:  nmf0-A  4.6 29.9  117   804    4   MOLECULE: EXOCYST COMPLEX COMPONENT 6;                               
1274:  iab4-A  4.6 13.6  102  1400   12   MOLECULE: SERINE-PROTEIN KINASE ATM;                                 
1275:  s6xo-A  4.6 19.5  174  1400    8   MOLECULE: NIPPED-B-LIKE PROTEIN;                                     
1276:  zcd7-A  4.6 18.4  140   630   10   MOLECULE: MESOTHELIN;                                                
1277:  w3bh-A  4.6 16.6  139  1071   11   MOLECULE: EXPORTIN-1;                                                
1278:  n2pm-A  4.6  9.8  105  1400    7   MOLECULE: CILIA- AND FLAGELLA-ASSOCIATED PROTEIN 54;                 
1279:  di9u-A  4.6 14.0  143  1400    7   MOLECULE: NEUROFIBROMIN;                                             
1280:  zhh5-A  4.6 20.4  105  1400    3   MOLECULE: SPECTRIN BETA CHAIN, NON-ERYTHROCYTIC 5;                   
1281:  m9qk-A  4.6 10.6  172  1722    5   MOLECULE: FORMIN-2;                                                  
1282:  psq5-A  4.6 23.9  169  1400   13   MOLECULE: UBIQUITIN CARBOXYL-TERMINAL HYDROLASE 34;                  
1283:  lj6w-A  4.6  9.1  126  1400   10   MOLECULE: WD REPEAT AND FYVE DOMAIN-CONTAINING PROTEIN 3;            
1284:  yg3o-A  4.6  5.3  108  1400    7   MOLECULE: SERINE/THREONINE-PROTEIN KINASE SMG1;                      
1285:  nh2d-A  4.6 14.1  163   838    3   MOLECULE: G-PROTEIN COUPLED RECEPTOR-ASSOCIATED SORTING PRO          
1286:  nig9-A  4.6 11.4  147  1966    9   MOLECULE: DEDICATOR OF CYTOKINESIS PROTEIN 4;                        
1287:  gj5u-A  4.6 15.7   89  1400   10   MOLECULE: RYANODINE RECEPTOR 3;                                      
1288:  q7oa-A  4.6  7.5   92   720   16   MOLECULE: ENGULFMENT AND CELL MOTILITY PROTEIN 2;                    
1289:  e0mh-A  4.6  4.2  103   607   10   MOLECULE: RAP1 GTPASE-GDP DISSOCIATION STIMULATOR 1;                 
1290:  kyg0-A  4.6 19.2   94  1400   12   MOLECULE: RYANODINE RECEPTOR 3;                                      
1291:  cwk3-A  4.6 13.1  121   705    5   MOLECULE: DOLICHYL-DIPHOSPHOOLIGOSACCHARIDE--PROTEIN                 
1292:  qf6r-A  4.6 25.7  131   305   12   MOLECULE: PEROXISOME ASSEMBLY PROTEIN 26;                            
1293:  y1xk-A  4.5 11.3  108  1400   10   MOLECULE: DYNEIN HEAVY CHAIN 6, AXONEMAL;                            
1294:  mgc3-A  4.5  3.5   92  1400   14   MOLECULE: SERINE-PROTEIN KINASE ATM;                                 
1295:  dn9o-A  4.5 22.7  101   696    8   MOLECULE: SEC14 DOMAIN AND SPECTRIN REPEAT-CONTAINING PROTE          
1296:  po5d-A  4.5 24.3   90   640    8   MOLECULE: RNA POLYMERASE II ELONGATION FACTOR ELL2;                  
1297:  fl1w-A  4.5  7.7  113   536   12   MOLECULE: IMPORTIN SUBUNIT ALPHA-7;                                  
1298:  xk4y-A  4.5  8.3  131  1361   10   MOLECULE: ZINC FINGER ZZ-TYPE AND EF-HAND DOMAIN-CONTAINING          
1299:  h6ob-A  4.5 22.0  123   836   11   MOLECULE: PROTEIN AKNAD1;                                            
1300:  p5jx-A  4.5 18.8   95   727    6   MOLECULE: ENGULFMENT AND CELL MOTILITY PROTEIN 1;                    
1301:  q4pw-A  4.5  7.7   61   351   13   MOLECULE: TRANSCRIPTION ELONGATION FACTOR A N-TERMINAL AND           
1302:  dt4r-A  4.5 11.1   67   348   10   MOLECULE: TRANSCRIPTION ELONGATION FACTOR A PROTEIN 3;               
1303:  m4gm-A  4.5 12.8   83  1400   10   MOLECULE: NESPRIN-1;                                                 
1304:  e6aw-A  4.5 20.0  144   776    6   MOLECULE: PROBABLE E3 UBIQUITIN-PROTEIN LIGASE HECTD2;               
1305:  y3gr-A  4.5 16.0  106  1400    7   MOLECULE: DYNEIN HEAVY CHAIN 7, AXONEMAL;                            
1306:  tdi6-A  4.5  7.7   88  1487    8   MOLECULE: DH DOMAIN-CONTAINING PROTEIN;                              
1307:  c5qw-A  4.5  5.1  108  1400    9   MOLECULE: E3 UBIQUITIN-PROTEIN LIGASE MYCBP2;                        
1308:  vwn7-A  4.5  9.5  104  1400    6   MOLECULE: DYNEIN HEAVY CHAIN 17, AXONEMAL;                           
1309:  xvy3-A  4.5  4.6   94   525    6   MOLECULE: SIGNAL TRANSDUCING ADAPTER MOLECULE 2;                     
1310:  wb3j-A  4.5  4.6   92   607   12   MOLECULE: ENTH DOMAIN-CONTAINING PROTEIN 1;                          
1311:  zm9o-A  4.5  6.0  116  1089    9   MOLECULE: TELO2-INTERACTING PROTEIN 1 HOMOLOG;                       
1312:  pf1x-A  4.5 10.1   87   972    6   MOLECULE: RUN DOMAIN BECLIN-1-INTERACTING AND CYSTEINE-RICH          
1313:  i8eo-A  4.5 14.6   97   192    6   MOLECULE: TRANSMEMBRANE PROTEIN 11, MITOCHONDRIAL;                   
1314:  t4dt-A  4.5  5.1  112  1400    9   MOLECULE: ZINC FINGER ZZ-TYPE AND EF-HAND DOMAIN-CONTAINING          
1315:  mv1j-A  4.5 18.8   93  1400    8   MOLECULE: RYANODINE RECEPTOR 1;                                      
1316:  e9zb-A  4.5  7.3   89   654    8   MOLECULE: TUMOR NECROSIS FACTOR ALPHA-INDUCED PROTEIN 2;             
1317:  ndo4-A  4.5  9.9   97   802    8   MOLECULE: RHO GUANINE NUCLEOTIDE EXCHANGE FACTOR 19;                 
1318:  vey6-A  4.5 18.1  128  1383    8   MOLECULE: E3 UBIQUITIN-PROTEIN LIGASE UBR4;                          
1319:  l0ci-A  4.5 16.5   77  1589    4   MOLECULE: STERILE ALPHA MOTIF DOMAIN-CONTAINING PROTEIN 9;           
1320:  gk0r-A  4.5 24.0   80  1766   14   MOLECULE: E3 UBIQUITIN-PROTEIN LIGASE LISTERIN;                      
1321:  isn3-A  4.5 24.7  147  1400   10   MOLECULE: LIPOPOLYSACCHARIDE-RESPONSIVE AND BEIGE-LIKE ANCH          
1322:  o3bk-A  4.5 15.6   91  1400    9   MOLECULE: RYANODINE RECEPTOR 1;                                      
1323:  g0cv-A  4.5  6.5  125   449    6   MOLECULE: UNCHARACTERIZED PROTEIN C7ORF26;                           
1324:  x5aw-A  4.5 32.7  137  1400   12   MOLECULE: NESPRIN-2;                                                 
1325:  ncy3-A  4.5 11.7  146  1192    3   MOLECULE: PLAKOPHILIN-4;                                             
1326:  yrb8-A  4.5 23.4  178  1400    8   MOLECULE: E3 UBIQUITIN-PROTEIN LIGASE UBR5;                          
1327:  opj2-A  4.5 25.8   85  1812   12   MOLECULE: PROTEIN VIRILIZER HOMOLOG;                                 
1328:  fm2t-A  4.5 37.0  119  1400    8   MOLECULE: E3 SUMO-PROTEIN LIGASE RANBP2;                             
1329:  rj1y-A  4.5 34.7  143  1190    8   MOLECULE: WINGS APART-LIKE PROTEIN HOMOLOG;                          
1330:  j3dh-A  4.5 13.1   57   546   16   MOLECULE: ELONGIN-A3;                                                
1331:  faa1-A  4.5  7.3  110   440   13   MOLECULE: ZINC FINGER MYND DOMAIN-CONTAINING PROTEIN 10;             
1332:  wpo8-A  4.5 19.0  156  1400    9   MOLECULE: LYSOSOMAL-TRAFFICKING REGULATOR;                           
1333:  rex9-A  4.5 18.6   98  1400    7   MOLECULE: WD REPEAT AND FYVE DOMAIN-CONTAINING PROTEIN 3;            
1334:  g1bz-A  4.5 36.2  157  1211    6   MOLECULE: DELPHILIN;                                                 
1335:  ok1f-A  4.5  8.7  110  1204    5   MOLECULE: EXPORTIN-5;                                                
1336:  b3ul-A  4.5  4.7   99  1400   10   MOLECULE: NEUROBEACHIN;                                              
1337:  o9ld-A  4.5 22.4  105   404   10   MOLECULE: PLECKSTRIN HOMOLOGY DOMAIN-CONTAINING FAMILY A ME          
1338:  n9zp-A  4.5  4.3  119   819    8   MOLECULE: AMINOPEPTIDASE O;                                          
1339:  r5kx-A  4.5 24.9  181  1496    7   MOLECULE: DENN DOMAIN-CONTAINING PROTEIN 4B;                         
1340:  nvx5-A  4.5 21.1  119   601   12   MOLECULE: SERINE/THREONINE-PROTEIN PHOSPHATASE 2A 65 KDA RE          
1341:  sj9m-A  4.5 12.7  124  1328   11   MOLECULE: FANCONI ANEMIA GROUP I PROTEIN;                            
1342:  i8vp-A  4.5 12.1   83  1400   13   MOLECULE: CILIA- AND FLAGELLA-ASSOCIATED PROTEIN 54;                 
1343:  zq0c-A  4.5 13.9  141  1315    9   MOLECULE: SERINE/THREONINE-PROTEIN KINASE 36;                        
1344:  aeh6-A  4.5 27.7  113  1400    7   MOLECULE: CYTOPLASMIC DYNEIN 2 HEAVY CHAIN 1;                        
1345:  alm7-A  4.5  6.9  115  1204   10   MOLECULE: NIPPED-B-LIKE PROTEIN;                                     
1346:  gf8e-A  4.5 26.5  145  1400    8   MOLECULE: CADHERIN EGF LAG SEVEN-PASS G-TYPE RECEPTOR 3;             
1347:  k3of-A  4.5 17.1  128  1400   10   MOLECULE: PROTEIN UNC-80 HOMOLOG;                                    
1348:  fp7r-A  4.5 19.9  151   777   11   MOLECULE: RAL GUANINE NUCLEOTIDE DISSOCIATION STIMULATOR-LI          
1349:  v2yu-A  4.5 15.2  130  1400   10   MOLECULE: E3 UBIQUITIN-PROTEIN LIGASE RNF213;                        
1350:  ido0-A  4.5  9.0  105  1288   12   MOLECULE: MITOGEN-ACTIVATED PROTEIN KINASE KINASE KINASE 6;          
1351:  vis4-A  4.4  7.3  175  1400    6   MOLECULE: E3 UBIQUITIN-PROTEIN LIGASE RNF213;                        
1352:  r3te-A  4.4  8.8   93   845    5   MOLECULE: PROTEIN ARGININE N-METHYLTRANSFERASE 9;                    
1353:  nt4h-A  4.4 23.7   98   663    6   MOLECULE: GLUTAMATE-RICH PROTEIN 6;                                  
1354:  d1mc-A  4.4 12.7   70  1400    9   MOLECULE: NESPRIN-1;                                                 
1355:  yd2q-A  4.4 19.9  122   379    8   MOLECULE: ARMADILLO REPEAT-CONTAINING X-LINKED PROTEIN 3;            
1356:  rra5-A  4.4 28.6  144  1873    5   MOLECULE: ANKYRIN REPEAT DOMAIN-CONTAINING PROTEIN 31;               
1357:  c5bj-A  4.4 21.3   92  1400   12   MOLECULE: RYANODINE RECEPTOR 1;                                      
1358:  x5hq-A  4.4  3.2   80   222   11   MOLECULE: GLUTATHIONE S-TRANSFERASE A1;                              
1359:  eud7-A  4.4 24.8   89  1720    6   MOLECULE: TOG ARRAY REGULATOR OF AXONEMAL MICROTUBULES PROT          
1360:  mav0-A  4.4 10.2  128   608    7   MOLECULE: PROTEIN DENND6A;                                           
1361:  bx0y-A  4.4 11.4  116   585   13   MOLECULE: PROTEIN DENND6B;                                           
1362:  fr3p-A  4.4  7.9  120   743   15   MOLECULE: PROTEIN FAM160B2;                                          
1363:  o3hg-A  4.4  4.3   95  1400    4   MOLECULE: DNA-DEPENDENT PROTEIN KINASE CATALYTIC SUBUNIT;            
1364:  ul1z-A  4.4  5.4  112  1400   11   MOLECULE: SERINE/THREONINE-PROTEIN KINASE SMG1;                      
1365:  fz2y-A  4.4 26.5  165  1400    7   MOLECULE: ZINC FINGER ZZ-TYPE AND EF-HAND DOMAIN-CONTAINING          
1366:  iyl9-A  4.4  5.7  125   860    7   MOLECULE: SH2 DOMAIN-CONTAINING PROTEIN 3C;                          
1367:  l9fk-A  4.4 18.1  148  1017    5   MOLECULE: FANCONI-ASSOCIATED NUCLEASE 1;                             
1368:  k1fi-A  4.4 19.2  121  1400    6   MOLECULE: DYNEIN HEAVY CHAIN 6, AXONEMAL;                            
1369:  r5wd-A  4.4  6.3  122   606    7   MOLECULE: PROTEIN SCAI;                                              
1370:  me7x-A  4.4 14.6  113  1400   11   MOLECULE: DYNEIN HEAVY CHAIN DOMAIN-CONTAINING PROTEIN 1;            
1371:  lz7x-A  4.4 16.2  118   785   12   MOLECULE: AP-1 COMPLEX SUBUNIT GAMMA-LIKE 2;                         
1372:  cp7l-A  4.4 19.3  107  1172   11   MOLECULE: SERINE/THREONINE-PROTEIN KINASE NEK10;                     
1373:  hty1-A  4.4 12.6  156   590    8   MOLECULE: NEGATIVE ELONGATION FACTOR C/D;                            
1374:  f4ec-A  4.4  9.1  116  1083   10   MOLECULE: UBIQUITIN-PROTEIN LIGASE E3C;                              
1375:  n4yk-A  4.4  4.3   81   249   10   MOLECULE: SYNTAXIN-10;                                               
1376:  rfp2-A  4.4 19.2  171  1400   10   MOLECULE: TRANSMEMBRANE PROTEIN KIAA1109;                            
1377:  x6qs-A  4.4 15.2  112  1849   16   MOLECULE: TATA-BINDING PROTEIN-ASSOCIATED FACTOR 172;                
1378:  p6kg-A  4.4 23.8  143   977    4   MOLECULE: SERINE/THREONINE-PROTEIN KINASE/ENDORIBONUCLEASE           
1379:  qb0d-A  4.4 17.5   98  1400    9   MOLECULE: RYANODINE RECEPTOR 1;                                      
1380:  bs1k-A  4.4  6.9  107  1400    6   MOLECULE: TPR AND ANKYRIN REPEAT-CONTAINING PROTEIN 1;               
1381:  vdg4-A  4.4 17.6  100   235    5   MOLECULE: IRON-SULFUR CLUSTER CO-CHAPERONE PROTEIN HSCB;             
1382:  aqh9-A  4.4 14.4  157  1272   11   MOLECULE: PROTEIN DIAPHANOUS HOMOLOG 1;                              
1383:  sbu1-A  4.4 20.3  101   504    5   MOLECULE: ZINC FINGER PROTEIN 596;                                   
1384:  m0vh-A  4.4 13.7  106   378   10   MOLECULE: BTB/POZ DOMAIN-CONTAINING PROTEIN 8;                       
1385:  ll3u-A  4.4  5.0  108   878   10   MOLECULE: AP-5 COMPLEX SUBUNIT BETA-1;                               
1386:  rn1b-A  4.4 17.8  116   617   12   MOLECULE: MRNA-DECAPPING ENZYME 1B;                                  
1387:  dk4t-A  4.4 11.5  100   742   10   MOLECULE: PROTEIN-ASSOCIATING WITH THE CARBOXYL-TERMINAL DO          
1388:  zj4s-A  4.4  3.2   81   222   11   MOLECULE: GLUTATHIONE S-TRANSFERASE A5;                              
1389:  ncp3-A  4.4 24.8  107  1758    4   MOLECULE: RANBP2-LIKE AND GRIP DOMAIN-CONTAINING PROTEIN 4;          
1390:  bi1g-A  4.4  5.0  106  1400   10   MOLECULE: ADENOMATOUS POLYPOSIS COLI PROTEIN;                        
1391:  l5hh-A  4.4 26.6  145  1817    7   MOLECULE: NUCLEAR PORE COMPLEX PROTEIN NUP98-NUP96;                  
1392:  rtu9-A  4.4 10.7  117  1147    7   MOLECULE: STEROL REGULATORY ELEMENT-BINDING PROTEIN 1;               
1393:  ev6z-A  4.4  6.8  141   427    5   MOLECULE: N-ACYLGLUCOSAMINE 2-EPIMERASE;                             
1394:  cde6-A  4.4 14.1  134   724    8   MOLECULE: NAD(+) HYDROLASE SARM1;                                    
1395:  bmq3-A  4.4  6.8   94  1400   14   MOLECULE: SMALL SUBUNIT PROCESSOME COMPONENT 20 HOMOLOG;             
1396:  e3tt-A  4.4  7.3  138   904   11   MOLECULE: KAT8 REGULATORY NSL COMPLEX SUBUNIT 3;                     
1397:  er0v-A  4.4 26.7  184   847   10   MOLECULE: FAST KINASE DOMAIN-CONTAINING PROTEIN 1, MITOCHON          
1398:  cm1r-A  4.4  5.6   72   530   10   MOLECULE: PROTEIN FAM126B;                                           
1399:  uz3n-A  4.4 14.6   73  1400   11   MOLECULE: RYANODINE RECEPTOR 3;                                      
1400:  u2dy-A  4.4  7.5  111  1400    5   MOLECULE: E3 SUMO-PROTEIN LIGASE RANBP2;                             
1401:  o4ld-A  4.4 11.6  118  1400    8   MOLECULE: RYANODINE RECEPTOR 3;                                      
1402:  w9kt-A  4.4 12.8  106  1400   14   MOLECULE: RYANODINE RECEPTOR 2;                                      
1403:  hth2-A  4.4 18.1   95  1096   13   MOLECULE: LYSINE-SPECIFIC DEMETHYLASE PHF2;                          
1404:  u3kg-A  4.4 29.0  136  1400   10   MOLECULE: PROTEIN UNC-80 HOMOLOG;                                    
1405:  hyu3-A  4.4 11.7  137   898    9   MOLECULE: TRANSPORTIN-1;                                             
1406:  c2sv-A  4.4  6.8   92  1400    3   MOLECULE: MIDASIN;                                                   
1407:  m4cc-A  4.4  9.5   98   348    9   MOLECULE: RADIAL SPOKE HEAD 14 HOMOLOG;                              
1408:  so0m-A  4.4  5.3  135  1164    8   MOLECULE: NUCLEAR EXOSOME REGULATOR NRDE2;                           
1409:  ba2y-A  4.4  5.5  108   935    8   MOLECULE: ARMADILLO REPEAT-CONTAINING PROTEIN 5;                     
1410:  e0xr-A  4.4  9.7  119  1385    8   MOLECULE: SMALL SUBUNIT PROCESSOME COMPONENT 20 HOMOLOG;             
1411:  dbo3-A  4.4  4.1   80   732    9   MOLECULE: NEPHROCYSTIN-1;                                            
1412:  mae4-A  4.4 13.4  143   808   11   MOLECULE: N-TERMINAL KINASE-LIKE PROTEIN;                            
1413:  a0xb-A  4.4 26.6  145  1173    8   MOLECULE: WASH COMPLEX SUBUNIT 4;                                    
1414:  db3h-A  4.4  7.2  102  1447    8   MOLECULE: SISTER CHROMATID COHESION PROTEIN PDS5 HOMOLOG B;          
1415:  kn5q-A  4.4 30.1  150   770    7   MOLECULE: PROTEIN PAT1 HOMOLOG 1;                                    
1416:  v3uv-A  4.4  4.4   95   858   11   MOLECULE: TETRATRICOPEPTIDE REPEAT PROTEIN 7A;                       
1417:  b0fq-A  4.4 22.6  100   812   13   MOLECULE: SYNAPTONEMAL COMPLEX PROTEIN 2-LIKE;                       
1418:  x2at-A  4.4 12.1   78  1400   13   MOLECULE: RYANODINE RECEPTOR 3;                                      
1419:  e3lr-A  4.4 11.9   95  1400   11   MOLECULE: CADHERIN EGF LAG SEVEN-PASS G-TYPE RECEPTOR 2;             
1420:  s5ax-A  4.3 30.1  117  1581    6   MOLECULE: MEDIATOR OF RNA POLYMERASE II TRANSCRIPTION SUBUN          
1421:  uf2w-A  4.3  5.1  104   532    4   MOLECULE: CHONDROITIN SULFATE N-ACETYLGALACTOSAMINYLTRANSFE          
1422:  wgt5-A  4.3 17.1   91   607    7   MOLECULE: DOLICHYL-DIPHOSPHOOLIGOSACCHARIDE--PROTEIN                 
1423:  f9mu-A  4.3  4.1  114   962   15   MOLECULE: GENERAL VESICULAR TRANSPORT FACTOR P115;                   
1424:  p3wu-A  4.3  7.9   92   172    7   MOLECULE: EXOCYST COMPLEX COMPONENT 1-LIKE;                          
1425:  qjr1-A  4.3 18.1  108  1400    6   MOLECULE: CYTOPLASMIC DYNEIN 2 HEAVY CHAIN 1;                        
1426:  duk7-A  4.3 13.1  124  1225   11   MOLECULE: COHESIN SUBUNIT SA-3;                                      
1427:  zli5-A  4.3  9.0   62  1285    8   MOLECULE: DYSTROPHIN;                                                
1428:  iw8x-A  4.3 17.4  110  1400    7   MOLECULE: XIN ACTIN-BINDING REPEAT-CONTAINING PROTEIN 2;             
1429:  o1pt-A  4.3 23.8   89   584    4   MOLECULE: EUKARYOTIC TRANSLATION INITIATION FACTOR 2D;               
1430:  jhh8-A  4.3  6.3   97   800    9   MOLECULE: LEUKOCYTE RECEPTOR CLUSTER MEMBER 8;                       
1431:  kn1r-A  4.3  8.2   82  1400    9   MOLECULE: MICROTUBULE-ACTIN CROSS-LINKING FACTOR 1, ISOFORM          
1432:  cw9k-A  4.3 10.9  171   764    7   MOLECULE: FAST KINASE DOMAIN-CONTAINING PROTEIN 5, MITOCHON          
1433:  ofi9-A  4.3 21.3   94  1400   11   MOLECULE: OTOGELIN;                                                  
1434:  o0ga-A  4.3  3.2   77   197    5   MOLECULE: SODIUM/POTASSIUM-TRANSPORTING ATPASE SUBUNIT               
1435:  wml2-A  4.3  6.1   87   510    6   MOLECULE: F-BOX ONLY PROTEIN 15;                                     
1436:  xn8p-A  4.3  9.9   66   190    9   MOLECULE: PROTEIN LZIC;                                              
1437:  k3ph-A  4.3  8.9   94  1400    4   MOLECULE: PROTEIN UNC-80 HOMOLOG;                                    
1438:  x9hy-A  4.3  7.6  113  1019    4   MOLECULE: INTEGRATOR COMPLEX SUBUNIT 5;                              
1439:  bf6h-A  4.3  4.2   58  1400    3   MOLECULE: SPECTRIN BETA CHAIN, NON-ERYTHROCYTIC 5;                   
1440:  vk4t-A  4.3  9.1  115   737    8   MOLECULE: PROTEIN-GLUCOSYLGALACTOSYLHYDROXYLYSINE GLUCOSIDA          
1441:  no5s-A  4.3 10.8  148  1698    8   MOLECULE: CULLIN-7;                                                  
1442:  vnj6-A  4.3  8.9   62  1400    8   MOLECULE: DYSTROPHIN;                                                
1443:  pu7l-A  4.3  3.7  111  2243   13   MOLECULE: DNAJ HOMOLOG SUBFAMILY C MEMBER 13;                        
1444:  uc0g-A  4.3 26.2  124  1958    8   MOLECULE: RHO GTPASE-ACTIVATING PROTEIN 21;                          
1445:  l1yu-A  4.3  3.5   79   222   14   MOLECULE: GLUTATHIONE S-TRANSFERASE A4;                              
1446:  w3gm-A  4.3  9.0   99  1400    9   MOLECULE: DYNEIN HEAVY CHAIN 9, AXONEMAL;                            
1447:  mag7-A  4.3 18.7   92   230    9   MOLECULE: ARMADILLO-LIKE HELICAL DOMAIN-CONTAINING PROTEIN           
1448:  dbs0-A  4.3  8.0   99   704   11   MOLECULE: NEUROLYSIN, MITOCHONDRIAL;                                 
1449:  g8vg-A  4.3  8.4  109   276    6   MOLECULE: SYNTAXIN-12;                                               
1450:  m3vv-A  4.3 14.2   92  1400   13   MOLECULE: PROBABLE E3 UBIQUITIN-PROTEIN LIGASE HECTD4;               
1451:  tg8p-A  4.3 21.7  125   467    9   MOLECULE: SERINE/THREONINE-PROTEIN PHOSPHATASE 2A 56 KDA RE          
1452:  oet0-A  4.3 10.6  104   205   10   MOLECULE: PUTATIVE STAG3-LIKE PROTEIN 1;                             
1453:  of4e-A  4.3 34.2  145  1078   10   MOLECULE: DISHEVELED-ASSOCIATED ACTIVATOR OF MORPHOGENESIS           
1454:  j0iq-A  4.3 12.7  148  1400   11   MOLECULE: CADHERIN EGF LAG SEVEN-PASS G-TYPE RECEPTOR 2;             
1455:  r7jq-A  4.3  6.0   86   477   10   MOLECULE: HOMEOBOX PROTEIN MEIS2;                                    
1456:  z5ny-A  4.3  8.0   99   423   12   MOLECULE: COP9 SIGNALOSOME COMPLEX SUBUNIT 3;                        
1457:  uf7j-A  4.3 11.5   73  1047   10   MOLECULE: UNCHARACTERIZED PROTEIN C15ORF39;                          
1458:  mj1h-A  4.3 32.8  174  2517   15   MOLECULE: CULLIN-9;                                                  
1459:  oc1p-A  4.3 33.8  152  1400    8   MOLECULE: TESTIS-EXPRESSED PROTEIN 15;                               
1460:  x1cd-A  4.3  4.2   81   261    6   MOLECULE: SYNTAXIN-7;                                                
1461:  mzq4-A  4.3 20.5  198  1482    9   MOLECULE: PREGNANCY ZONE PROTEIN;                                    
1462:  ni2e-A  4.3  4.0   80   255    9   MOLECULE: SYNTAXIN-6;                                                
1463:  o6lu-A  4.3  5.1   88   632   14   MOLECULE: EPSIN-3;                                                   
1464:  el6w-A  4.3 10.3  109  1088    8   MOLECULE: SERINE/THREONINE-PROTEIN KINASE 11-INTERACTING PR          
1465:  fb7c-A  4.3 46.1  101  1400    6   MOLECULE: NESPRIN-2;                                                 
1466:  tw0b-A  4.3 29.7   88  1992    8   MOLECULE: E3 UBIQUITIN-PROTEIN LIGASE TRIP12;                        
1467:  qq7x-A  4.3  4.8  114   632    5   MOLECULE: ARMADILLO REPEAT-CONTAINING X-LINKED PROTEIN 2;            
1468:  ckq2-A  4.3 13.4   71  1400    8   MOLECULE: DNA-DEPENDENT PROTEIN KINASE CATALYTIC SUBUNIT;            
1469:  hiv4-A  4.3  6.7  128   521   13   MOLECULE: IMPORTIN SUBUNIT ALPHA-3;                                  
1470:  cc7g-A  4.3 20.5  135  1400    7   MOLECULE: CILIOGENESIS AND PLANAR POLARITY EFFECTOR 1;               
1471:  y9qq-A  4.3 21.2  101  1585   10   MOLECULE: EUKARYOTIC TRANSLATION INITIATION FACTOR 4 GAMMA           
1472:  i4sq-A  4.3  7.3   78  1400   12   MOLECULE: CILIA- AND FLAGELLA-ASSOCIATED PROTEIN 46;                 
1473:  jwx0-A  4.3 16.2  106  1112   11   MOLECULE: CYTOSOLIC CARBOXYPEPTIDASE 4;                              
1474:  rgg0-A  4.3 16.6  154  1400    8   MOLECULE: HUNTINGTIN;                                                
1475:  sq0p-A  4.3  3.9  104   765   17   MOLECULE: PROTEIN FAM160B1;                                          
1476:  nf8q-A  4.3  8.8  106   520    8   MOLECULE: TETRATRICOPEPTIDE REPEAT PROTEIN 6;                        
1477:  fp9k-A  4.3  6.1  117   516   14   MOLECULE: IMPORTIN SUBUNIT ALPHA-8;                                  
1478:  pxf2-A  4.3 22.5  111  1400    6   MOLECULE: DYNEIN HEAVY CHAIN 10, AXONEMAL;                           
1479:  j7xr-A  4.3  6.8   99   479    6   MOLECULE: GAMMA-AMINOBUTYRIC ACID RECEPTOR SUBUNIT RHO-1;            
1480:  rk2y-A  4.3 26.0   96   333    7   MOLECULE: EP300-INTERACTING INHIBITOR OF DIFFERENTIATION 3;          
1481:  rsu7-A  4.3 16.5  153   702    8   MOLECULE: MESOTHELIN-LIKE PROTEIN;                                   
1482:  q3le-A  4.3 19.4  136   620   11   MOLECULE: RAN-BINDING PROTEIN 10;                                    
1483:  ec0o-A  4.3 14.5  126  1504    9   MOLECULE: NISCHARIN;                                                 
1484:  qbk8-A  4.3  4.5  109   720    9   MOLECULE: ENGULFMENT AND CELL MOTILITY PROTEIN 3;                    
1485:  vz1n-A  4.3  6.3   88   447    6   MOLECULE: BAG FAMILY MOLECULAR CHAPERONE REGULATOR 5;                
1486:  vhy7-A  4.3 20.0  115  1400   12   MOLECULE: POLYCYSTIN-1;                                              
1487:  jw6z-A  4.3 26.0  143   869   11   MOLECULE: DYNAMIN-3;                                                 
1488:  o3aw-A  4.3  8.4  116  1400   11   MOLECULE: NEUROBEACHIN;                                              
1489:  biz6-A  4.3  8.6   93   576    8   MOLECULE: EPSIN-1;                                                   
1490:  pz5n-A  4.3 19.3  135   472    5   MOLECULE: HOMEOBOX PROTEIN PKNOX2;                                   
1491:  b0ep-A  4.3 17.8  163  1394    7   MOLECULE: LEUCINE-RICH PPR MOTIF-CONTAINING PROTEIN, MITOCH          
1492:  n1cv-A  4.3  9.2  119  1400   10   MOLECULE: INOSITOL 1,4,5-TRISPHOSPHATE RECEPTOR TYPE 1;              
1493:  kv6q-A  4.2 10.9  112  1400    9   MOLECULE: UTROPHIN;                                                  
1494:  ap5z-A  4.2  4.2   72   246    7   MOLECULE: HOMEOBOX PROTEIN SIX6;                                     
1495:  bla0-A  4.2  6.0   86   390   12   MOLECULE: HOMEOBOX PROTEIN MEIS1;                                    
1496:  h7uh-A  4.2 10.4  129  1208   12   MOLECULE: PROTEIN TIMELESS HOMOLOG;                                  
1497:  d1jq-A  4.2  7.2   87   368   10   MOLECULE: NUCLEASE EXOG, MITOCHONDRIAL;                              
1498:  uqa7-A  4.2 23.8  132  1141    8   MOLECULE: STEROL REGULATORY ELEMENT-BINDING PROTEIN 2;               
1499:  l1ev-A  4.2  3.3  104  1400   10   MOLECULE: PROBABLE E3 UBIQUITIN-PROTEIN LIGASE HECTD4;               
1500:  vv8g-A  4.2  6.0   94   465    4   MOLECULE: GAMMA-AMINOBUTYRIC ACID RECEPTOR SUBUNIT GAMMA-1;          
1501:  new9-A  4.2 14.9  114  1400    7   MOLECULE: CYTOPLASMIC DYNEIN 1 HEAVY CHAIN 1;                        
1502:  fkz9-A  4.2 19.8  134   932    6   MOLECULE: ER DEGRADATION-ENHANCING ALPHA-MANNOSIDASE-LIKE P          
1503:  eu7b-A  4.2  8.1  129  1400    8   MOLECULE: PROBABLE E3 UBIQUITIN-PROTEIN LIGASE HECTD4;               
1504:  s4nn-A  4.2 24.3  142  1036    9   MOLECULE: SERINE/THREONINE-PROTEIN KINASE ULK2;                      
1505:  kcz8-A  4.2 19.9   96   758   15   MOLECULE: CACTIN;                                                    
1506:  as7p-A  4.2 12.5   81   613    7   MOLECULE: ADP-RIBOSYLATION FACTOR-BINDING PROTEIN GGA2;              
1507:  ibr8-A  4.2 22.4  124  1430    6   MOLECULE: FYVE, RHOGEF AND PH DOMAIN-CONTAINING PROTEIN 6;           
1508:  q7bi-A  4.2  5.6   66   871    8   MOLECULE: COATOMER SUBUNIT GAMMA-2;                                  
1509:  xm0n-A  4.2 15.6  112  1400   13   MOLECULE: CYTOPLASMIC DYNEIN 1 HEAVY CHAIN 1;                        
1510:  cto0-A  4.2 13.9   89  1400   10   MOLECULE: NEUROBEACHIN-LIKE PROTEIN 2;                               
1511:  h5ze-A  4.2 10.7  141  1400   11   MOLECULE: E3 UBIQUITIN-PROTEIN LIGASE MYCBP2;                        
1512:  ymm9-A  4.2 23.0  112  1400    7   MOLECULE: E3 UBIQUITIN-PROTEIN LIGASE RNF213;                        
1513:  uw4i-A  4.2  3.9  110  1400   10   MOLECULE: UBIQUITIN CARBOXYL-TERMINAL HYDROLASE 34;                  
1514:  l3df-A  4.2 23.2  153  1400    8   MOLECULE: DYNEIN HEAVY CHAIN DOMAIN-CONTAINING PROTEIN 1;            
1515:  mdh8-A  4.2  5.5   60   815   17   MOLECULE: RAB GTPASE-ACTIVATING PROTEIN 1-LIKE;                      
1516:  wdo1-A  4.2 11.0  104   622    7   MOLECULE: FERM DOMAIN-CONTAINING PROTEIN 6;                          
1517:  lg6p-A  4.2 19.3  121   359    9   MOLECULE: HSP70-BINDING PROTEIN 1;                                   
1518:  wux7-A  4.2 20.3   88  1400   16   MOLECULE: NEUROBEACHIN-LIKE PROTEIN 2;                               
1519:  rw9b-A  4.2 19.8   71   526   11   MOLECULE: BUTYROPHILIN SUBFAMILY 1 MEMBER A1;                        
1520:  cr6d-A  4.2  8.5  121   763    8   MOLECULE: AMYLOID-LIKE PROTEIN 2;                                    
1521:  o9ne-A  4.2  5.1   99  1382   10   MOLECULE: EUKARYOTIC TRANSLATION INITIATION FACTOR 3 SUBUNI          
1522:  hp3b-A  4.2 18.3  141   931    7   MOLECULE: PROTEIN UNC-45 HOMOLOG B;                                  
1523:  rg3c-A  4.2 18.9  107   389   11   MOLECULE: TERMINAL NUCLEOTIDYLTRANSFERASE 5D;                        
1524:  hiw2-A  4.2  3.9   99  1400    6   MOLECULE: SERINE/THREONINE-PROTEIN KINASE SMG1;                      
1525:  i8jv-A  4.2 17.1  121   340    7   MOLECULE: ARMADILLO REPEAT-CONTAINING PROTEIN 12;                    
1526:  q4hd-A  4.2  9.2  104  1400    6   MOLECULE: POLYCYSTIC KIDNEY DISEASE PROTEIN 1-LIKE 1;                
1527:  qi2m-A  4.2  6.9  125   622    9   MOLECULE: FANCONI ANEMIA GROUP G PROTEIN;                            
1528:  f4zb-A  4.2 11.1   62   975    5   MOLECULE: IMPORTIN-11;                                               
1529:  ueh3-A  4.2 19.6  130  1400    7   MOLECULE: E3 SUMO-PROTEIN LIGASE RANBP2;                             
1530:  nrk6-A  4.2 10.8  117   875   10   MOLECULE: UBIQUITIN-PROTEIN LIGASE E3A;                              
1531:  e5pg-A  4.2 30.6  188  2290    5   MOLECULE: ARMADILLO REPEAT-CONTAINING X-LINKED PROTEIN 4;            
1532:  a0uy-A  4.2 16.4  144   343    9   MOLECULE: ARMADILLO REPEAT-CONTAINING PROTEIN 10;                    
1533:  e8il-A  4.2  4.4   90   732    7   MOLECULE: LANOSTEROL SYNTHASE;                                       
1534:  kyk9-A  4.2 15.2  153  1503    8   MOLECULE: EF-HAND CALCIUM-BINDING DOMAIN-CONTAINING PROTEIN          
1535:  l6uu-A  4.2 18.0   82  2032    5   MOLECULE: CYTOSKELETON-ASSOCIATED PROTEIN 5;                         
1536:  vrw1-A  4.2 13.4  141  1137    6   MOLECULE: AP-4 COMPLEX SUBUNIT EPSILON-1;                            
1537:  rua2-A  4.2 11.9  121   415    9   MOLECULE: PUTATIVE SERINE/THREONINE-PROTEIN PHOSPHATASE 4 R          
1538:  usb7-A  4.2  4.3  114  1087    5   MOLECULE: EXPORTIN-7;                                                
1539:  zj9u-A  4.2 14.4   80   454   11   MOLECULE: 5-HYDROXYTRYPTAMINE RECEPTOR 3D;                           
1540:  h5eu-A  4.2 12.3  155  1125    6   MOLECULE: EXPORTIN-6;                                                
1541:  dib9-A  4.2  6.1   96  1400    5   MOLECULE: DYNEIN HEAVY CHAIN 2, AXONEMAL;                            
1542:  nau7-A  4.2  5.8  104  1400   10   MOLECULE: WD REPEAT AND FYVE DOMAIN-CONTAINING PROTEIN 3;            
1543:  ge3f-A  4.2 29.1  131  2156    9   MOLECULE: OXYGEN-REGULATED PROTEIN 1;                                
1544:  gg2u-A  4.2 18.2  127  1253    7   MOLECULE: CYTOPLASMIC FMR1-INTERACTING PROTEIN 1;                    
1545:  m8br-A  4.2 25.4  136  1094    8   MOLECULE: AP-3 COMPLEX SUBUNIT BETA-1;                               
1546:  cex6-A  4.2 15.7  105   493   14   MOLECULE: TRANSMEMBRANE AND COILED-COIL DOMAIN-CONTAINING P          
1547:  tto0-A  4.2 13.2  140   453    8   MOLECULE: ARMADILLO REPEAT-CONTAINING X-LINKED PROTEIN 1;            
1548:  t5rl-A  4.2  8.9  108   534    9   MOLECULE: PROLYL 4-HYDROXYLASE SUBUNIT ALPHA-1;                      
1549:  f6ym-A  4.2 25.4  152  2214    9   MOLECULE: PROTEIN UNC-13 HOMOLOG C;                                  
1550:  tj4x-A  4.2 14.6   70  1400   13   MOLECULE: DNA-DEPENDENT PROTEIN KINASE CATALYTIC SUBUNIT;            
1551:  r7nd-A  4.2  8.4  127   491    7   MOLECULE: COP9 SIGNALOSOME COMPLEX SUBUNIT 1;                        
1552:  hl4r-A  4.2  4.3   77   577    6   MOLECULE: E3 UBIQUITIN-PROTEIN LIGASE MSL2;                          
1553:  hqi5-A  4.2  4.0   90  1400   14   MOLECULE: MIDASIN;                                                   
1554:  wmw9-A  4.2 13.7  136  1400   12   MOLECULE: NEUROBEACHIN;                                              
1555:  xih1-A  4.2 13.5  116  1040    8   MOLECULE: ALPHA-MANNOSIDASE 2C1;                                     
1556:  u6pg-A  4.2 25.7  131  1400    8   MOLECULE: INOSITOL 1,4,5-TRISPHOSPHATE RECEPTOR TYPE 2;              
1557:  fh7t-A  4.2  6.1  137   505    6   MOLECULE: ALPHA-KETOGLUTARATE-DEPENDENT DIOXYGENASE FTO;             
1558:  ke6h-A  4.1  3.2   54   154   13   MOLECULE: PREFOLDIN SUBUNIT 5;                                       
1559:  gp7m-A  4.1 17.7  147   566   10   MOLECULE: RAS AND RAB INTERACTOR-LIKE PROTEIN;                       
1560:  ugh0-A  4.1 15.7  114   708    4   MOLECULE: EXOCYST COMPLEX COMPONENT 5;                               
1561:  oa5l-A  4.1 13.3  113   340    9   MOLECULE: PUTATIVE RRN3-LIKE PROTEIN RRN3P2;                         
1562:  xr3z-A  4.1  9.7  133  1400   11   MOLECULE: E3 UBIQUITIN-PROTEIN LIGASE RNF213;                        
1563:  ntf4-A  4.1 13.4  119  1400    7   MOLECULE: BACULOVIRAL IAP REPEAT-CONTAINING PROTEIN 6;               
1564:  hom3-A  4.1  4.6   91   625    9   MOLECULE: CLATHRIN INTERACTOR 1;                                     
1565:  mje7-A  4.1  7.5  100   660   10   MOLECULE: ARGININE--TRNA LIGASE, CYTOPLASMIC;                        
1566:  phj5-A  4.1 28.1  154  1400    7   MOLECULE: TRIPLE FUNCTIONAL DOMAIN PROTEIN;                          
1567:  nnn5-A  4.1  6.0   88   584    3   MOLECULE: ZINC FINGER AND BTB DOMAIN-CONTAINING PROTEIN 7A;          
1568:  w0bn-A  4.1  5.5   93  1400    5   MOLECULE: ADENOMATOUS POLYPOSIS COLI PROTEIN;                        
1569:  oi5r-A  4.1 21.1  156   450    8   MOLECULE: TATA BOX-BINDING PROTEIN-ASSOCIATED FACTOR RNA PO          
1570:  r5km-A  4.1 15.0   87  1400   10   MOLECULE: INOSITOL 1,4,5-TRISPHOSPHATE RECEPTOR TYPE 1;              
1571:  a3hm-A  4.1 11.9   82  1400    4   MOLECULE: INOSITOL 1,4,5-TRISPHOSPHATE RECEPTOR TYPE 2;              
1572:  l3pu-A  4.1  5.0   97   709    7   MOLECULE: UV-STIMULATED SCAFFOLD PROTEIN A;                          
1573:  rp8t-A  4.1 17.0   82   562   10   MOLECULE: SYNAPTOTAGMIN-LIKE PROTEIN 1;                              
1574:  t0hw-A  4.1 18.1  131  1400    7   MOLECULE: RYANODINE RECEPTOR 3;                                      
1575:  b1eh-A  4.1  9.4  102  1396   17   MOLECULE: PROBABLE E3 UBIQUITIN-PROTEIN LIGASE HECTD4;               
1576:  nb3i-A  4.1 21.2   95  1400   11   MOLECULE: RYANODINE RECEPTOR 2;                                      
1577:  h0wf-A  4.1 12.4  130  1400    8   MOLECULE: WD REPEAT AND FYVE DOMAIN-CONTAINING PROTEIN 3;            
1578:  yat7-A  4.1 18.3  108   384   12   MOLECULE: ARYL-HYDROCARBON-INTERACTING PROTEIN-LIKE 1;               
1579:  z7ur-A  4.1 20.6   99  1400    9   MOLECULE: E3 UBIQUITIN-PROTEIN LIGASE MYCBP2;                        
1580:  dek8-A  4.1 26.9  152  1599   10   MOLECULE: EUKARYOTIC TRANSLATION INITIATION FACTOR 4 GAMMA           
1581:  xe4p-A  4.1  5.3  152   963   11   MOLECULE: ADHESION G-PROTEIN COUPLED RECEPTOR D2;                    
1582:  y0yf-A  4.1  4.4   89   424    7   MOLECULE: STAM-BINDING PROTEIN;                                      
1583:  xhw6-A  4.1 12.5   60  1271   10   MOLECULE: DIACYLGLYCEROL KINASE KAPPA;                               
1584:  di3d-A  4.1  9.7  109   657   10   MOLECULE: THO COMPLEX SUBUNIT 1;                                     
1585:  kp7m-A  4.1  5.3  116  1374    7   MOLECULE: VACUOLAR PROTEIN SORTING-ASSOCIATED PROTEIN 13A;           
1586:  i2pa-A  4.1 17.2  127   710   10   MOLECULE: INTEGRATOR COMPLEX SUBUNIT 10;                             
1587:  gw0l-A  4.1 12.3   71  2144    8   MOLECULE: HEAT REPEAT-CONTAINING PROTEIN 1;                          
1588:  sa6n-A  4.1 18.1  114   633   12   MOLECULE: GLUTATHIONE S-TRANSFERASE C-TERMINAL DOMAIN-CONTA          
1589:  wf1n-A  4.1 29.0  112  1372    5   MOLECULE: CAPPING PROTEIN, ARP2/3 AND MYOSIN-I LINKER PROTE          
1590:  gdm8-A  4.1  8.8   62  1400    8   MOLECULE: DYSTROPHIN;                                                
1591:  u1dl-A  4.1 13.2  112   337    7   MOLECULE: CALCIUM-BINDING PROTEIN 39-LIKE;                           
1592:  lw5e-A  4.1  3.6   91   173   10   MOLECULE: PROTEIN FAM180A;                                           
1593:  u5ay-A  4.1 19.1  123  1400    9   MOLECULE: LIPOPOLYSACCHARIDE-RESPONSIVE AND BEIGE-LIKE ANCH          
1594:  suf8-A  4.1 20.6  122   770    9   MOLECULE: AMYLOID-BETA PRECURSOR PROTEIN;                            
1595:  fyy6-A  4.1 14.4   72    88    6   MOLECULE: LYR MOTIF-CONTAINING PROTEIN 2;                            
1596:  kw8r-A  4.1  6.6   78   232    8   MOLECULE: VESICLE TRANSPORT THROUGH INTERACTION WITH T-SNAR          
1597:  a3xp-A  4.1  6.6   81  1136   10   MOLECULE: UNCONVENTIONAL MYOSIN-IB;                                  
1598:  ib7l-A  4.1 17.0   78   957    5   MOLECULE: DYSTROPHIN-RELATED PROTEIN 2;                              
1599:  fbk1-A  4.1 18.7  149   576    5   MOLECULE: SH2 DOMAIN-CONTAINING PROTEIN 3A;                          
1600:  a9wa-A  4.1 11.1  127  1400    9   MOLECULE: PROTEIN FURRY HOMOLOG-LIKE;                                
1601:  uip3-A  4.1 10.8  154   985    4   MOLECULE: RAS AND RAB INTERACTOR 3;                                  
1602:  s2ga-A  4.1  9.7  152  2564    9   MOLECULE: HISTONE-LYSINE N-METHYLTRANSFERASE SETD2;                  
1603:  i9yw-A  4.1  9.1   64   712    8   MOLECULE: TIR DOMAIN-CONTAINING ADAPTER MOLECULE 1;                  
1604:  uy1e-A  4.1  9.1  161   608    6   MOLECULE: MITOCHONDRIAL IMPORT RECEPTOR SUBUNIT TOM70;               
1605:  wop2-A  4.1 21.2  165  1141    5   MOLECULE: CGMP-INHIBITED 3',5'-CYCLIC PHOSPHODIESTERASE A;           
1606:  v6jp-A  4.1 11.3   73  1400   10   MOLECULE: DNA-DEPENDENT PROTEIN KINASE CATALYTIC SUBUNIT;            
1607:  p2mh-A  4.1 12.2  125   585    7   MOLECULE: AMYLOID PROTEIN-BINDING PROTEIN 2;                         
1608:  net5-A  4.1 12.0  121  1400    8   MOLECULE: RYANODINE RECEPTOR 3;                                      
1609:  bf1t-A  4.1 25.9   88  1400   13   MOLECULE: NESPRIN-2;                                                 
1610:  x0in-A  4.1  8.8   68  1158    7   MOLECULE: PUTATIVE HERC2-LIKE PROTEIN 3;                             
1611:  ifp1-A  4.1 25.0  135  1082    7   MOLECULE: AP-3 COMPLEX SUBUNIT BETA-2;                               
1612:  np9a-A  4.1 23.0   87   914    5   MOLECULE: EUKARYOTIC TRANSLATION INITIATION FACTOR 3 SUBUNI          
1613:  px0x-A  4.1 14.9   83  1275   11   MOLECULE: UNCHARACTERIZED PROTEIN KIAA0825;                          
1614:  oba1-A  4.1  5.8  113  1400    7   MOLECULE: INOSITOL 1,4,5-TRISPHOSPHATE RECEPTOR TYPE 2;              
1615:  djl5-A  4.1 19.8  136  1849    6   MOLECULE: MYOTUBULARIN-RELATED PROTEIN 13;                           
1616:  l9ij-A  4.1  4.3  109   255    7   MOLECULE: 14-3-3 PROTEIN EPSILON;                                    
1617:  vxe5-A  4.1 17.0   87   643    3   MOLECULE: HEAT SHOCK 70 KDA PROTEIN 6;                               
1618:  nji0-A  4.1  6.4  119  1400    8   MOLECULE: HUNTINGTIN;                                                
1619:  qpx2-A  4.1 23.6  163  1400   11   MOLECULE: NIPPED-B-LIKE PROTEIN;                                     
1620:  vu6v-A  4.1 22.9  118  1400   10   MOLECULE: SACSIN;                                                    
1621:  gl8u-A  4.1 20.8   79  1400   15   MOLECULE: NESPRIN-1;                                                 
1622:  wvw9-A  4.1 17.9  155  1434    6   MOLECULE: ANKYRIN AND ARMADILLO REPEAT-CONTAINING PROTEIN;           
1623:  wnc0-A  4.1 17.2  125   262   10   MOLECULE: TETRATRICOPEPTIDE REPEAT PROTEIN 33;                       
1624:  ma5g-A  4.1 19.5   69  2481   10   MOLECULE: TETRATRICOPEPTIDE REPEAT PROTEIN 28;                       
1625:  i9fy-A  4.1 15.8   84   724   12   MOLECULE: PHOSPHATIDYLINOSITOL 3-KINASE REGULATORY SUBUNIT           
1626:  cxz2-A  4.1  5.6   79  1400   18   MOLECULE: RYANODINE RECEPTOR 2;                                      
1627:  z1eb-A  4.1 16.4   92   479    7   MOLECULE: RAC-GAMMA SERINE/THREONINE-PROTEIN KINASE;                 
1628:  l4vj-A  4.1 24.7  153  1066    7   MOLECULE: PUMILIO HOMOLOG 2;                                         
1629:  y7sd-A  4.1  3.9  106  1400    8   MOLECULE: PROBABLE E3 UBIQUITIN-PROTEIN LIGASE HECTD4;               
1630:  ti2o-A  4.1  4.2   92   723    8   MOLECULE: ADP-RIBOSYLATION FACTOR-BINDING PROTEIN GGA3;              
1631:  zl9b-A  4.1 24.4  120   725    7   MOLECULE: AMINOPEPTIDASE RNPEPL1;                                    
1632:  kv3a-A  4.1 19.0   79  1400    8   MOLECULE: SMALL SUBUNIT PROCESSOME COMPONENT 20 HOMOLOG;             
1633:  k3tf-A  4.1 14.0  119   547    8   MOLECULE: PROTEIN BHLHB9;                                            
1634:  px8d-A  4.1 15.4  129   474    9   MOLECULE: PROTEIN SAAL1;                                             
1635:  rz8g-A  4.1 19.0  131   675   11   MOLECULE: PROBABLE C-MANNOSYLTRANSFERASE DPY19L1;                    
1636:  hn8g-A  4.1 23.5   86  1400    7   MOLECULE: CYTOPLASMIC DYNEIN 2 HEAVY CHAIN 1;                        
1637:  zz6r-A  4.1  9.4  125   524   10   MOLECULE: APOPTOSIS INHIBITOR 5;                                     
1638:  swc6-A  4.1 16.4  116  1393    8   MOLECULE: RNA POLYMERASE II-ASSOCIATED PROTEIN 1;                    
1639:  t1af-A  4.1 17.3  106   248   12   MOLECULE: PACRG-LIKE PROTEIN;                                        
1640:  eq5o-A  4.1 15.3   84  1400    5   MOLECULE: DYSTROPHIN;                                                
1641:  hi9q-A  4.1 20.1  159   850    6   MOLECULE: RAS GTPASE-ACTIVATING PROTEIN 2;                           
1642:  kl8h-A  4.1 12.3  117   995    9   MOLECULE: INTEGRATOR COMPLEX SUBUNIT 8;                              
1643:  xd4a-A  4.1 28.1  150  1400    9   MOLECULE: LYSOSOMAL-TRAFFICKING REGULATOR;                           
1644:  aw0m-A  4.0  8.9  119  1400    7   MOLECULE: NESPRIN-1;                                                 
1645:  gi5j-A  4.0 26.8   93   923   12   MOLECULE: RAP GUANINE NUCLEOTIDE EXCHANGE FACTOR 3;                  
1646:  v4tn-A  4.0 12.3  101   355   12   MOLECULE: F-BOX ONLY PROTEIN 32;                                     
1647:  qa8t-A  4.0 16.8  105  1400    7   MOLECULE: DYNEIN HEAVY CHAIN 8, AXONEMAL;                            
1648:  urn3-A  4.0 19.2  110   425    9   MOLECULE: TERMINAL NUCLEOTIDYLTRANSFERASE 5B;                        
1649:  me8z-A  4.0 14.9   66   512    8   MOLECULE: GAMMA-AMINOBUTYRIC ACID RECEPTOR SUBUNIT BETA-2;           
1650:  hnx4-A  4.0 33.5  122   540    8   MOLECULE: ZONA PELLUCIDA SPERM-BINDING PROTEIN 4;                    
1651:  q4ig-A  4.0 16.3   88  1400    7   MOLECULE: RYANODINE RECEPTOR 1;                                      
1652:  t3ly-A  4.0 17.1   95   229   11   MOLECULE: COILED-COIL DOMAIN-CONTAINING PROTEIN 134;                 
1653:  gv7m-A  4.0 18.7  123  1400    9   MOLECULE: VON WILLEBRAND FACTOR;                                     
1654:  eu6q-A  4.0  9.5  130   486   12   MOLECULE: HEXOSAMINIDASE D;                                          
1655:  c5zq-A  4.0 21.7   99   603    7   MOLECULE: MYOTUBULARIN;                                              
1656:  ps2r-A  4.0 12.0   94   620    4   MOLECULE: PROTEIN REGULATOR OF CYTOKINESIS 1;                        
1657:  frc4-A  4.0 13.7   78   282   13   MOLECULE: ARMADILLO REPEAT-CONTAINING PROTEIN 1;                     
1658:  mb5a-A  4.0 15.9  102   465    8   MOLECULE: PLECKSTRIN HOMOLOGY DOMAIN-CONTAINING FAMILY S ME          
1659:  w4bb-A  4.0 10.8   90  1023    7   MOLECULE: RHO GTPASE-ACTIVATING PROTEIN 11A;                         
1660:  met1-A  4.0  6.1  111   919   11   MOLECULE: TRPM8 CHANNEL-ASSOCIATED FACTOR 2;                         
1661:  i6iv-A  4.0 18.4  135   376    9   MOLECULE: PUTATIVE C-MANNOSYLTRANSFERASE DPY19L2P2;                  
1662:  pd4u-A  4.0 15.9  145  1708   10   MOLECULE: RAPAMYCIN-INSENSITIVE COMPANION OF MTOR;                   
1663:  zmg1-A  4.0  2.3   59   108    8   MOLECULE: TUBULIN-SPECIFIC CHAPERONE A;                              
1664:  bu2r-A  4.0  4.3   64  2342    8   MOLECULE: KINETOCHORE SCAFFOLD 1;                                    
1665:  c0rw-A  4.0 17.4  165  2335    5   MOLECULE: PRE-MRNA-PROCESSING-SPLICING FACTOR 8;                     
1666:  tc9p-A  4.0 19.0   70   735    7   MOLECULE: PROBABLE E3 UBIQUITIN-PROTEIN LIGASE MID2;                 
1667:  e9bu-A  4.0 15.7   97   436   11   MOLECULE: AMSH-LIKE PROTEASE;                                        
1668:  v0kn-A  4.0  7.6   92   971    9   MOLECULE: ZINC FINGER CCCH DOMAIN-CONTAINING PROTEIN 7A;             
1669:  gu7a-A  4.0 20.0   99  1400    9   MOLECULE: RYANODINE RECEPTOR 3;                                      
1670:  r7qy-A  4.0 13.7  113   687    6   MOLECULE: PROTEIN SDA1 HOMOLOG;                                      
1671:  g3jf-A  4.0 18.9  145   909   11   MOLECULE: E3 UBIQUITIN-PROTEIN LIGASE HACE1;                         
1672:  pp9a-A  4.0 19.5  103  2332   12   MOLECULE: OTOGELIN-LIKE PROTEIN;                                     
1673:  xgn2-A  4.0 15.8   94   201   10   MOLECULE: REQUIRED FOR EXCISION 1-B DOMAIN-CONTAINING PROTE          
1674:  ko9f-A  4.0 18.4  129  1478    9   MOLECULE: GTPASE-ACTIVATING PROTEIN AND VPS9 DOMAIN-CONTAIN          
1675:  k1ew-A  4.0  9.4  105   388    8   MOLECULE: PENTATRICOPEPTIDE REPEAT-CONTAINING PROTEIN 2,             
1676:  ds3t-A  4.0 15.9  114  1400   13   MOLECULE: RYANODINE RECEPTOR 2;                                      
1677:  oe4u-A  4.0 20.3   98   276    8   MOLECULE: GOLGI APPARATUS MEMBRANE PROTEIN TVP23 HOMOLOG C;          
1678:  u4sq-A  4.0 18.2   84   876   10   MOLECULE: IMPORTIN SUBUNIT BETA-1;                                   
1679:  v2wt-A  4.0 15.6   93  1371    8   MOLECULE: F-ACTIN-UNCAPPING PROTEIN LRRC16A;                         
1680:  t8bf-A  4.0 12.0   73  1400   12   MOLECULE: UBIQUITIN CARBOXYL-TERMINAL HYDROLASE 34;                  
1681:  n3hu-A  4.0 24.8  119  1400   10   MOLECULE: MUCIN-2;                                                   
1682:  e0we-A  4.0  8.8  132  1400    4   MOLECULE: PROTOCADHERIN FAT 1;                                       
1683:  ut8a-A  4.0 19.1  107  1400   13   MOLECULE: CYTOPLASMIC DYNEIN 1 HEAVY CHAIN 1;                        
1684:  m8xt-A  4.0 22.5  109   621    7   MOLECULE: RNA POLYMERASE II ELONGATION FACTOR ELL;                   
1685:  wz6f-A  4.0 10.0  140   615    7   MOLECULE: NEDD8 ULTIMATE BUSTER 1;                                   
1686:  oe3z-A  4.0 11.8  129  1400    5   MOLECULE: PROBABLE E3 UBIQUITIN-PROTEIN LIGASE HECTD4;               
1687:  qdg0-A  4.0  6.2   80   183    6   MOLECULE: PROTEIN FAM180B;                                           
1688:  dc8r-A  4.0  7.9  101   567   11   MOLECULE: GERANYLGERANYL TRANSFERASE TYPE-2 SUBUNIT ALPHA;           
1689:  n9ha-A  4.0 13.8   74   866   11   MOLECULE: N-ALPHA-ACETYLTRANSFERASE 15, NATA AUXILIARY SUBU          
1690:  k0ef-A  4.0 16.7  149  1195    6   MOLECULE: MYOTUBULARIN-RELATED PROTEIN 4;                            
1691:  dta3-A  4.0 15.2   87  2040    8   MOLECULE: HEAT REPEAT-CONTAINING PROTEIN 5A;                         
1692:  qsb9-A  4.0  7.5  105  1400    8   MOLECULE: MICROTUBULE-ACTIN CROSS-LINKING FACTOR 1, ISOFORM          
1693:  ecm7-A  4.0 16.9   83  1400    8   MOLECULE: MIDASIN;                                                   
1694:  fb7l-A  4.0 20.3   71  1400   14   MOLECULE: PROTEIN FURRY HOMOLOG;                                     
1695:  cf2w-A  4.0 14.7  141  1400    8   MOLECULE: PROTEIN UNC-80 HOMOLOG;                                    
1696:  kd2u-A  4.0 12.5   90   106    4   MOLECULE: PAT COMPLEX SUBUNIT ASTERIX;                               
1697:  to3e-A  4.0 22.4  129  1400   11   MOLECULE: SERINE/THREONINE-PROTEIN KINASE SMG1;                      
1698:  kni9-A  4.0 16.5  133  1400   11   MOLECULE: INOSITOL 1,4,5-TRISPHOSPHATE RECEPTOR TYPE 1;              
1699:  p9ij-A  4.0  6.2   89   250   15   MOLECULE: GOLGI SNAP RECEPTOR COMPLEX MEMBER 1;                      
1700:  jc3t-A  4.0 24.1  114   628   10   MOLECULE: F-BOX ONLY PROTEIN 21;                                     
1701:  ch8r-A  4.0 16.2  119   516   11   MOLECULE: NUCLEOLAR COMPLEX PROTEIN 4 HOMOLOG;                       
1702:  u7za-A  4.0  5.6  134  1400   10   MOLECULE: RYANODINE RECEPTOR 2;                                      
1703:  es8n-A  4.0 21.5  166  1400    4   MOLECULE: VACUOLAR PROTEIN SORTING-ASSOCIATED PROTEIN 13C;           
1704:  u0oc-A  4.0 13.3  137  1097    7   MOLECULE: IMPORTIN-5;                                                
1705:  il7i-A  4.0 13.5   97   412   12   MOLECULE: CHRNA7-FAM7A FUSION PROTEIN;                               
1706:  sw1u-A  4.0  5.5  134  2069    7   MOLECULE: DEDICATOR OF CYTOKINESIS PROTEIN 9;                        
1707:  g2zi-A  4.0 10.7   80  1041    5   MOLECULE: IMPORTIN-9;                                                
1708:  so2b-A  4.0 14.3  152  1400    6   MOLECULE: VACUOLAR PROTEIN SORTING-ASSOCIATED PROTEIN 13B;           
1709:  q7yo-A  4.0  4.7  102  1221    5   MOLECULE: ADHESION G-PROTEIN COUPLED RECEPTOR G6;                    
1710:  w6mj-A  4.0  7.8   75  1400    8   MOLECULE: POLYCYSTIC KIDNEY DISEASE PROTEIN 1-LIKE 1;                
1711:  uy2r-A  4.0  8.6  148  1388   12   MOLECULE: VACUOLAR PROTEIN SORTING-ASSOCIATED PROTEIN 13D;           
1712:  xsk8-A  4.0 19.0   83  1400   11   MOLECULE: ZINC FINGER ZZ-TYPE AND EF-HAND DOMAIN-CONTAINING          
1713:  eeg9-A  4.0 15.4   93   228   16   MOLECULE: GLUCOSE-INDUCED DEGRADATION PROTEIN 8 HOMOLOG;             
1714:  qnv0-A  4.0 27.1  158  1909    6   MOLECULE: DENN DOMAIN-CONTAINING PROTEIN 4C;                         
1715:  t4cl-A  4.0 17.6  112  1044    6   MOLECULE: OUTER DYNEIN ARM-DOCKING COMPLEX SUBUNIT 2;                
1716:  cp5w-A  4.0 13.3  101  1353    3   MOLECULE: VACUOLAR PROTEIN SORTING-ASSOCIATED PROTEIN 13C;           
1717:  s4ea-A  4.0 13.8   76  1400    8   MOLECULE: SERINE-PROTEIN KINASE ATM;                                 
1718:  hz5u-A  4.0  9.9   82   475   12   MOLECULE: PRAME FAMILY MEMBER 20;                                    
1719:  k3ce-A  4.0 21.1  160   473    6   MOLECULE: RAL-GDS-RELATED PROTEIN;                                   
1720:  r1ot-A  4.0 30.1  125  1381    5   MOLECULE: PROTOCADHERIN FAT 4;                                       
1721:  b9hr-A  4.0 25.7  158  1400   11   MOLECULE: SACSIN;                                                    
1722:  bq3z-A  4.0 16.8   99  1400    5   MOLECULE: DYNEIN HEAVY CHAIN 11, AXONEMAL;                           
1723:  m1kp-A  4.0 13.1   82   924   12   MOLECULE: EXOCYST COMPLEX COMPONENT 2;                               
1724:  r1jq-A  4.0 26.3  112  1400    6   MOLECULE: KALIRIN;                                                   
1725:  rxr3-A  4.0  7.7   99  2298   12   MOLECULE: PROTEIN DOPEY-2;                                           
1726:  bs3u-A  4.0 31.6  135   781    8   MOLECULE: CATENIN BETA-1;                                            
1727:  pau1-A  4.0  3.9   91  1400    9   MOLECULE: RYANODINE RECEPTOR 1;                                      
1728:  o4em-A  4.0  3.6   48    98   10   MOLECULE: PUTATIVE UNCHARACTERIZED PROTEIN BVES-AS1;                 
1729:  lb4r-A  4.0 20.6  111  1400    6   MOLECULE: DYNEIN HEAVY CHAIN DOMAIN-CONTAINING PROTEIN 1;            
1730:  rm8k-A  4.0 28.1   83  1216    5   MOLECULE: RAB11-BINDING PROTEIN RELCH;                               
1731:  y1fh-A  4.0  5.4   91   641   10   MOLECULE: EPSIN-2;                                                   
1732:  j0hx-A  4.0 18.0  122  1400    8   MOLECULE: E3 UBIQUITIN-PROTEIN LIGASE MYCBP2;                        
1733:  m3vy-A  4.0 15.7  107  1400    6   MOLECULE: DYNEIN HEAVY CHAIN 10, AXONEMAL;                           
1734:  z7kt-A  4.0 21.0  163   804   11   MOLECULE: SET AND MYND DOMAIN-CONTAINING PROTEIN 4;                  
1735:  t5yr-A  4.0 12.7  126  1242   10   MOLECULE: VON WILLEBRAND FACTOR A DOMAIN-CONTAINING PROTEIN          
1736:  m3cv-A  4.0 15.8  129  1400    9   MOLECULE: HUNTINGTIN;                                                
1737:  dzh8-A  4.0 13.1   73  1400   10   MOLECULE: SACSIN;                                                    
1738:  rs4l-A  4.0 10.9  121   848    5   MOLECULE: CROOKED NECK-LIKE PROTEIN 1;                               
1739:  wn1t-A  3.9 18.3   96  1400    8   MOLECULE: DYNEIN HEAVY CHAIN 1, AXONEMAL;                            
1740:  gpe8-A  3.9 10.6   64  2479    9   MOLECULE: CENTROSOMAL PROTEIN OF 290 KDA;                            
1741:  h1kp-A  3.9 26.9  118  1400    5   MOLECULE: MUCIN-5AC;                                                 
1742:  io0t-A  3.9 10.1   90   530    6   MOLECULE: AARF DOMAIN-CONTAINING PROTEIN KINASE 1;                   
1743:  h9ov-A  3.9 16.4  101  1400    8   MOLECULE: CILIA- AND FLAGELLA-ASSOCIATED PROTEIN 46;                 
1744:  vp8j-A  3.9  6.2  124  1178    8   MOLECULE: ZINC FINGER CCHC DOMAIN-CONTAINING PROTEIN 2;              
1745:  v6mb-A  3.9  6.5   82  1400   12   MOLECULE: LAMININ SUBUNIT ALPHA-5;                                   
1746:  wn9c-A  3.9  3.5   81   134    7   MOLECULE: STAG3-LIKE PROTEIN 3;                                      
1747:  f6sh-A  3.9 21.0  143  1017    6   MOLECULE: ADHESION G-PROTEIN COUPLED RECEPTOR G2;                    
1748:  on7v-A  3.9  7.5   73  1400   18   MOLECULE: PROBABLE E3 UBIQUITIN-PROTEIN LIGASE HECTD4;               
1749:  fof6-A  3.9  9.8  137   523    1   MOLECULE: DYNEIN REGULATORY COMPLEX SUBUNIT 3;                       
1750:  gkh7-A  3.9 20.6  134   716    7   MOLECULE: PROBABLE C-MANNOSYLTRANSFERASE DPY19L3;                    
1751:  pzm2-A  3.9 19.5  105  1400   11   MOLECULE: DYNEIN HEAVY CHAIN 6, AXONEMAL;                            
1752:  ld3h-A  3.9  7.8  109   643   11   MOLECULE: E3 UBIQUITIN-PROTEIN LIGASE AMFR;                          
1753:  e3xl-A  3.9 13.7  113   966   10   MOLECULE: SERINE/THREONINE-PROTEIN PHOSPHATASE 6 REGULATORY          
1754:  l9ck-A  3.9  8.3  139   587   12   MOLECULE: RAN GTPASE-ACTIVATING PROTEIN 1;                           
1755:  jjb4-A  3.9 13.7   75   864    9   MOLECULE: N-ALPHA-ACETYLTRANSFERASE 16, NATA AUXILIARY SUBU          
1756:  vaa5-A  3.9 11.7   61   123   11   MOLECULE: 60S RIBOSOMAL PROTEIN L35;                                 
1757:  v1li-A  3.9 21.4   81   579    9   MOLECULE: PROTEIN INSCUTEABLE HOMOLOG;                               
1758:  vw6c-A  3.9  6.0   52   204    8   MOLECULE: THO COMPLEX SUBUNIT 7 HOMOLOG;                             
1759:  t3pe-A  3.9 21.2   80  1400    8   MOLECULE: RYANODINE RECEPTOR 2;                                      
1760:  pb9l-A  3.9 34.0  112  1765   11   MOLECULE: RANBP2-LIKE AND GRIP DOMAIN-CONTAINING PROTEIN 5/          
1761:  rmc7-A  3.9  6.5  118  1400   10   MOLECULE: MUCIN-5AC;                                                 
1762:  kde2-A  3.9 15.0  109   744    7   MOLECULE: CCR4-NOT TRANSCRIPTION COMPLEX SUBUNIT 10;                 
1763:  j4nb-A  3.9 18.0  154  1493    6   MOLECULE: PLECKSTRIN HOMOLOGY DOMAIN-CONTAINING FAMILY H ME          
1764:  az3q-A  3.9  4.4  115  1400   13   MOLECULE: PROBABLE E3 UBIQUITIN-PROTEIN LIGASE HERC1;                
1765:  z8hj-A  3.9 29.3  131   611    6   MOLECULE: PLECKSTRIN HOMOLOGY DOMAIN-CONTAINING FAMILY N ME          
1766:  eol9-A  3.9 11.8  126  1400    4   MOLECULE: PROTEIN UNC-80 HOMOLOG;                                    
1767:  ie9d-A  3.9 22.3  118   442   10   MOLECULE: TERMINAL NUCLEOTIDYLTRANSFERASE 5A;                        
1768:  n8im-A  3.9 11.3   63   577   10   MOLECULE: ORIGIN RECOGNITION COMPLEX SUBUNIT 2;                      
1769:  w5my-A  3.9  4.7   99   674   10   MOLECULE: NUCLEOPORIN NDC1;                                          
1770:  b8pc-A  3.9 16.4  135   825    6   MOLECULE: BREAST CANCER ANTI-ESTROGEN RESISTANCE PROTEIN 3;          
1771:  zvy3-A  3.9  8.8   93   904    8   MOLECULE: EPITHELIAL CELL-TRANSFORMING SEQUENCE 2 ONCOGENE-          
1772:  vqe3-A  3.9  9.3  104   914    5   MOLECULE: PROTEIN ECT2;                                              
1773:  wfq3-A  3.9 14.1  133   431    5   MOLECULE: EUKARYOTIC TRANSLATION INITIATION FACTOR 5;                
1774:  s6dk-A  3.9 14.7  127  1353    9   MOLECULE: ADENYLATE CYCLASE TYPE 9;                                  
1775:  u9wm-A  3.9 21.8  147  1400    5   MOLECULE: BACULOVIRAL IAP REPEAT-CONTAINING PROTEIN 6;               
1776:  k0zz-A  3.9  5.9   71   603    8   MOLECULE: SERINE/THREONINE-PROTEIN KINASE PLK1;                      
1777:  jtr3-A  3.9 12.6  120  1400    5   MOLECULE: MIDASIN;                                                   
1778:  odp3-A  3.9  4.9  100  1400    6   MOLECULE: MUCIN-5B;                                                  
1779:  jyh8-A  3.9 25.3  154  1400    9   MOLECULE: HUNTINGTIN;                                                
1780:  qc1t-A  3.9  9.6  115   585   10   MOLECULE: GALECTIN-3-BINDING PROTEIN;                                
1781:  odg5-A  3.9 12.5  106  1400   10   MOLECULE: NEUROFIBROMIN;                                             
1782:  yfm2-A  3.9 22.2  143  1593   10   MOLECULE: THO COMPLEX SUBUNIT 2;                                     
1783:  up2y-A  3.9 16.6  139  1185    6   MOLECULE: ZINC FINGER SWIM DOMAIN-CONTAINING PROTEIN 5;              
1784:  x9ni-A  3.9 27.0   98   505    9   MOLECULE: NEURAL WISKOTT-ALDRICH SYNDROME PROTEIN;                   
1785:  xk8s-A  3.9 12.9  153  2236    7   MOLECULE: AT-RICH INTERACTIVE DOMAIN-CONTAINING PROTEIN 1B;          
1786:  h0yj-A  3.9  5.2   64   518   14   MOLECULE: E3 UBIQUITIN-PROTEIN LIGASE TRIM39;                        
1787:  i5vl-A  3.9 15.1  111  1400    8   MOLECULE: DYNEIN HEAVY CHAIN DOMAIN-CONTAINING PROTEIN 1;            
1788:  gk2q-A  3.9 12.4  124   557    4   MOLECULE: RAS-SPECIFIC GUANINE NUCLEOTIDE-RELEASING FACTOR           
1789:  qli4-A  3.9 19.3  103   250    6   MOLECULE: 39S RIBOSOMAL PROTEIN L47, MITOCHONDRIAL;                  
1790:  hih9-A  3.9 20.5   76  1401   13   MOLECULE: KINESIN-LIKE PROTEIN KIF27;                                
1791:  do8w-A  3.9 17.0  107  1202    6   MOLECULE: CALMODULIN-BINDING TRANSCRIPTION ACTIVATOR 2;              
1792:  gq0k-A  3.9 11.9   82  1400   11   MOLECULE: CADHERIN EGF LAG SEVEN-PASS G-TYPE RECEPTOR 1;             
1793:  cs3k-A  3.9  3.4   88   134   11   MOLECULE: PUTATIVE STAG3-LIKE PROTEIN 2;                             
1794:  ead7-A  3.9 34.9  148   963    7   MOLECULE: IQ MOTIF AND SEC7 DOMAIN-CONTAINING PROTEIN 1;             
1795:  v7wy-A  3.9 12.8  124  1153    6   MOLECULE: OTOANCORIN;                                                
1796:  jq4c-A  3.9  3.8   97  1530    5   MOLECULE: SYNAPTONEMAL COMPLEX PROTEIN 2;                            
1797:  jj8c-A  3.9 27.4  112   870    4   MOLECULE: DYNAMIN-2;                                                 
1798:  rj3o-A  3.9  8.8  111   915    7   MOLECULE: PROTEIN FAM13B;                                            
1799:  k9fc-A  3.9 34.0  141  1400    9   MOLECULE: DYNEIN HEAVY CHAIN 11, AXONEMAL;                           
1800:  oo4z-A  3.9 22.4  141   915    5   MOLECULE: PROTEIN O-MANNOSYL-TRANSFERASE TMTC3;                      
1801:  as1b-A  3.9 17.4   85   699    4   MOLECULE: TBC1 DOMAIN FAMILY MEMBER 23;                              
1802:  tq8h-A  3.9 14.1  128   543   10   MOLECULE: PROTEIN PAT1 HOMOLOG 2;                                    
1803:  eq6z-A  3.9 20.0  129  1400    9   MOLECULE: LIPOPOLYSACCHARIDE-RESPONSIVE AND BEIGE-LIKE ANCH          
1804:  wt7v-A  3.9 15.8  124   304    9   MOLECULE: KATNB1-LIKE PROTEIN 1;                                     
1805:  op1b-A  3.9 21.1  105   626    7   MOLECULE: NUCLEAR RNA EXPORT FACTOR 2;                               
1806:  zlf1-A  3.9 26.2  156   913   10   MOLECULE: CULLIN-4B;                                                 
1807:  al1a-A  3.9  7.5  114  1192   10   MOLECULE: TUBULIN-SPECIFIC CHAPERONE D;                              
1808:  o8hz-A  3.9 18.6   87  1272   13   MOLECULE: REGULATOR OF NONSENSE TRANSCRIPTS 2;                       
1809:  cbh8-A  3.9  9.3   86  1330    9   MOLECULE: UNCONVENTIONAL MYOSIN-XV;                                  
1810:  xu9s-A  3.9 16.5  124   419    8   MOLECULE: BASIC LEUCINE ZIPPER AND W2 DOMAIN-CONTAINING PRO          
1811:  mr9b-A  3.9 21.4  107   586    5   MOLECULE: TRANSCRIPTION ELONGATION REGULATOR 1-LIKE PROTEIN          
1812:  hza1-A  3.9 24.5  163   783    7   MOLECULE: RAS AND RAB INTERACTOR 1;                                  
1813:  lqh9-A  3.9  9.7   89  1400    7   MOLECULE: IGGFC-BINDING PROTEIN;                                     
1814:  p2qj-A  3.9 13.4  115  1474    7   MOLECULE: ALPHA-2-MACROGLOBULIN;                                     
1815:  vr9p-A  3.9 18.0  107  1400   10   MOLECULE: SACSIN;                                                    
1816:  qoh1-A  3.9 15.1   74   337   11   MOLECULE: M7GPPPX DIPHOSPHATASE;                                     
1817:  b2st-A  3.9 16.7   95  1400    5   MOLECULE: UNCHARACTERIZED PROTEIN;                                   
1818:  sw2w-A  3.9 16.1  104   390   10   MOLECULE: PROTEIN HGH1 HOMOLOG;                                      
1819:  mc3v-A  3.9  6.8   91   456   14   MOLECULE: 26S PROTEASOME NON-ATPASE REGULATORY SUBUNIT 12;           
1820:  d0uq-A  3.9 17.2  134   658    7   MOLECULE: INTEGRATOR COMPLEX SUBUNIT 9;                              
1821:  yi4z-A  3.9 11.6  115   570    8   MOLECULE: PROTEIN HEATR9;                                            
1822:  k7gj-A  3.9 15.3   67  1400    9   MOLECULE: SACSIN;                                                    
1823:  km9a-A  3.9 31.2  156  1186    8   MOLECULE: PUMILIO HOMOLOG 1;                                         
1824:  jd8s-A  3.9  8.9   59   546   17   MOLECULE: ELONGIN-A3 MEMBER D;                                       
1825:  frn1-A  3.9  6.4   90   556    3   MOLECULE: 3-PHOSPHOINOSITIDE-DEPENDENT PROTEIN KINASE 1;             
1826:  sy1f-A  3.9 11.4   90  1400   10   MOLECULE: DYNEIN HEAVY CHAIN 2, AXONEMAL;                            
1827:  da3f-A  3.9  4.6  119   245   11   MOLECULE: 14-3-3 PROTEIN THETA;                                      
1828:  i6nv-A  3.9 12.6  161  1843    8   MOLECULE: PROTEASOME ACTIVATOR COMPLEX SUBUNIT 4;                    
1829:  yto4-A  3.9 13.3   71  1400    8   MOLECULE: E3 UBIQUITIN-PROTEIN LIGASE MYCBP2;                        
1830:  li8t-A  3.9  6.3  156  1432    8   MOLECULE: OVOSTATIN HOMOLOG 2;                                       
1831:  r6ur-A  3.9 17.4  120   927    7   MOLECULE: SODIUM/CALCIUM EXCHANGER 3;                                
1832:  c3hy-A  3.9 15.4  114  1400    7   MOLECULE: CYTOPLASMIC DYNEIN 2 HEAVY CHAIN 1;                        
1833:  qxo1-A  3.9 19.2   97  2099    5   MOLECULE: DEDICATOR OF CYTOKINESIS PROTEIN 8;                        
1834:  ea9r-A  3.9 10.5  124  1400   11   MOLECULE: PROTEIN UNC-80 HOMOLOG;                                    
1835:  fni8-A  3.9 19.5  141  1400   10   MOLECULE: INOSITOL 1,4,5-TRISPHOSPHATE RECEPTOR TYPE 1;              
1836:  bt0a-A  3.9 24.3  118   354    8   MOLECULE: UBIQUITIN-CONJUGATING ENZYME E2 Z;                         
1837:  wb8j-A  3.9  5.3  117   536    9   MOLECULE: IMPORTIN SUBUNIT ALPHA-6;                                  
1838:  s5ya-A  3.9 17.4  152   653    8   MOLECULE: MANNOSYL-OLIGOSACCHARIDE 1,2-ALPHA-MANNOSIDASE IA          
1839:  g7ib-A  3.9  3.6   85  1400   14   MOLECULE: E3 UBIQUITIN-PROTEIN LIGASE RNF213;                        
1840:  pir7-A  3.9  4.0   88  1400    7   MOLECULE: DYNEIN HEAVY CHAIN 8, AXONEMAL;                            
1841:  daf1-A  3.9  7.2   70  1400    7   MOLECULE: WD REPEAT AND FYVE DOMAIN-CONTAINING PROTEIN 3;            
1842:  sed5-A  3.9 16.3  134   296   10   MOLECULE: PARKIN COREGULATED GENE PROTEIN;                           
1843:  z5rz-A  3.8  7.5   88   977   10   MOLECULE: ZINC FINGER CCCH DOMAIN-CONTAINING PROTEIN 7B;             
1844:  tj6q-A  3.8 32.3  126  1871   10   MOLECULE: PROTEIN RRP5 HOMOLOG;                                      
1845:  ava5-A  3.8 11.5   73  1400   11   MOLECULE: NESPRIN-2;                                                 
1846:  rky7-A  3.8  5.8   66   859   14   MOLECULE: RAB EFFECTOR MYRIP;                                        
1847:  qvg4-A  3.8 22.9  141   551    6   MOLECULE: CLEAVAGE AND POLYADENYLATION SPECIFICITY FACTOR S          
1848:  kp8e-A  3.8 19.0  126  1647   12   MOLECULE: MAP KINASE-ACTIVATING DEATH DOMAIN PROTEIN;                
1849:  x6ek-A  3.8  8.1  121   493   12   MOLECULE: MALONYL-COA DECARBOXYLASE, MITOCHONDRIAL;                  
1850:  qj5r-A  3.8  4.5   74   336   14   MOLECULE: PEROXISOMAL MEMBRANE PROTEIN PEX16;                        
1851:  yor9-A  3.8  3.3   90   721    7   MOLECULE: TRANSLATION INITIATION FACTOR EIF-2B SUBUNIT EPSI          
1852:  tls7-A  3.8  7.8  115  1244    6   MOLECULE: MEMBRANE-ASSOCIATED PHOSPHATIDYLINOSITOL TRANSFER          
1853:  b1xq-A  3.8  8.6   89   399    6   MOLECULE: PCI DOMAIN-CONTAINING PROTEIN 2;                           
1854:  e2oj-A  3.8 13.5  108   288   10   MOLECULE: SYNTAXIN-1B;                                               
1855:  qe7w-A  3.8  4.6  116   758    6   MOLECULE: RIBOSOMAL RNA PROCESSING PROTEIN 1 HOMOLOG B;              
1856:  z6gn-A  3.8  9.9  129  1400   14   MOLECULE: DYNEIN HEAVY CHAIN 3, AXONEMAL;                            
1857:  l3nu-A  3.8 13.3   88   529   10   MOLECULE: NEURONAL ACETYLCHOLINE RECEPTOR SUBUNIT ALPHA-2;           
1858:  jws6-A  3.8 10.9  142  1400    7   MOLECULE: NEUROBEACHIN;                                              
1859:  o6ns-A  3.8 25.4   75   610    7   MOLECULE: ECTO-NOX DISULFIDE-THIOL EXCHANGER 2;                      
1860:  d7rb-A  3.8 13.2   89   512    7   MOLECULE: CENTROSOMAL PROTEIN CCDC61;                                
1861:  lqc8-A  3.8 13.1  101  1485    9   MOLECULE: RNA HELICASE AQUARIUS;                                     
1862:  aqz7-A  3.8  6.6  110   853    8   MOLECULE: UNCHARACTERIZED PROTEIN C1ORF112;                          
1863:  ia5r-A  3.8  5.8  106   706   11   MOLECULE: B-CELL LYMPHOMA 6 PROTEIN;                                 
1864:  s1nn-A  3.8 22.9  143  1400    5   MOLECULE: CILIA- AND FLAGELLA-ASSOCIATED PROTEIN 54;                 
1865:  oth8-A  3.8 24.1   69   614    9   MOLECULE: NUCLEAR RECEPTOR COACTIVATOR 4;                            
1866:  xq5o-A  3.8 21.2   76   343    9   MOLECULE: ION CHANNEL TACAN;                                         
1867:  h3aj-A  3.8 16.0   69  2555    9   MOLECULE: PROBABLE UBIQUITIN CARBOXYL-TERMINAL HYDROLASE FA          
1868:  a0zv-A  3.8 10.1  119  1121    8   MOLECULE: PLECKSTRIN HOMOLOGY DOMAIN-CONTAINING FAMILY A ME          
1869:  r8aq-A  3.8 12.0   95  1400    6   MOLECULE: DYNEIN HEAVY CHAIN 3, AXONEMAL;                            
1870:  z3df-A  3.8 19.8   77  1400   10   MOLECULE: HUNTINGTIN;                                                
1871:  n3or-A  3.8  6.0   91   330   10   MOLECULE: PUTATIVE PROTEIN N-METHYLTRANSFERASE FAM86B2;              
1872:  rb6v-A  3.8 22.0   91   309   10   MOLECULE: RADIAL SPOKE HEAD 1 HOMOLOG;                               
1873:  sd2r-A  3.8 18.0  115   294    6   MOLECULE: SYNTAXIN-19;                                               
1874:  v9mu-A  3.8  3.6   88  1400    8   MOLECULE: DYNEIN HEAVY CHAIN 5, AXONEMAL;                            
1875:  j4mh-A  3.8  3.6   46   132    2   MOLECULE: MYELIN P2 PROTEIN;                                         
1876:  ap6e-A  3.8 20.1  140  1400   10   MOLECULE: HUNTINGTIN;                                                
1877:  tpv8-A  3.8  4.6   78   241   13   MOLECULE: GLUTATHIONE S-TRANSFERASE OMEGA-1;                         
1878:  ev8j-A  3.8 20.8  155   757    6   MOLECULE: CENTROSOMAL PROTEIN OF 68 KDA;                             
1879:  vu4m-A  3.8 19.0   88   630    3   MOLECULE: SHC-TRANSFORMING PROTEIN 4;                                
1880:  ol0n-A  3.8 15.8  133   543    9   MOLECULE: DALR ANTICODON-BINDING DOMAIN-CONTAINING PROTEIN           
1881:  cwn6-A  3.8  4.8   93   776    8   MOLECULE: CULLIN-1;                                                  
1882:  aia9-A  3.8  6.2   63  1400    6   MOLECULE: DYNEIN HEAVY CHAIN 5, AXONEMAL;                            
1883:  gqp5-A  3.8 13.6   82  1512   12   MOLECULE: MITOGEN-ACTIVATED PROTEIN KINASE KINASE KINASE 1;          
1884:  gcm2-A  3.8 18.9   93  1400   10   MOLECULE: RYANODINE RECEPTOR 3;                                      
1885:  k0mt-A  3.8 23.1   79   380    5   MOLECULE: VASODILATOR-STIMULATED PHOSPHOPROTEIN;                     
1886:  taf1-A  3.8 11.0  104  1400    5   MOLECULE: MIDASIN;                                                   
1887:  xqe5-A  3.8 18.2   79   577    8   MOLECULE: CLEAVAGE STIMULATION FACTOR SUBUNIT 2;                     
1888:  lw2b-A  3.8  7.4  123   855    9   MOLECULE: DYNEIN ASSEMBLY FACTOR 5, AXONEMAL;                        
1889:  j1qz-A  3.8 13.3  101   384   12   MOLECULE: PROTEIN AAR2 HOMOLOG;                                      
1890:  mo2r-A  3.8  2.6   53    98    2   MOLECULE: CYSTATIN-B;                                                
1891:  px9v-A  3.8 14.2   98  1400    9   MOLECULE: E3 SUMO-PROTEIN LIGASE RANBP2;                             
1892:  kkp1-A  3.8  4.5   86   777    7   MOLECULE: HEPATOCYTE GROWTH FACTOR-REGULATED TYROSINE KINAS          
1893:  jfo1-A  3.8 26.4   92   442    7   MOLECULE: TRANSCRIPTION FACTOR AP-2-EPSILON;                         
1894:  htq4-A  3.8  3.7   94  1400    9   MOLECULE: DYNEIN HEAVY CHAIN 1, AXONEMAL;                            
1895:  wb0f-A  3.8 12.7   81  1400    6   MOLECULE: DYNEIN HEAVY CHAIN 5, AXONEMAL;                            
1896:  ajv0-A  3.8  9.8  101   509    7   MOLECULE: MELANOMA ANTIGEN PREFERENTIALLY EXPRESSED IN TUMO          
1897:  ckc3-A  3.8 25.6  160  1686   11   MOLECULE: PHOSPHATIDYLINOSITOL 4-PHOSPHATE 3-KINASE C2 DOMA          
1898:  gh1r-A  3.8  6.7   80   646   11   MOLECULE: SERINE/THREONINE-PROTEIN KINASE PLK3;                      
1899:  nzt3-A  3.8 19.7  135   643    8   MOLECULE: MYOTUBULARIN-RELATED PROTEIN 2;                            
1900:  k4cb-A  3.8  7.3   96   631    0   MOLECULE: TYROSINE-PROTEIN KINASE TEC;                               
1901:  bbm9-A  3.8 22.5  104   561    5   MOLECULE: ASPARAGINE SYNTHETASE [GLUTAMINE-HYDROLYZING];             
1902:  vx8f-A  3.8  5.9  137  1400    8   MOLECULE: E3 UBIQUITIN-PROTEIN LIGASE UBR4;                          
1903:  ix9x-A  3.8 30.2  133  1034    8   MOLECULE: CONNECTOR ENHANCER OF KINASE SUPPRESSOR OF RAS 2;          
1904:  yej2-A  3.8 17.7   82  1328   11   MOLECULE: MYB-BINDING PROTEIN 1A;                                    
1905:  zvd5-A  3.8 19.2   92   586   10   MOLECULE: PUTATIVE BUTYROPHILIN SUBFAMILY 2 MEMBER A3;               
1906:  ys2d-A  3.8  8.5   98  1018    9   MOLECULE: UBIQUITIN CARBOXYL-TERMINAL HYDROLASE 35;                  
1907:  oz8q-A  3.8  8.3   77   964   10   MOLECULE: SYNDETIN;                                                  
1908:  vjv9-A  3.8  9.6   70  1315   10   MOLECULE: HISTONE-LYSINE N-METHYLTRANSFERASE 2B;                     
1909:  i9it-A  3.8 12.8  129   925    9   MOLECULE: CENTROSOMAL PROTEIN OF 104 KDA;                            
1910:  jr7f-A  3.8 16.7  140  1400    7   MOLECULE: LYSOSOMAL-TRAFFICKING REGULATOR;                           
1911:  qsi1-A  3.8 16.7  112  1400    9   MOLECULE: WD REPEAT- AND FYVE DOMAIN-CONTAINING PROTEIN 4;           
1912:  jfc2-A  3.8  6.5   80  1400    4   MOLECULE: DYNEIN HEAVY CHAIN 17, AXONEMAL;                           
1913:  x9ye-A  3.8 12.4  111   544   11   MOLECULE: PROLYL 4-HYDROXYLASE SUBUNIT ALPHA-3;                      
1914:  on8c-A  3.8  4.5   95   531   12   MOLECULE: SYNEMBRYN-A;                                               
1915:  v3ic-A  3.8 11.3  154   960    8   MOLECULE: ENDOPLASMIC RETICULUM AMINOPEPTIDASE 2;                    
1916:  ija4-A  3.8 12.4  116   716    9   MOLECULE: UNCHARACTERIZED PROTEIN KIAA1958;                          
1917:  u4qa-A  3.8 18.5  103   723    8   MOLECULE: VACUOLAR PROTEIN SORTING-ASSOCIATED PROTEIN 52 HO          
1918:  f3vw-A  3.8 34.1  150  1400   11   MOLECULE: TESTIS-EXPRESSED PROTEIN 15;                               
1919:  kas4-A  3.8 23.8  120   895    8   MOLECULE: RAS AND RAB INTERACTOR 2;                                  
1920:  bp2n-A  3.8 20.0  131  1400    8   MOLECULE: RYANODINE RECEPTOR 1;                                      
1921:  vr1s-A  3.8 16.0  100  1085   12   MOLECULE: MITOTIC CHECKPOINT SERINE/THREONINE-PROTEIN KINAS          
1922:  kv4s-A  3.8  4.9  127   245    7   MOLECULE: 14-3-3 PROTEIN ZETA/DELTA;                                 
1923:  k4bl-A  3.8 17.0   81  1243    7   MOLECULE: PROTEIN MMS22-LIKE;                                        
1924:  edr3-A  3.8  9.8  140   596    9   MOLECULE: VACUOLAR PROTEIN SORTING-ASSOCIATED PROTEIN 33A;           
1925:  flm4-A  3.8 21.5   96  1400    4   MOLECULE: KALIRIN;                                                   
1926:  dy7c-A  3.8  9.1   87   474    9   MOLECULE: PUTATIVE PRAME FAMILY MEMBER 13;                           
1927:  kgq7-A  3.8 16.9  134   598   10   MOLECULE: CBP80/20-DEPENDENT TRANSLATION INITIATION FACTOR;          
1928:  pr5r-A  3.8 23.0  145  1400    6   MOLECULE: NEUROBEACHIN;                                              
1929:  oet1-A  3.8 13.1   59  1400   12   MOLECULE: NEUROBEACHIN-LIKE PROTEIN 2;                               
1930:  q7wx-A  3.8 15.6  164   797    7   MOLECULE: PLAKOPHILIN-3;                                             
1931:  jp1i-A  3.8  3.9   95   323   11   MOLECULE: CYFIP-RELATED RAC1 INTERACTOR A;                           
1932:  vdq0-A  3.8 16.3   78  1865   10   MOLECULE: DEDICATOR OF CYTOKINESIS PROTEIN 1;                        
1933:  ere3-A  3.8  8.0  109   745   10   MOLECULE: JUNCTION PLAKOGLOBIN;                                      
1934:  ech0-A  3.8 18.6   75   358    5   MOLECULE: CYCLIN-DEPENDENT KINASE-LIKE 1;                            
1935:  r7uy-A  3.8 14.3  163   617   10   MOLECULE: VACUOLAR PROTEIN SORTING-ASSOCIATED PROTEIN 33B;           
1936:  mq3v-A  3.8 21.9  162   583    7   MOLECULE: TETRATRICOPEPTIDE REPEAT PROTEIN 39C;                      
1937:  w2db-A  3.8 25.8  134   723    8   MOLECULE: PROBABLE C-MANNOSYLTRANSFERASE DPY19L4;                    
1938:  b3mg-A  3.8 18.5  127   669    6   MOLECULE: PRE-MRNA-PROCESSING FACTOR 39;                             
1939:  zx2h-A  3.8  9.2  148  1137    7   MOLECULE: PROTEIN SMG7;                                              
1940:  a7vw-A  3.8  7.5  135   529    7   MOLECULE: IMPORTIN SUBUNIT ALPHA-1;                                  
1941:  vxw5-A  3.8 25.9   81  1400   10   MOLECULE: E3 UBIQUITIN-PROTEIN LIGASE HERC2;                         
1942:  yp2j-A  3.8  8.2  108   374   15   MOLECULE: EUKARYOTIC TRANSLATION INITIATION FACTOR 3 SUBUNI          
1943:  btp1-A  3.8  9.2  110   589   11   MOLECULE: SERINE/THREONINE-PROTEIN PHOSPHATASE 2A 65 KDA RE          
1944:  xhd9-A  3.8  5.4   78  1400   12   MOLECULE: MICROTUBULE-ACTIN CROSS-LINKING FACTOR 1, ISOFORM          
1945:  iid8-A  3.8 12.8  124  1400    9   MOLECULE: E3 UBIQUITIN-PROTEIN LIGASE MYCBP2;                        
1946:  yv5m-A  3.8 13.3  132  1400    9   MOLECULE: INOSITOL 1,4,5-TRISPHOSPHATE RECEPTOR TYPE 2;              
1947:  uqp9-A  3.8 24.7  123  1174    4   MOLECULE: TYROSINE-PROTEIN PHOSPHATASE NON-RECEPTOR TYPE 21          
1948:  jt9i-A  3.8  6.6  136   445    7   MOLECULE: EUKARYOTIC TRANSLATION INITIATION FACTOR 3 SUBUNI          
1949:  dbq5-A  3.8 28.5  114  1302    6   MOLECULE: UBIQUITIN CONJUGATION FACTOR E4 B;                         
1950:  tfr6-A  3.8 12.7  126  1400    2   MOLECULE: MIDASIN;                                                   
1951:  um9f-A  3.8 13.9  124   312    4   MOLECULE: GAMMA-SOLUBLE NSF ATTACHMENT PROTEIN;                      
1952:  o8mn-A  3.8  4.0   80  1042    6   MOLECULE: DIACYLGLYCEROL LIPASE-ALPHA;                               
1953:  x2eu-A  3.7  4.5  118   881    8   MOLECULE: SERINE/THREONINE-PROTEIN PHOSPHATASE 6 REGULATORY          
1954:  ti9l-A  3.7 20.4   83   453    7   MOLECULE: GAMMA-AMINOBUTYRIC ACID RECEPTOR SUBUNIT ALPHA-6;          
1955:  gx4n-A  3.7  6.2   94   953   11   MOLECULE: 26S PROTEASOME NON-ATPASE REGULATORY SUBUNIT 1;            
1956:  dzh4-A  3.7 13.1  113   993    7   MOLECULE: TYPE II INOSITOL 1,4,5-TRISPHOSPHATE 5-PHOSPHATAS          
1957:  ijj8-A  3.7  7.2   82   600   12   MOLECULE: MEDIATOR OF RNA POLYMERASE II TRANSCRIPTION SUBUN          
1958:  sz4u-A  3.7 27.2  149  1400    7   MOLECULE: ATP-BINDING CASSETTE SUB-FAMILY A MEMBER 13;               
1959:  dxy4-A  3.7  5.5   98  1400   11   MOLECULE: E3 UBIQUITIN-PROTEIN LIGASE RNF213;                        
1960:  rk8a-A  3.7 25.6  131  1400    7   MOLECULE: DYNEIN HEAVY CHAIN 14, AXONEMAL;                           
1961:  jco7-A  3.7 23.4   98   325   11   MOLECULE: SYNTAXIN-16;                                               
1962:  v6yz-A  3.7 18.0  121  1019    4   MOLECULE: PLECKSTRIN HOMOLOGY DOMAIN-CONTAINING FAMILY M ME          
1963:  akw5-A  3.7 16.6  114  1274   11   MOLECULE: MEIOSIS INHIBITOR PROTEIN 1;                               
1964:  tl2o-A  3.7 15.1  138  1400   10   MOLECULE: POLYCYSTIN-1;                                              
1965:  g9kd-A  3.7 14.2  103  1224    6   MOLECULE: E3 SUMO-PROTEIN LIGASE RANBP2;                             
1966:  m4vg-A  3.7 13.8   76  1400   16   MOLECULE: INOSITOL 1,4,5-TRISPHOSPHATE RECEPTOR TYPE 2;              
1967:  z2pv-A  3.7  8.1   97   630    7   MOLECULE: PROTEIN PHOSPHATASE 2C-LIKE DOMAIN-CONTAINING PRO          
1968:  lam6-A  3.7 11.6  119  1168   10   MOLECULE: ADENYLATE CYCLASE TYPE 6;                                  
1969:  wl1i-A  3.7  6.6   91   469   10   MOLECULE: PROGRAMMED CELL DEATH PROTEIN 4;                           
1970:  naq6-A  3.7 16.5  129  2169    8   MOLECULE: MUCIN-4;                                                   
1971:  scw6-A  3.7 21.1   82   241    7   MOLECULE: CELL DIVISION CYCLE-ASSOCIATED PROTEIN 4;                  
1972:  kpw8-A  3.7 15.1  143  1400    5   MOLECULE: E3 SUMO-PROTEIN LIGASE RANBP2;                             
1973:  w6lu-A  3.7 11.3  120  2623   10   MOLECULE: MICROTUBULE-ASSOCIATED SERINE/THREONINE-PROTEIN K          
1974:  xpv1-A  3.7  4.0  118   600    7   MOLECULE: DDB1- AND CUL4-ASSOCIATED FACTOR 15;                       
1975:  z9nn-A  3.7  4.3   87   218    8   MOLECULE: EUKARYOTIC TRANSLATION INITIATION FACTOR 3 SUBUNI          
1976:  yh2n-A  3.7 20.9  106  1336    9   MOLECULE: LYSINE-SPECIFIC DEMETHYLASE 2B;                            
1977:  j9js-A  3.7 10.1  129   473    8   MOLECULE: RAS-GEF DOMAIN-CONTAINING FAMILY MEMBER 1B;                
1978:  j8mu-A  3.7  7.2   85  1400    7   MOLECULE: TRIPLE FUNCTIONAL DOMAIN PROTEIN;                          
1979:  zd1a-A  3.7 14.6   81  1430    7   MOLECULE: 3'-5' RNA HELICASE YTHDC2;                                 
1980:  b0fp-A  3.7 16.9   92   944   10   MOLECULE: NEUTRAL ALPHA-GLUCOSIDASE AB;                              
1981:  aq1e-A  3.7  5.6   96   412   10   MOLECULE: ZINC-ACTIVATED LIGAND-GATED ION CHANNEL;                   
1982:  l6vk-A  3.7  6.3   78  1400   18   MOLECULE: PROBABLE E3 UBIQUITIN-PROTEIN LIGASE HECTD4;               
1983:  n9mi-A  3.7 31.5   91   636    9   MOLECULE: TNFAIP3-INTERACTING PROTEIN 1;                             
1984:  uw4w-A  3.7 10.9   95  1400    5   MOLECULE: DYNEIN HEAVY CHAIN 12, AXONEMAL;                           
1985:  xxc9-A  3.7 24.9  156  2515    6   MOLECULE: PROBABLE MALTASE-GLUCOAMYLASE 2;                           
1986:  pl1n-A  3.7  8.8   83  1113    5   MOLECULE: PROTEIN KIBRA;                                             
1987:  pgj8-A  3.7 30.1  130  1765    5   MOLECULE: RANBP2-LIKE AND GRIP DOMAIN-CONTAINING PROTEIN 8;          
1988:  x7ev-A  3.7  5.8  102  1400    6   MOLECULE: MIDASIN;                                                   
1989:  vax3-A  3.7 24.2  135  1250    4   MOLECULE: TBC1 DOMAIN FAMILY MEMBER 9B;                              
1990:  mko0-A  3.7 11.7   55   123    4   MOLECULE: PUTATIVE UNCHARACTERIZED PROTEIN ENCODED BY LINC0          
1991:  d7al-A  3.7 13.3   72  1400   14   MOLECULE: INOSITOL 1,4,5-TRISPHOSPHATE RECEPTOR TYPE 2;              
1992:  uj3d-A  3.7  6.6  104   189    5   MOLECULE: CANCER/TESTIS ANTIGEN FAMILY 45 MEMBER A2;                 
1993:  fyy3-A  3.7 16.9   79  1400   10   MOLECULE: NEUROBEACHIN-LIKE PROTEIN 2;                               
1994:  v3ue-A  3.7 30.0  134   748    4   MOLECULE: RHO GTPASE-ACTIVATING PROTEIN 24;                          
1995:  z7sy-A  3.7 19.8  112   482   12   MOLECULE: THYMIDINE PHOSPHORYLASE;                                   
1996:  ki5n-A  3.7  7.7  100  1400    7   MOLECULE: DYSTROPHIN;                                                
1997:  r3dp-A  3.7 30.5  136  1400    6   MOLECULE: NESPRIN-1;                                                 
1998:  dy6m-A  3.7 41.7  131  1017    5   MOLECULE: FORMIN-BINDING PROTEIN 4;                                  
1999:  b4gf-A  3.7  6.0  101  1400   10   MOLECULE: BACULOVIRAL IAP REPEAT-CONTAINING PROTEIN 6;               
2000:  e6da-A  3.7  9.1   64   587    9   MOLECULE: PHOSPHATIDYLINOSITOL-3-PHOSPHATASE SAC1;                   
2001:  n2pz-A  3.7 14.3  163   563    8   MOLECULE: BETA-CATENIN-LIKE PROTEIN 1;                               
2002:  a8km-A  3.7 19.0  127   564    5   MOLECULE: PROBABLE CYSTEINE--TRNA LIGASE, MITOCHONDRIAL;             
2003:  q2eh-A  3.7  9.1   85  1400    6   MOLECULE: BACULOVIRAL IAP REPEAT-CONTAINING PROTEIN 6;               
2004:  deh4-A  3.7 12.2  100  1512   11   MOLECULE: BIFUNCTIONAL GLUTAMATE/PROLINE--TRNA LIGASE;               
2005:  svm3-A  3.7 10.3   85   322    2   MOLECULE: TRANSCRIPTIONAL ACTIVATOR PROTEIN PUR-ALPHA;               
2006:  qd2e-A  3.7 22.2   78  1914    5   MOLECULE: ZINC FINGER PROTEIN RLF;                                   
2007:  c2ok-A  3.7  8.1   76   757   11   MOLECULE: ACTIVATING SIGNAL COINTEGRATOR 1 COMPLEX SUBUNIT           
2008:  qot4-A  3.7 34.4  152  1102   14   MOLECULE: PHOSPHATIDYLINOSITOL 4,5-BISPHOSPHATE 3-KINASE CA          
2009:  z0py-A  3.7 31.3  161   818    7   MOLECULE: LISH DOMAIN-CONTAINING PROTEIN ARMC9;                      
2010:  o2gi-A  3.7 14.6  142   597    6   MOLECULE: CELL DIVISION CYCLE PROTEIN 23 HOMOLOG;                    
2011:  d9lz-A  3.7 21.2   83  1400   10   MOLECULE: DYNEIN HEAVY CHAIN 5, AXONEMAL;                            
2012:  gbe4-A  3.7 19.5  100  1400   11   MOLECULE: E3 UBIQUITIN-PROTEIN LIGASE UBR4;                          
2013:  k5qw-A  3.7  4.3   69   284    7   MOLECULE: HOMEOBOX PROTEIN SIX1;                                     
2014:  aie1-A  3.7  8.2  110   583    7   MOLECULE: MITOCHONDRIAL RIBONUCLEASE P CATALYTIC SUBUNIT;            
2015:  z9cr-A  3.7  5.5   98   151    7   MOLECULE: TETRATRICOPEPTIDE REPEAT PROTEIN 32;                       
2016:  mu4b-A  3.7 15.4  172   990    6   MOLECULE: AMINOPEPTIDASE Q;                                          
2017:  q4yv-A  3.7 14.9  106  1054    7   MOLECULE: FERM, ARHGEF AND PLECKSTRIN DOMAIN-CONTAINING PRO          
2018:  x7tm-A  3.7  5.2  136  1127    6   MOLECULE: NCK-ASSOCIATED PROTEIN 1-LIKE;                             
2019:  jwe7-A  3.7 11.6  118  1400    6   MOLECULE: VON WILLEBRAND FACTOR;                                     
2020:  y1rz-A  3.7 21.4  125   523   10   MOLECULE: TRANSLATION INITIATION FACTOR EIF-2B SUBUNIT DELT          
2021:  se4b-A  3.7 18.1  126  1400   10   MOLECULE: VACUOLAR PROTEIN SORTING-ASSOCIATED PROTEIN 13C;           
2022:  ysh4-A  3.7 27.8  157  1400    6   MOLECULE: KALIRIN;                                                   
2023:  jz5n-A  3.7  6.1   83   319   10   MOLECULE: ANNEXIN A4;                                                
2024:  abj3-A  3.7 18.6   92  1400   10   MOLECULE: ZONADHESIN;                                                
2025:  x3pj-A  3.7 18.5  123  1400    8   MOLECULE: PROBABLE E3 UBIQUITIN-PROTEIN LIGASE HERC1;                
2026:  ges0-A  3.7 40.2  138  1491    9   MOLECULE: RHO GTPASE-ACTIVATING PROTEIN 23;                          
2027:  n7zq-A  3.7 10.5  171  1400    6   MOLECULE: PROTEIN UNC-80 HOMOLOG;                                    
2028:  ki2l-A  3.7 21.6  165  1400   13   MOLECULE: NIPPED-B-LIKE PROTEIN;                                     
2029:  zl5s-A  3.7 18.8  111   499    5   MOLECULE: SERINE/THREONINE-PROTEIN PHOSPHATASE 5;                    
2030:  qe0h-A  3.7 12.9  120   313    6   MOLECULE: SMALL GLUTAMINE-RICH TETRATRICOPEPTIDE REPEAT-CON          
2031:  ax1z-A  3.7  3.8   82   822   18   MOLECULE: AP-1 COMPLEX SUBUNIT GAMMA-1;                              
2032:  jyb9-A  3.7 11.8  118   396    6   MOLECULE: PROTEIN NJMU-R1;                                           
2033:  f7gh-A  3.7 23.0   87   910   13   MOLECULE: ADHESION G-PROTEIN COUPLED RECEPTOR F1;                    
2034:  e2kt-A  3.7  7.5  126   521    6   MOLECULE: IMPORTIN SUBUNIT ALPHA-4;                                  
2035:  pu2v-A  3.7 23.5  122  1400    8   MOLECULE: POLYCYSTIC KIDNEY DISEASE PROTEIN 1-LIKE 1;                
2036:  x2ts-A  3.7 15.0  116   697   13   MOLECULE: TRANSMEMBRANE PROTEIN 168;                                 
2037:  g0xe-A  3.7  7.3   91  1400   10   MOLECULE: WD REPEAT- AND FYVE DOMAIN-CONTAINING PROTEIN 4;           
2038:  gyt5-A  3.7 18.0   94  1368    4   MOLECULE: MEDIATOR OF RNA POLYMERASE II TRANSCRIPTION SUBUN          
2039:  jj3y-A  3.7 19.4  106  1400    7   MOLECULE: ATP-BINDING CASSETTE SUB-FAMILY A MEMBER 13;               
2040:  qpl7-A  3.7 22.9  170   941    8   MOLECULE: ENDOPLASMIC RETICULUM AMINOPEPTIDASE 1;                    
2041:  afo3-A  3.7 15.8  154  1400    6   MOLECULE: E3 UBIQUITIN-PROTEIN LIGASE HUWE1;                         
2042:  k6ba-A  3.7 19.6  118   576   10   MOLECULE: RING FINGER AND SPRY DOMAIN-CONTAINING PROTEIN 1;          
2043:  gfx1-A  3.7 19.7  117  1400    5   MOLECULE: INOSITOL 1,4,5-TRISPHOSPHATE RECEPTOR TYPE 2;              
2044:  ryi2-A  3.7 10.2   83   235   14   MOLECULE: REGULATOR OF G-PROTEIN SIGNALING 9-BINDING PROTEI          
2045:  la9n-A  3.7 15.0   72   901    1   MOLECULE: INOSITOL POLYPHOSPHATE 5-PHOSPHATASE OCRL;                 
2046:  pvd8-A  3.7 25.9  123  1400   11   MOLECULE: E3 UBIQUITIN-PROTEIN LIGASE HUWE1;                         
2047:  pk9h-A  3.7  4.8  125   246    7   MOLECULE: 14-3-3 PROTEIN ETA;                                        
2048:  hag1-A  3.6 11.5  120  1400    7   MOLECULE: SMALL SUBUNIT PROCESSOME COMPONENT 20 HOMOLOG;             
2049:  ups5-A  3.6 12.1   73  1400   12   MOLECULE: NESPRIN-2;                                                 
2050:  gg8k-A  3.6  4.9   71   460    4   MOLECULE: TRANSCRIPTION FACTOR AP-2-BETA;                            
2051:  ts2h-A  3.6  8.1   87   481   10   MOLECULE: PRAME FAMILY MEMBER 22;                                    
2052:  kd8b-A  3.6 18.8   99  1400    9   MOLECULE: DYNEIN HEAVY CHAIN 1, AXONEMAL;                            
2053:  i7km-A  3.6 10.4   99   506   10   MOLECULE: GAMMA-AMINOBUTYRIC ACID RECEPTOR SUBUNIT EPSILON;          
2054:  slh2-A  3.6  8.9  100   554    5   MOLECULE: GPI MANNOSYLTRANSFERASE 3;                                 
2055:  z0uc-A  3.6 28.2   97  1285    6   MOLECULE: PROTEIN CRUMBS HOMOLOG 2;                                  
2056:  wk0n-A  3.6 19.9   91  2671   15   MOLECULE: EIF-2-ALPHA KINASE ACTIVATOR GCN1;                         
2057:  pon2-A  3.6  5.3   85   101    4   MOLECULE: GAMMA-SECRETASE SUBUNIT PEN-2;                             
2058:  lx0h-A  3.6 16.9  105  1400    6   MOLECULE: TRIPLE FUNCTIONAL DOMAIN PROTEIN;                          
2059:  m3tn-A  3.6 14.9  118   492    6   MOLECULE: GAMMA-AMINOBUTYRIC ACID RECEPTOR SUBUNIT ALPHA-3;          
2060:  vr5m-A  3.6 16.8   81  1400    9   MOLECULE: DYNEIN HEAVY CHAIN 1, AXONEMAL;                            
2061:  n2oh-A  3.6 25.7  128  1400    7   MOLECULE: DYSTONIN;                                                  
2062:  x0nw-A  3.6 14.9  144   898    9   MOLECULE: KINESIN-LIKE PROTEIN KIF18A;                               
2063:  la4q-A  3.6 20.4  106   262    6   MOLECULE: RIBOSOME-RECYCLING FACTOR, MITOCHONDRIAL;                  
2064:  ltj2-A  3.6  5.1   84  1400    8   MOLECULE: PROTEIN PRUNE HOMOLOG 2;                                   
2065:  tgp4-A  3.6  6.1   84   747    6   MOLECULE: OXYSTEROL-BINDING PROTEIN-RELATED PROTEIN 11;              
2066:  dr0g-A  3.6  4.0   76   346    5   MOLECULE: CYCLIN-DEPENDENT KINASE 7;                                 
2067:  adi9-A  3.6  7.9   96   818    5   MOLECULE: IQ AND AAA DOMAIN-CONTAINING PROTEIN 1-LIKE;               
2068:  jl2e-A  3.6 12.4  108   564    3   MOLECULE: TRIPARTITE MOTIF-CONTAINING PROTEIN 16;                    
2069:  x8bi-A  3.6 11.3  153  1076    8   MOLECULE: NUCLEAR EXPORT MEDIATOR FACTOR NEMF;                       
2070:  r0he-A  3.6 15.0  112   792    8   MOLECULE: KINESIN-ASSOCIATED PROTEIN 3;                              
2071:  hv8i-A  3.6 14.7  109  1400    6   MOLECULE: DYNEIN HEAVY CHAIN 11, AXONEMAL;                           
2072:  xcw3-A  3.6 14.0   67   975   15   MOLECULE: NLR FAMILY MEMBER X1;                                      
2073:  ah8i-A  3.6 11.0  140  1400   10   MOLECULE: BACULOVIRAL IAP REPEAT-CONTAINING PROTEIN 6;               
2074:  pf7t-A  3.6 25.0  103  1400    7   MOLECULE: ATP-BINDING CASSETTE SUB-FAMILY A MEMBER 13;               
2075:  pu2u-A  3.6 10.9   63  1400    6   MOLECULE: SPECTRIN BETA CHAIN, NON-ERYTHROCYTIC 5;                   
2076:  ot1s-A  3.6 10.0   76   316    7   MOLECULE: ANNEXIN A13;                                               
2077:  f6cc-A  3.6 13.2   72  1400    7   MOLECULE: DYNEIN HEAVY CHAIN 3, AXONEMAL;                            
2078:  u2jz-A  3.6 11.5   85  1069    7   MOLECULE: RAB GTPASE-ACTIVATING PROTEIN 1;                           
2079:  rzx5-A  3.6 12.8   73   559    3   MOLECULE: COMPLEMENT COMPONENT C9;                                   
2080:  nrd6-A  3.6  4.3   64   139    6   MOLECULE: PUTATIVE UNCHARACTERIZED PROTEIN ENCODED BY HEXA-          
2081:  drf3-A  3.6 22.0  121   409   10   MOLECULE: EXOCYST COMPLEX COMPONENT 3-LIKE PROTEIN 2;                
2082:  rr3l-A  3.6 33.4  123   725    7   MOLECULE: FYVE, RHOGEF AND PH DOMAIN-CONTAINING PROTEIN 3;           
2083:  ja9u-A  3.6 13.6  129  1400   10   MOLECULE: LIPOPOLYSACCHARIDE-RESPONSIVE AND BEIGE-LIKE ANCH          
2084:  ff3v-A  3.6 10.0  104  1400    8   MOLECULE: TRIPLE FUNCTIONAL DOMAIN PROTEIN;                          
2085:  yx2m-A  3.6 11.3   75  1400   11   MOLECULE: NESPRIN-2;                                                 
2086:  r3yt-A  3.6 27.2   80   643   10   MOLECULE: ECTO-NOX DISULFIDE-THIOL EXCHANGER 1;                      
2087:  tno1-A  3.6  5.4  102  1400    7   MOLECULE: ZINC FINGER ZZ-TYPE AND EF-HAND DOMAIN-CONTAINING          
2088:  mew5-A  3.6  7.7  110   363    5   MOLECULE: PUTATIVE PROTEIN C3P1;                                     
2089:  ojw5-A  3.6  4.7   67  1400    1   MOLECULE: PROTEIN EYES SHUT HOMOLOG;                                 
2090:  f3sr-A  3.6 24.0  107   410    6   MOLECULE: LYSOSOME-ASSOCIATED MEMBRANE GLYCOPROTEIN 2;               
2091:  qn4h-A  3.6  7.3   54   376   11   MOLECULE: NUCLEOSIDE DIPHOSPHATE KINASE 7;                           
2092:  dew3-A  3.6 11.4  120  1400    9   MOLECULE: OTOGELIN;                                                  
2093:  yfx9-A  3.6 30.9  126   567    6   MOLECULE: RAN-BINDING PROTEIN 3;                                     
2094:  i4iy-A  3.6 22.7  155  1804    8   MOLECULE: SIGNAL-INDUCED PROLIFERATION-ASSOCIATED 1-LIKE PR          
2095:  ivv4-A  3.6 32.6  120   772    8   MOLECULE: SERINE/THREONINE-PROTEIN KINASE TOUSLED-LIKE 2;            
2096:  lg5j-A  3.6  6.8  144  1400    6   MOLECULE: POLYCYSTIN-1;                                              
2097:  mf7c-A  3.6 12.9  137  1400    6   MOLECULE: CYTOPLASMIC DYNEIN 1 HEAVY CHAIN 1;                        
2098:  b7hl-A  3.6 13.5   96   196    4   MOLECULE: PROTEIN TEX261;                                            
2099:  tq0m-A  3.6  8.0   77   419    6   MOLECULE: MAPK/MAK/MRK OVERLAPPING KINASE;                           
2100:  ceq5-A  3.6 19.9  119   797    8   MOLECULE: ADHESION G-PROTEIN COUPLED RECEPTOR G7;                    
2101:  g9is-A  3.6  7.1  103   239    8   MOLECULE: DIABLO HOMOLOG, MITOCHONDRIAL;                             
2102:  ov4e-A  3.6  6.1   77   592    8   MOLECULE: CYCLIN-DEPENDENT KINASE-LIKE 3;                            
2103:  pt3f-A  3.6 18.8   99  1400    9   MOLECULE: MUCIN-19;                                                  
2104:  ckz0-A  3.6 11.5  121   926    7   MOLECULE: SERINE/THREONINE-PROTEIN KINASE SIK2;                      
2105:  bwr7-A  3.6 10.9  114  1400    8   MOLECULE: ZINC FINGER ZZ-TYPE AND EF-HAND DOMAIN-CONTAINING          
2106:  wud9-A  3.6 13.8  128   914    7   MOLECULE: LA-RELATED PROTEIN 1B;                                     
2107:  p0wz-A  3.6 19.4  128  1400    9   MOLECULE: LYSOSOMAL-TRAFFICKING REGULATOR;                           
2108:  raq5-A  3.6 11.3   83  1134    4   MOLECULE: ANKYRIN REPEAT AND SAM DOMAIN-CONTAINING PROTEIN           
2109:  wqx2-A  3.6 10.3  116   659    4   MOLECULE: PROTEIN PHOSPHATASE SLINGSHOT HOMOLOG 3;                   
2110:  b9fb-A  3.6 18.3  107  1107    6   MOLECULE: DNA POLYMERASE DELTA CATALYTIC SUBUNIT;                    
2111:  v2yw-A  3.6 12.9  113   505    6   MOLECULE: ANNEXIN A11;                                               
2112:  ass0-A  3.6  6.6   86  1400    9   MOLECULE: DYSTONIN;                                                  
2113:  w6us-A  3.6 14.2  155   504   10   MOLECULE: KINESIN LIGHT CHAIN 3;                                     
2114:  cru1-A  3.6 24.9   82   608    7   MOLECULE: HISTONE-ARGININE METHYLTRANSFERASE CARM1;                  
2115:  c9zz-A  3.6 10.1  108   683    6   MOLECULE: CYTOSKELETON-ASSOCIATED PROTEIN 2;                         
2116:  v6di-A  3.6 16.2   56  1400    7   MOLECULE: SACSIN;                                                    
2117:  tli9-A  3.6  4.9  106   302   11   MOLECULE: DEOXYHYPUSINE HYDROXYLASE;                                 
2118:  rl5a-A  3.6 16.7  106  1676    8   MOLECULE: COMPLEMENT C5;                                             
2119:  rzv4-A  3.6  7.9  133  1835    5   MOLECULE: AT-RICH INTERACTIVE DOMAIN-CONTAINING PROTEIN 2;           
2120:  h5zl-A  3.6  4.1  126  1400    5   MOLECULE: PROTEIN UNC-80 HOMOLOG;                                    
2121:  f3ri-A  3.6 23.5  193  2253    8   MOLECULE: POLYCYSTIC KIDNEY DISEASE AND RECEPTOR FOR EGG JE          
2122:  sj6s-A  3.6 13.1   87  1400    8   MOLECULE: RYANODINE RECEPTOR 1;                                      
2123:  hxd1-A  3.6 17.7  124   631    6   MOLECULE: DOLICHYL-DIPHOSPHOOLIGOSACCHARIDE--PROTEIN                 
2124:  xdx2-A  3.6  8.2   62  1400   10   MOLECULE: VACUOLAR PROTEIN SORTING-ASSOCIATED PROTEIN 13C;           
2125:  bz6o-A  3.6 13.2   96   586    9   MOLECULE: DNA-BINDING PROTEIN RFX8;                                  
2126:  k5ra-A  3.6  4.1   96   520   14   MOLECULE: SYNEMBRYN-B;                                               
2127:  yx7o-A  3.6 15.2   79  1732    9   MOLECULE: POLYCYSTIC KIDNEY DISEASE PROTEIN 1-LIKE 3;                
2128:  csg2-A  3.6  5.5   97   412   10   MOLECULE: 43 KDA RECEPTOR-ASSOCIATED PROTEIN OF THE SYNAPSE          
2129:  cc2b-A  3.6 33.6  124   646    4   MOLECULE: WEE1-LIKE PROTEIN KINASE;                                  
2130:  fa2t-A  3.6 18.2  128   488    9   MOLECULE: TRANSMEMBRANE PROTEIN 39A;                                 
2131:  mw1a-A  3.6  9.6   87  1400    9   MOLECULE: RYANODINE RECEPTOR 3;                                      
2132:  s6qu-A  3.6 18.5  108   776   10   MOLECULE: RHO GUANINE NUCLEOTIDE EXCHANGE FACTOR 6;                  
2133:  s8bj-A  3.6 16.1  115   673   12   MOLECULE: ARMADILLO REPEAT-CONTAINING PROTEIN 8;                     
2134:  ij2l-A  3.6  5.7  124  1068   10   MOLECULE: RHO FAMILY-INTERACTING CELL POLARIZATION REGULATO          
2135:  bvy7-A  3.6 27.6  161   474    7   MOLECULE: INTERFERON-INDUCED PROTEIN WITH TETRATRICOPEPTIDE          
2136:  vx5t-A  3.6 15.0   65  1400   14   MOLECULE: PROTEIN UNC-80 HOMOLOG;                                    
2137:  l4vu-A  3.6  5.8  142  1227    8   MOLECULE: CODANIN-1;                                                 
2138:  xhg4-A  3.6 10.5   64   594    5   MOLECULE: GLOMULIN;                                                  
2139:  yrg7-A  3.6 18.3   92   564    8   MOLECULE: NADPH OXIDASE 1;                                           
2140:  l4bm-A  3.6 21.2  111   857    5   MOLECULE: DUAL SPECIFICITY PROTEIN KINASE TTK;                       
2141:  l6yl-A  3.6 21.0  103  1400   11   MOLECULE: RYANODINE RECEPTOR 2;                                      
2142:  e5qh-A  3.6 14.4  123  1400    7   MOLECULE: NESPRIN-2;                                                 
2143:  j1yc-A  3.6  9.8  143   627    7   MOLECULE: PROTEIN FEM-1 HOMOLOG B;                                   
2144:  tth2-A  3.6  6.2   87   638   11   MOLECULE: UNCHARACTERIZED PROTEIN C5ORF34;                           
2145:  ej5i-A  3.6  7.0  132   410    8   MOLECULE: REGULATOR OF MICROTUBULE DYNAMICS PROTEIN 2;               
2146:  mcb0-A  3.6 18.2  112   708    4   MOLECULE: SERINE/THREONINE-PROTEIN KINASE NEK5;                      
2147:  zz2y-A  3.6  8.3  119  1400    6   MOLECULE: ADHESION G-PROTEIN COUPLED RECEPTOR V1;                    
2148:  n6bx-A  3.6  7.8  137  1336    7   MOLECULE: SH3 DOMAIN AND TETRATRICOPEPTIDE REPEAT-CONTAININ          
2149:  fl7i-A  3.6 20.7   79   346   10   MOLECULE: ANNEXIN A1;                                                
2150:  rpw5-A  3.6 19.9  121   709    7   MOLECULE: MYOTUBULARIN-RELATED PROTEIN 11;                           
2151:  soj1-A  3.6 27.8  137   878    9   MOLECULE: NUT FAMILY MEMBER 2B;                                      
2152:  t3gq-A  3.6 14.0  126   866   11   MOLECULE: SPHINGOMYELIN PHOSPHODIESTERASE 4;                         
2153:  bw4u-A  3.6  4.8  146  1275    9   MOLECULE: LINE-1 RETROTRANSPOSABLE ELEMENT ORF2 PROTEIN;             
2154:  r1ix-A  3.6  3.7   87   685    1   MOLECULE: GALACTOCEREBROSIDASE;                                      
2155:  kdk7-A  3.5 24.7   93  1400    8   MOLECULE: MUCIN-19;                                                  
2156:  arb2-A  3.5  3.7   49   132    2   MOLECULE: FATTY ACID-BINDING PROTEIN, ADIPOCYTE;                     
2157:  al4t-A  3.5 15.8   78  1130   10   MOLECULE: TYROSINE-PROTEIN KINASE ABL1;                              
2158:  o8rm-A  3.5 17.7  110   264    6   MOLECULE: OCCLUDIN/ELL DOMAIN-CONTAINING PROTEIN 1;                  
2159:  ba6j-A  3.5  5.9   85   330   12   MOLECULE: PROTEIN-LYSINE N-METHYLTRANSFERASE EEF2KMT;                
2160:  t5ib-A  3.5  7.0  106   669    4   MOLECULE: CLEFT LIP AND PALATE TRANSMEMBRANE PROTEIN 1;              
2161:  w9vy-A  3.5 28.5  114  1400    7   MOLECULE: SACSIN;                                                    
2162:  e6pq-A  3.5  8.3  148   747    5   MOLECULE: PLAKOPHILIN-1;                                             
2163:  du9u-A  3.5 17.1  109   842    6   MOLECULE: ATP-BINDING CASSETTE SUB-FAMILY B MEMBER 6, MITOC          
2164:  os3e-A  3.5 21.9  109   330    4   MOLECULE: AH RECEPTOR-INTERACTING PROTEIN;                           
2165:  f3tj-A  3.5 18.8   82   886    7   MOLECULE: GENERAL TRANSCRIPTION FACTOR 3C POLYPEPTIDE 3;             
2166:  mm0m-A  3.5 12.7   87   811    7   MOLECULE: RING FINGER PROTEIN 10;                                    
2167:  rcz3-A  3.5 22.8  110  1330    5   MOLECULE: DNA POLYMERASE ZETA CATALYTIC SUBUNIT;                     
2168:  h1dr-A  3.5 13.8   66   462    6   MOLECULE: GAMMA-AMINOBUTYRIC ACID RECEPTOR SUBUNIT ALPHA-5;          
2169:  bf6b-A  3.5 19.8  121   759    7   MOLECULE: CULLIN-4A;                                                 
2170:  e6os-A  3.5 30.9  133   502   11   MOLECULE: WISKOTT-ALDRICH SYNDROME PROTEIN;                          
2171:  xn4z-A  3.5 17.4  105   228   10   MOLECULE: TRANSLIN;                                                  
2172:  cvo3-A  3.5 16.0  114   445    7   MOLECULE: PHOSPHATIDATE CYTIDYLYLTRANSFERASE 2;                      
2173:  ak6d-A  3.5 34.5  149  1120    3   MOLECULE: TBC1 DOMAIN FAMILY MEMBER 8B;                              
2174:  mb6r-A  3.5  9.0   72  1141    8   MOLECULE: TETRATRICOPEPTIDE REPEAT PROTEIN 17;                       
2175:  rdt5-A  3.5  8.9  112  1049    4   MOLECULE: PROTEIN PHOSPHATASE SLINGSHOT HOMOLOG 1;                   
2176:  j8bv-A  3.5 23.9   98  1056    3   MOLECULE: PLECKSTRIN HOMOLOGY DOMAIN-CONTAINING FAMILY M ME          
2177:  qx0u-A  3.5 14.7  124  1439    6   MOLECULE: MICROTUBULE ORGANIZATION PROTEIN AKNA;                     
2178:  nu4o-A  3.5  4.2   76   144    5   MOLECULE: PROTEIN MIX23;                                             
2179:  zwo5-A  3.5 12.0  103   916    6   MOLECULE: PROTEIN O-GLCNACASE;                                       
2180:  ae0u-A  3.5 17.6  108  1469    6   MOLECULE: SNRNA-ACTIVATING PROTEIN COMPLEX SUBUNIT 4;                
2181:  ryw4-A  3.5 17.2  146  2073    8   MOLECULE: DEDICATOR OF CYTOKINESIS PROTEIN 11;                       
2182:  up1y-A  3.5  9.6   78    90    9   MOLECULE: ELECTRON TRANSFER FLAVOPROTEIN REGULATORY FACTOR           
2183:  jf8l-A  3.5  9.0   87  1400   13   MOLECULE: UTROPHIN;                                                  
2184:  lh1n-A  3.5  8.2   98  1400   13   MOLECULE: BACULOVIRAL IAP REPEAT-CONTAINING PROTEIN 6;               
2185:  ppi6-A  3.5  4.8   64  1400    3   MOLECULE: DYNEIN HEAVY CHAIN 7, AXONEMAL;                            
2186:  s6ty-A  3.5 28.0   93   380   11   MOLECULE: TETRATRICOPEPTIDE REPEAT PROTEIN 19, MITOCHONDRIA          
2187:  tz3m-A  3.5 23.8  122   756    6   MOLECULE: SH2B ADAPTER PROTEIN 1;                                    
2188:  kl3y-A  3.5  5.1   96  1942    6   MOLECULE: PROBABLE HELICASE WITH ZINC FINGER DOMAIN;                 
2189:  g4sa-A  3.5  7.4  114   290    9   MOLECULE: TRANSLIN-ASSOCIATED PROTEIN X;                             
2190:  cz9y-A  3.5 28.5  106   993    8   MOLECULE: DNA-BINDING PROTEIN SMUBP-2;                               
2191:  yof6-A  3.5  5.6   91  1400    8   MOLECULE: ZINC FINGER ZZ-TYPE AND EF-HAND DOMAIN-CONTAINING          
2192:  l6yv-A  3.5 14.6   80  1400    4   MOLECULE: DYNEIN HEAVY CHAIN 2, AXONEMAL;                            
2193:  iw0u-A  3.5  9.2   75   146    1   MOLECULE: CYSTATIN-C;                                                
2194:  gcm6-A  3.5 16.6   97   617    9   MOLECULE: E3 UBIQUITIN-PROTEIN LIGASE SYNOVIOLIN;                    
2195:  hp2d-A  3.5 10.5  107  1400    7   MOLECULE: SERINE/THREONINE-PROTEIN KINASE SMG1;                      
2196:  m8cx-A  3.5 20.4  131  1423    5   MOLECULE: PROTEIN PHOSPHATASE SLINGSHOT HOMOLOG 2;                   
2197:  gr5e-A  3.5 21.8   95  1400    4   MOLECULE: DYSTONIN;                                                  
2198:  pwr7-A  3.5 14.4   91   803    2   MOLECULE: VOLUME-REGULATED ANION CHANNEL SUBUNIT LRRC8C;             
2199:  pwu7-A  3.5  7.2  110  1306   13   MOLECULE: ADHESION G-PROTEIN COUPLED RECEPTOR V1;                    
2200:  pe1r-A  3.5  8.3   78   301   13   MOLECULE: TRANSCRIPTION ELONGATION FACTOR A PROTEIN 1;               
2201:  t3xz-A  3.5  7.6   58   904    3   MOLECULE: DISKS LARGE HOMOLOG 1;                                     
2202:  c5zw-A  3.5 32.4  108   597    5   MOLECULE: BROMODOMAIN-CONTAINING PROTEIN 9;                          
2203:  v7xj-A  3.5 16.6   70   584    7   MOLECULE: BUTYROPHILIN SUBFAMILY 3 MEMBER A3;                        
2204:  ttt0-A  3.5  5.7   68   534    6   MOLECULE: DNA-DIRECTED RNA POLYMERASE III SUBUNIT RPC3;              
2205:  cwp8-A  3.5 24.4   79   506    5   MOLECULE: TUBBY PROTEIN HOMOLOG;                                     
2206:  vb6d-A  3.5 14.4  111  1400    3   MOLECULE: USHERIN;                                                   
2207:  ea6j-A  3.5  4.3   67   198   13   MOLECULE: COMM DOMAIN-CONTAINING PROTEIN 9;                          
2208:  sy3t-A  3.5 14.1   92  1775   12   MOLECULE: STEREOCILIN;                                               
2209:  cxi1-A  3.5 24.0  131  1098    6   MOLECULE: TRANSCRIPTION ELONGATION REGULATOR 1;                      
2210:  pei0-A  3.5 19.1  110  1400    7   MOLECULE: XIN ACTIN-BINDING REPEAT-CONTAINING PROTEIN 2;             
2211:  a3qy-A  3.5 12.1  130   843    9   MOLECULE: TETRATRICOPEPTIDE REPEAT PROTEIN 7B;                       
2212:  pkd6-A  3.5  6.2   73   203    7   MOLECULE: PROTEIN DPCD;                                              
2213:  g6db-A  3.5  5.4   79  1018    5   MOLECULE: UNCONVENTIONAL MYOSIN-IG;                                  
2214:  shz4-A  3.5  8.1   57   146    7   MOLECULE: MORN REPEAT-CONTAINING PROTEIN 4;                          
2215:  duz0-A  3.5 29.6  158  1400    9   MOLECULE: VACUOLAR PROTEIN SORTING-ASSOCIATED PROTEIN 13C;           
2216:  g4aj-A  3.5 17.0   99   366   11   MOLECULE: HISTONE-LYSINE N-METHYLTRANSFERASE SETD7;                  
2217:  a2sm-A  3.5  7.1   94   822    4   MOLECULE: DYNEIN REGULATORY COMPLEX PROTEIN 11;                      
2218:  e4bp-A  3.5 12.1  135  1321    7   MOLECULE: SERINE/THREONINE-PROTEIN KINASE SIK3;                      
2219:  ngd6-A  3.5  4.4   88   696    9   MOLECULE: XENOTROPIC AND POLYTROPIC RETROVIRUS RECEPTOR 1;           
2220:  mfb5-A  3.5 14.5   71  1400    4   MOLECULE: DYNEIN HEAVY CHAIN 7, AXONEMAL;                            
2221:  x2wx-A  3.5  3.0   58    98    2   MOLECULE: CYSTATIN-A;                                                
2222:  jzk3-A  3.5 15.0  100  1400   10   MOLECULE: ATP-BINDING CASSETTE SUB-FAMILY A MEMBER 13;               
2223:  xxs7-A  3.5 16.8  103   632    5   MOLECULE: SERINE/THREONINE-PROTEIN KINASE ICK;                       
2224:  aqp3-A  3.5 11.8  110  1400    6   MOLECULE: SACSIN;                                                    
2225:  bxl6-A  3.5 10.5   87   323    7   MOLECULE: ANNEXIN A3;                                                
2226:  bbp7-A  3.5 20.2  100   782   13   MOLECULE: PROTEIN VAC14 HOMOLOG;                                     
2227:  b2rr-A  3.5 41.0  112  1400    8   MOLECULE: E3 UBIQUITIN-PROTEIN LIGASE HUWE1;                         
2228:  zdk0-A  3.5  5.9   57   101    4   MOLECULE: PUTATIVE FATTY ACID-BINDING PROTEIN 5-LIKE PROTEI          
2229:  fe3v-A  3.5  7.5   91   339    8   MOLECULE: PUTATIVE ANNEXIN A2-LIKE PROTEIN;                          
2230:  wzd6-A  3.5 22.5  121  1400   12   MOLECULE: RYANODINE RECEPTOR 2;                                      
2231:  zy2m-A  3.5 17.6  141   412    6   MOLECULE: PEPTIDYL-PROLYL CIS-TRANS ISOMERASE FKBP8;                 
2232:  ao7n-A  3.5  5.7   96   823    8   MOLECULE: ADHESION G PROTEIN-COUPLED RECEPTOR E2;                    
2233:  pzn6-A  3.5 11.8  160  1205   11   MOLECULE: BROMODOMAIN AND PHD FINGER-CONTAINING PROTEIN 3;           
2234:  qkv8-A  3.5 25.8  120   819    8   MOLECULE: NUCLEAR PORE COMPLEX PROTEIN NUP93;                        
2235:  c3dq-A  3.5  9.6  141  1023    9   MOLECULE: PROTEIN FAM13A;                                            
2236:  v6pl-A  3.5  5.1  109  1271    7   MOLECULE: PLECKSTRIN HOMOLOGY DOMAIN-CONTAINING FAMILY G ME          
2237:  ope1-A  3.5 18.2  118   385    8   MOLECULE: NON-STRUCTURAL MAINTENANCE OF CHROMOSOMES ELEMENT          
2238:  xnn0-A  3.5  9.0   76   147   11   MOLECULE: CYSTATIN-9-LIKE;                                           
2239:  erd6-A  3.5 18.4  128   677    7   MOLECULE: OPIOID GROWTH FACTOR RECEPTOR;                             
2240:  x1ux-A  3.5 48.3  168  1516    7   MOLECULE: IPORIN;                                                    
2241:  a7ks-A  3.5  9.7   93   745   12   MOLECULE: CYTOSKELETON-ASSOCIATED PROTEIN 2-LIKE;                    
2242:  h8du-A  3.5  4.7  115   470    5   MOLECULE: REGULATOR OF MICROTUBULE DYNAMICS PROTEIN 3;               
2243:  c8ua-A  3.5 14.1   71  1338   10   MOLECULE: ADHESION G PROTEIN-COUPLED RECEPTOR A2;                    
2244:  nt0m-A  3.5 10.3  113   630    9   MOLECULE: MANNOSYL-OLIGOSACCHARIDE 1,2-ALPHA-MANNOSIDASE IC          
2245:  pf7n-A  3.5 22.1  152  1164    9   MOLECULE: FH1/FH2 DOMAIN-CONTAINING PROTEIN 1;                       
2246:  vd4p-A  3.5  9.2   79   761    9   MOLECULE: PLECKSTRIN HOMOLOGY DOMAIN-CONTAINING FAMILY M ME          
2247:  vp6n-A  3.5 12.3   58   491    9   MOLECULE: KATANIN P60 ATPASE-CONTAINING SUBUNIT A1;                  
2248:  n9me-A  3.5 15.0  112   977    5   MOLECULE: AP-2 COMPLEX SUBUNIT ALPHA-1;                              
2249:  zd3i-A  3.5 19.0   87  1400    8   MOLECULE: VACUOLAR PROTEIN SORTING-ASSOCIATED PROTEIN 13A;           
2250:  aw5z-A  3.5 20.8  146   786    5   MOLECULE: SPERMATOGENESIS-ASSOCIATED PROTEIN 20;                     
2251:  hl2z-A  3.5  6.7   97   189    6   MOLECULE: CANCER/TESTIS ANTIGEN FAMILY 45 MEMBER A6;                 
2252:  ldx0-A  3.5 17.8   93   332    4   MOLECULE: HOMEOBOX PROTEIN SIX3;                                     
2253:  k2js-A  3.5 14.0  110  1400   12   MOLECULE: LIPOPOLYSACCHARIDE-RESPONSIVE AND BEIGE-LIKE ANCH          
2254:  t6qt-A  3.5 25.3  118   811    4   MOLECULE: EXOCYST COMPLEX COMPONENT 6B;                              
2255:  vsw1-A  3.5 10.4  135   925    4   MOLECULE: NUCLEAR PORE COMPLEX PROTEIN NUP107;                       
2256:  mdr9-A  3.5  5.4  108   411    6   MOLECULE: UNCHARACTERIZED PROTEIN KIAA0513;                          
2257:  gck3-A  3.5  5.4  126   417    3   MOLECULE: COBALAMIN BINDING INTRINSIC FACTOR;                        
2258:  q1lj-A  3.5 19.6  115   308    6   MOLECULE: COATOMER SUBUNIT EPSILON;                                  
2259:  sdm5-A  3.5  7.9   87   755    7   MOLECULE: ANAPHASE-PROMOTING COMPLEX SUBUNIT 5;                      
2260:  lp1g-A  3.5 16.3   69   569   10   MOLECULE: TETRATRICOPEPTIDE REPEAT PROTEIN 22;                       
2261:  t7kp-A  3.5 12.0  109   373   10   MOLECULE: SORTING NEXIN-21;                                          
2262:  i6zc-A  3.5  3.5   73   302    4   MOLECULE: KRUEPPEL-LIKE FACTOR 7;                                    
2263:  vv8m-A  3.5  5.6   89   243    8   MOLECULE: PLECKSTRIN HOMOLOGY DOMAIN-CONTAINING FAMILY B ME          
2264:  uw8c-A  3.5 12.9  119  1223    8   MOLECULE: PHOSPHORYLASE B KINASE REGULATORY SUBUNIT ALPHA,           
2265:  nj8f-A  3.5 12.5  115   736    8   MOLECULE: PROLYL 3-HYDROXYLASE 3;                                    
2266:  wc2m-A  3.5 20.3  116  1400    7   MOLECULE: LYSOSOMAL-TRAFFICKING REGULATOR;                           
2267:  dyx1-A  3.5 16.2  127  1400   11   MOLECULE: ADENOMATOUS POLYPOSIS COLI PROTEIN;                        
2268:  ss0c-A  3.5  7.7   78   198   15   MOLECULE: ARMADILLO REPEAT-CONTAINING PROTEIN 7;                     
2269:  b2kb-A  3.5 22.4   79  1026   13   MOLECULE: HEAT REPEAT-CONTAINING PROTEIN 4;                          
2270:  x6sk-A  3.5 23.1  144  1863    8   MOLECULE: C-MYC PROMOTER-BINDING PROTEIN;                            
2271:  h8es-A  3.5 18.7  102  1196    7   MOLECULE: PROBABLE CATION-TRANSPORTING ATPASE 13A4;                  
2272:  v4ev-A  3.4 11.3  107   478    7   MOLECULE: BTB/POZ DOMAIN-CONTAINING PROTEIN 17;                      
2273:  mv8r-A  3.4 39.7  116  1400    6   MOLECULE: NESPRIN-2;                                                 
2274:  gn3o-A  3.4 11.7  112   736    7   MOLECULE: CAMP-SPECIFIC 3',5'-CYCLIC PHOSPHODIESTERASE 4B;           
2275:  ba2v-A  3.4 21.1   78   200   15   MOLECULE: CATION CHANNEL SPERM-ASSOCIATED PROTEIN SUBUNIT Z          
2276:  c0qd-A  3.4 13.7   82   837    4   MOLECULE: AMYLOID-BETA A4 PRECURSOR PROTEIN-BINDING FAMILY           
2277:  z6zd-A  3.4 13.7  104   584    6   MOLECULE: MITOCHONDRIAL SODIUM/CALCIUM EXCHANGER PROTEIN;            
2278:  doc7-A  3.4 10.8   82   591    6   MOLECULE: PROTEIN ENABLED HOMOLOG;                                   
2279:  iw2s-A  3.4 17.3   96   770    9   MOLECULE: CONSERVED OLIGOMERIC GOLGI COMPLEX SUBUNIT 7;              
2280:  e4je-A  3.4  8.1  114  1837   10   MOLECULE: ZINC FINGER SWIM DOMAIN-CONTAINING PROTEIN 8;              
2281:  ywl1-A  3.4  6.1   82   656    6   MOLECULE: NUCLEAR PORE COMPLEX PROTEIN NUP85;                        
2282:  jzw5-A  3.4 26.6  101  1400    7   MOLECULE: OTOGELIN;                                                  
2283:  c3gc-A  3.4  3.9   97  1400    6   MOLECULE: DYNEIN HEAVY CHAIN 2, AXONEMAL;                            
2284:  fxy6-A  3.4 12.8   75   914   15   MOLECULE: NEUTRAL ALPHA-GLUCOSIDASE C;                               
2285:  dzp4-A  3.4  9.0   95   648    8   MOLECULE: PUMILIO HOMOLOG 3;                                         
2286:  y5aw-A  3.4 15.3   75   739   12   MOLECULE: AP-4 COMPLEX SUBUNIT BETA-1;                               
2287:  dkt6-A  3.4  5.0   67    94   13   MOLECULE: PUTATIVE UNCHARACTERIZED PROTEIN ENCODED BY LINC0          
2288:  vr5v-A  3.4 11.5  148   505    9   MOLECULE: PROTEIN FAM114A2;                                          
2289:  pj6y-A  3.4  2.7   51   138   14   MOLECULE: CYSTATIN-11;                                               
2290:  a1uj-A  3.4 19.8  100   490    9   MOLECULE: PLECKSTRIN HOMOLOGY DOMAIN-CONTAINING FAMILY O ME          
2291:  c5zn-A  3.4 19.9  124   573   11   MOLECULE: BICD FAMILY-LIKE CARGO ADAPTER 1;                          
2292:  ryv9-A  3.4 24.2  106  2435    8   MOLECULE: ATP-BINDING CASSETTE SUB-FAMILY A MEMBER 2;                
2293:  x5mr-A  3.4  7.4   62   874   11   MOLECULE: COATOMER SUBUNIT GAMMA-1;                                  
2294:  n0pd-A  3.4 10.3   96   715    4   MOLECULE: EPIDERMAL GROWTH FACTOR RECEPTOR KINASE SUBSTRATE          
2295:  kud3-A  3.4  7.6   61  1400    5   MOLECULE: WD REPEAT AND FYVE DOMAIN-CONTAINING PROTEIN 3;            
2296:  o3ot-A  3.4 14.8  109  1400    5   MOLECULE: PIEZO-TYPE MECHANOSENSITIVE ION CHANNEL COMPONENT          
2297:  ks5u-A  3.4  4.0   80   923    8   MOLECULE: KINASE SUPPRESSOR OF RAS 1;                                
2298:  en8k-A  3.4 26.2  120  1400    5   MOLECULE: SUSHI, VON WILLEBRAND FACTOR TYPE A, EGF AND PENT          
2299:  eer0-A  3.4 19.2   95   132    7   MOLECULE: PUTATIVE MEMBRANE-SPANNING 4-DOMAINS SUBFAMILY A           
2300:  jio4-A  3.4 15.7   99  1400    9   MOLECULE: MICROTUBULE-ACTIN CROSS-LINKING FACTOR 1, ISOFORM          
2301:  oa8j-A  3.4  5.9   86   595    8   MOLECULE: MERLIN;                                                    
2302:  s0dz-A  3.4 16.1   76   428   11   MOLECULE: ENDOPLASMIC RETICULUM JUNCTION FORMATION PROTEIN           
2303:  xll0-A  3.4 15.0   96  1400   11   MOLECULE: PROTEIN EYES SHUT HOMOLOG;                                 
2304:  na1e-A  3.4 25.1   98   912   10   MOLECULE: SERINE/THREONINE-PROTEIN KINASE D1;                        
2305:  bb9q-A  3.4 15.5   57   993   16   MOLECULE: PUTATIVE TESTIS-EXPRESSED PROTEIN 13C;                     
2306:  ot3o-A  3.4 20.3  146   622    8   MOLECULE: UNCHARACTERIZED PROTEIN C12ORF56;                          
2307:  v2rd-A  3.4 10.7   44   699    5   MOLECULE: KINESIN-LIKE PROTEIN KIF3A;                                
2308:  koc8-A  3.4  4.5   92  1265    9   MOLECULE: PROTEIN FAM193A;                                           
2309:  yu1u-A  3.4 18.3   94  1197    6   MOLECULE: STRUCTURAL MAINTENANCE OF CHROMOSOMES PROTEIN 2;           
2310:  fnc9-A  3.4  4.3   61   237    8   MOLECULE: TETRASPANIN-8;                                             
2311:  ey0l-A  3.4  5.0   75   735    4   MOLECULE: EXOCYST COMPLEX COMPONENT 7;                               
2312:  z1am-A  3.4 28.4  146  1400    9   MOLECULE: DYNEIN HEAVY CHAIN 5, AXONEMAL;                            
2313:  whk1-A  3.4 15.0   70  1400   10   MOLECULE: INOSITOL 1,4,5-TRISPHOSPHATE RECEPTOR TYPE 1;              
2314:  e2wp-A  3.4 21.9  110  1177    5   MOLECULE: SODIUM/HYDROGEN EXCHANGER 10;                              
2315:  vaw4-A  3.4 19.3   96   175    7   MOLECULE: RECEPTOR ACTIVITY-MODIFYING PROTEIN 2;                     
2316:  b4kb-A  3.4  8.6   75   953    7   MOLECULE: COATOMER SUBUNIT BETA;                                     
2317:  l3qm-A  3.4 16.0  135   496    9   MOLECULE: DOCKING PROTEIN 3;                                         
2318:  yv4f-A  3.4  6.2   48   509    4   MOLECULE: HEAT SHOCK 70 KDA PROTEIN 14;                              
2319:  jn4c-A  3.4 17.1  153  1400    6   MOLECULE: TRIPLE FUNCTIONAL DOMAIN PROTEIN;                          
2320:  ev8w-A  3.4 22.8   77   613   14   MOLECULE: TETRATRICOPEPTIDE REPEAT PROTEIN 39A;                      
2321:  pd5i-A  3.4 21.1  135  1297    7   MOLECULE: TRIPLE FUNCTIONAL DOMAIN PROTEIN;                          
2322:  b3kz-A  3.4 18.8  102  1400    6   MOLECULE: MUCIN-19;                                                  
2323:  np3c-A  3.4  8.9  122   886    7   MOLECULE: CAMP-SPECIFIC 3',5'-CYCLIC PHOSPHODIESTERASE 4A;           
2324:  zq9x-A  3.4 14.0  140  1386    3   MOLECULE: KALIRIN;                                                   
2325:  kag4-A  3.4 14.8   87  1248    7   MOLECULE: ANKYRIN REPEAT AND STERILE ALPHA MOTIF DOMAIN-CON          
2326:  s6id-A  3.4  5.3   88   368   10   MOLECULE: SNRNA-ACTIVATING PROTEIN COMPLEX SUBUNIT 1;                
2327:  n9mv-A  3.4 19.7  115  1119   10   MOLECULE: ADENYLATE CYCLASE TYPE 1;                                  
2328:  g7de-A  3.4  4.8   54   196    7   MOLECULE: CHARGED MULTIVESICULAR BODY PROTEIN 1A;                    
2329:  aw7n-A  3.4 10.9   81   516    5   MOLECULE: RHO GUANINE NUCLEOTIDE EXCHANGE FACTOR 9;                  
2330:  qnc5-A  3.4  6.1   86   260   13   MOLECULE: UROPLAKIN-1B;                                              
2331:  m6uc-A  3.4  6.8   62  1400   13   MOLECULE: VACUOLAR PROTEIN SORTING-ASSOCIATED PROTEIN 13B;           
2332:  dns9-A  3.4  4.4   93   222   11   MOLECULE: MIF4G DOMAIN-CONTAINING PROTEIN;                           
2333:  j6sc-A  3.4  9.0  110   331    5   MOLECULE: DOCKING PROTEIN 6;                                         
2334:  yi6b-A  3.4 18.0  108   211    9   MOLECULE: BAG FAMILY MOLECULAR CHAPERONE REGULATOR 2;                
2335:  p2ai-A  3.4 33.3  123  1148    6   MOLECULE: SMALL G PROTEIN SIGNALING MODULATOR 1;                     
2336:  m7zf-A  3.4 28.4  124  1704    7   MOLECULE: ARF-GAP WITH RHO-GAP DOMAIN, ANK REPEAT AND PH DO          
2337:  ith1-A  3.4 17.4  121   735    3   MOLECULE: STONIN-1;                                                  
2338:  b2lk-A  3.4 21.7   82  1060   12   MOLECULE: RNA-BINDING PROTEIN 27;                                    
2339:  y7mf-A  3.4 12.0   59  1400    5   MOLECULE: DYNEIN HEAVY CHAIN 12, AXONEMAL;                           
2340:  krp5-A  3.4  5.7   95   292   13   MOLECULE: ZINC FINGERS AND HOMEOBOXES PROTEIN 1, ISOFORM 2;          
2341:  xf1p-A  3.4 38.7   94  1400    4   MOLECULE: DYNEIN HEAVY CHAIN 8, AXONEMAL;                            
2342:  slp9-A  3.4 25.8  111   874    5   MOLECULE: DYNEIN REGULATORY COMPLEX SUBUNIT 7;                       
2343:  y0vf-A  3.4  4.2  101  2472    7   MOLECULE: TELOMERE-ASSOCIATED PROTEIN RIF1;                          
2344:  j6jr-A  3.4 14.8  152  1361    5   MOLECULE: RHO GUANINE NUCLEOTIDE EXCHANGE FACTOR 18;                 
2345:  o4zm-A  3.4  5.6   84  1400   10   MOLECULE: DYNEIN HEAVY CHAIN 9, AXONEMAL;                            
2346:  j6aw-A  3.4  6.7  146   699   10   MOLECULE: ENDOPLASMIC RETICULUM MANNOSYL-OLIGOSACCHARIDE 1,          
2347:  v2vm-A  3.4  7.3  135  1400   10   MOLECULE: SCO-SPONDIN;                                               
2348:  yk3f-A  3.4  6.2   80   327   11   MOLECULE: ANNEXIN A8-LIKE PROTEIN 1;                                 
2349:  ibe6-A  3.4  5.5   98   611   11   MOLECULE: LEUKOTRIENE A-4 HYDROLASE;                                 
2350:  raf6-A  3.4  7.0   87  2036   14   MOLECULE: RAL GTPASE-ACTIVATING PROTEIN SUBUNIT ALPHA-1;             
2351:  jyt5-A  3.4  8.5   73   147    5   MOLECULE: PUTATIVE CYSTATIN-9-LIKE PROTEIN CST9LP1;                  
2352:  i4pe-A  3.4  5.7  100   189    6   MOLECULE: CANCER/TESTIS ANTIGEN FAMILY 45 MEMBER A5;                 
2353:  vad5-A  3.4 19.5   88   282    3   MOLECULE: V-SET DOMAIN-CONTAINING T-CELL ACTIVATION INHIBIT          
2354:  t1ek-A  3.4  5.9  110  1400    1   MOLECULE: POLYCYSTIN-1;                                              
2355:  dkh8-A  3.4  3.9   50   818   14   MOLECULE: ACTIN FILAMENT-ASSOCIATED PROTEIN 1-LIKE 2;                
2356:  hj3u-A  3.4 15.4   97   743    7   MOLECULE: CYTOSOLIC ENDO-BETA-N-ACETYLGLUCOSAMINIDASE;               
2357:  c3ir-A  3.4 19.3  121   566    7   MOLECULE: TETRATRICOPEPTIDE REPEAT PROTEIN 34;                       
2358:  ge8i-A  3.4  6.4  105   189    9   MOLECULE: CANCER/TESTIS ANTIGEN FAMILY 45 MEMBER A8;                 
2359:  lu5d-A  3.4 18.3  114   471    6   MOLECULE: CLEAVAGE AND POLYADENYLATION SPECIFICITY FACTOR S          
2360:  quv0-A  3.4 16.9  112   872    6   MOLECULE: ARMADILLO REPEAT-CONTAINING PROTEIN 3;                     
2361:  y1pn-A  3.4 13.2   89   767   10   MOLECULE: PATCHED DOMAIN-CONTAINING PROTEIN 3;                       
2362:  dp4m-A  3.4  7.4  116  1462    7   MOLECULE: FYVE, RHOGEF AND PH DOMAIN-CONTAINING PROTEIN 5;           
2363:  u0lp-A  3.4 14.8   96   302    4   MOLECULE: SPERMIDINE SYNTHASE;                                       
2364:  nxv1-A  3.4 10.6   50   179   10   MOLECULE: FAS APOPTOTIC INHIBITORY MOLECULE 1;                       
2365:  p5qz-A  3.4 26.5  140   717    4   MOLECULE: RADIAL SPOKE HEAD PROTEIN 6 HOMOLOG A;                     
2366:  ygc1-A  3.4 26.5  126   878   13   MOLECULE: SERINE/THREONINE-PROTEIN KINASE D2;                        
2367:  ttg8-A  3.4  7.3  112   340    9   MOLECULE: HCG1642624, ISOFORM CRA_A;                                 
2368:  vd0f-A  3.4 12.6  103   684   10   MOLECULE: G-PROTEIN-SIGNALING MODULATOR 2;                           
2369:  h0nw-A  3.4 14.3   78   859    4   MOLECULE: ACTIVE BREAKPOINT CLUSTER REGION-RELATED PROTEIN;          
2370:  ac5m-A  3.4 42.7  102   474    6   MOLECULE: GAMMA-AMINOBUTYRIC ACID RECEPTOR SUBUNIT BETA-1;           
2371:  l7pd-A  3.4 23.0   97  1400   10   MOLECULE: VACUOLAR PROTEIN SORTING-ASSOCIATED PROTEIN 13A;           
2372:  m7xq-A  3.3 14.1   68   657    0   MOLECULE: SPINDLE ASSEMBLY ABNORMAL PROTEIN 6 HOMOLOG;               
2373:  wp5k-A  3.3  5.4  108   847    7   MOLECULE: GUANINE NUCLEOTIDE EXCHANGE FACTOR VAV3;                   
2374:  xx4p-A  3.3 19.8   78   271   13   MOLECULE: CYCLIC AMP-DEPENDENT TRANSCRIPTION FACTOR ATF-1;           
2375:  g9qt-A  3.3 21.7  135  1703   10   MOLECULE: PROTEIN UNC-13 HOMOLOG A;                                  
2376:  s1mr-A  3.3  6.1   72   552    7   MOLECULE: BRAIN-SPECIFIC ANGIOGENESIS INHIBITOR 1-ASSOCIATE          
2377:  h7lb-A  3.3  6.4  103   507   11   MOLECULE: DOLICHYL PYROPHOSPHATE MAN9GLCNAC2                         
2378:  hty0-A  3.3 11.3   67  1236   15   MOLECULE: CULLIN-ASSOCIATED NEDD8-DISSOCIATED PROTEIN 2;             
2379:  e7vm-A  3.3 23.7  175  1910    9   MOLECULE: TRESLIN;                                                   
2380:  tis0-A  3.3 23.0  114  1400    3   MOLECULE: MUCIN-19;                                                  
2381:  h8ct-A  3.3 17.6   85   623    5   MOLECULE: SERINE/THREONINE-PROTEIN KINASE MAK;                       
2382:  qg1o-A  3.3 19.4  108   768    8   MOLECULE: CULLIN-3;                                                  
2383:  rhk5-A  3.3 16.5  137   593    8   MOLECULE: METHIONINE--TRNA LIGASE, MITOCHONDRIAL;                    
2384:  zgf3-A  3.3  6.5   74  1400   12   MOLECULE: POLYCYSTIC KIDNEY DISEASE PROTEIN 1-LIKE 1;                
2385:  sbd0-A  3.3 21.8   86  1400   10   MOLECULE: UBIQUITIN CARBOXYL-TERMINAL HYDROLASE 34;                  
2386:  avf6-A  3.3 17.9  137  1006    7   MOLECULE: SMALL G PROTEIN SIGNALING MODULATOR 2;                     
2387:  i7yb-A  3.3  6.3   94   593   11   MOLECULE: EPIDERMAL GROWTH FACTOR RECEPTOR KINASE SUBSTRATE          
2388:  pu8q-A  3.3  4.5   78   160    5   MOLECULE: TRANSMEMBRANE PROTEIN 220;                                 
2389:  ep4c-A  3.3 25.8  161  1140   10   MOLECULE: TBC1 DOMAIN FAMILY MEMBER 8;                               
2390:  tw1p-A  3.3  3.7   65   145    5   MOLECULE: CYSTATIN-LIKE 1;                                           
2391:  rw1f-A  3.3 26.2   87   594    5   MOLECULE: SHC-TRANSFORMING PROTEIN 3;                                
2392:  e0vs-A  3.3  8.0   57   228   12   MOLECULE: CALCYCLIN-BINDING PROTEIN;                                 
2393:  rni1-A  3.3 19.5  132  1400   11   MOLECULE: PROTEIN FURRY HOMOLOG-LIKE;                                
2394:  jxi3-A  3.3 24.7   84   628    5   MOLECULE: NUAK FAMILY SNF1-LIKE KINASE 2;                            
2395:  x0na-A  3.3 32.1  101  1943   10   MOLECULE: SICKLE TAIL PROTEIN HOMOLOG;                               
2396:  py6l-A  3.3 34.8   76  1400   14   MOLECULE: E3 UBIQUITIN-PROTEIN LIGASE HUWE1;                         
2397:  gk3a-A  3.3 10.1   58   359    9   MOLECULE: SRC KINASE-ASSOCIATED PHOSPHOPROTEIN 1;                    
2398:  wcd2-A  3.3  6.4   98   685    7   MOLECULE: SERINE/THREONINE-PROTEIN KINASE PLK2;                      
2399:  roy5-A  3.3 18.9  102  1170    9   MOLECULE: THROMBOSPONDIN-1;                                          
2400:  yx8l-A  3.3 15.9  120   776    3   MOLECULE: GLUTAMINE-RICH PROTEIN 1;                                  
2401:  yf2c-A  3.3 29.4  159  1207    7   MOLECULE: E3 UBIQUITIN-PROTEIN LIGASE RNF213;                        
2402:  hej5-A  3.3  4.9  131   559    5   MOLECULE: NXPE FAMILY MEMBER 2;                                      
2403:  t8rl-A  3.3 14.9  121  1400    6   MOLECULE: LIPOPOLYSACCHARIDE-RESPONSIVE AND BEIGE-LIKE ANCH          
2404:  ik2m-A  3.3  7.1   90  1108    7   MOLECULE: TRANSMEMBRANE PROTEIN 132C;                                
2405:  vev7-A  3.3  4.7  104   605    6   MOLECULE: APOPTOSIS-INDUCING FACTOR 3;                               
2406:  pb2k-A  3.3 22.3  107   567    6   MOLECULE: PROTEIN PHOSPHATASE 1 REGULATORY INHIBITOR SUBUNI          
2407:  tx3e-A  3.3  6.9   91  1400    9   MOLECULE: PROTEIN EYES SHUT HOMOLOG;                                 
2408:  vy1i-A  3.3 15.6  116  1400    8   MOLECULE: DYSTROPHIN;                                                
2409:  q8wb-A  3.3 30.8  158  2351    5   MOLECULE: PROTEIN FAM186A;                                           
2410:  z0qn-A  3.3 11.5   63   686    6   MOLECULE: RHOPHILIN-2;                                               
2411:  r3yz-A  3.3 18.3  129  1198    9   MOLECULE: HOMEODOMAIN-INTERACTING PROTEIN KINASE 2;                  
2412:  faq3-A  3.3  5.7  106   451   10   MOLECULE: OPIOID GROWTH FACTOR RECEPTOR-LIKE PROTEIN 1;              
2413:  lf4i-A  3.3 19.8  112   664    6   MOLECULE: E3 UBIQUITIN-PROTEIN LIGASE RNF139;                        
2414:  te1r-A  3.3  9.2   64   570    5   MOLECULE: VACUOLAR PROTEIN SORTING-ASSOCIATED PROTEIN 45;            
2415:  rqm5-A  3.3 15.1  115   370    6   MOLECULE: PEPTIDYL-PROLYL CIS-TRANS ISOMERASE D;                     
2416:  ndk3-A  3.3 16.7  136   578    5   MOLECULE: ER DEGRADATION-ENHANCING ALPHA-MANNOSIDASE-LIKE P          
2417:  io2t-A  3.3  4.1   98   940   10   MOLECULE: SERINE/THREONINE-PROTEIN PHOSPHATASE 1 REGULATORY          
2418:  yg8i-A  3.3 11.7  101   671   13   MOLECULE: SIGNAL RECOGNITION PARTICLE SUBUNIT SRP72;                 
2419:  yzc5-A  3.3 25.1  100   663    7   MOLECULE: PUTATIVE ARF-GAP WITH GTPASE, ANK REPEAT AND PH D          
2420:  e9mk-A  3.3 18.8  117  1400    6   MOLECULE: DYSTONIN;                                                  
2421:  qnu7-A  3.3 20.6  122   795    6   MOLECULE: SERINE/THREONINE-PROTEIN KINASE MARK1;                     
2422:  db6b-A  3.3 21.4  124   845    3   MOLECULE: PROTO-ONCOGENE VAV;                                        
2423:  h0jx-A  3.3 16.4   89   643   11   MOLECULE: MELANOMA-ASSOCIATED ANTIGEN C3;                            
2424:  h2zj-A  3.3  7.7   96   335    4   MOLECULE: SYNTAXIN-18;                                               
2425:  vxm0-A  3.3 18.5   64  2603    6   MOLECULE: ANKYRIN REPEAT DOMAIN-CONTAINING PROTEIN 17;               
2426:  vmc8-A  3.3 11.8  161  1315    9   MOLECULE: CILIA- AND FLAGELLA-ASSOCIATED PROTEIN 46;                 
2427:  zw8r-A  3.3 23.0  100  1400    2   MOLECULE: HISTONE-LYSINE N-METHYLTRANSFERASE 2A;                     
2428:  v6ne-A  3.3 15.8   83   589    5   MOLECULE: ARYLSULFATASE L;                                           
2429:  us6z-A  3.3 28.2   96   522    8   MOLECULE: F-BOX ONLY PROTEIN 7;                                      
2430:  pb0q-A  3.3  9.3   89   476   10   MOLECULE: PRAME FAMILY MEMBER 6;                                     
2431:  nk0q-A  3.3 10.1  123  1184    7   MOLECULE: VON WILLEBRAND FACTOR A DOMAIN-CONTAINING PROTEIN          
2432:  b2aw-A  3.3  3.7   53   151    8   MOLECULE: 40S RIBOSOMAL PROTEIN S13;                                 
2433:  rud4-A  3.3 23.7   93   644    3   MOLECULE: KININOGEN-1;                                               
2434:  d8dq-A  3.3 13.2   86  1128    7   MOLECULE: NCK-ASSOCIATED PROTEIN 1;                                  
2435:  o5ja-A  3.3 11.8   72   280    8   MOLECULE: CHECKPOINT PROTEIN HUS1;                                   
2436:  rl9r-A  3.3 10.0   86   796   10   MOLECULE: YY1-ASSOCIATED PROTEIN 1;                                  
2437:  whv7-A  3.3  4.4   84   655    8   MOLECULE: NACHT, LRR AND PYD DOMAINS-CONTAINING PROTEIN 10;          
2438:  z2pd-A  3.3 17.9  118  1400    6   MOLECULE: DYNEIN HEAVY CHAIN 9, AXONEMAL;                            
2439:  hi4i-A  3.3 16.0   74  1400    8   MOLECULE: E3 UBIQUITIN-PROTEIN LIGASE HUWE1;                         
2440:  p4nd-A  3.3 20.5   93   617    6   MOLECULE: SOLUTE CARRIER FAMILY 2, FACILITATED GLUCOSE TRAN          
2441:  uyb5-A  3.3 11.7   55   664    9   MOLECULE: DCC-INTERACTING PROTEIN 13-BETA;                           
2442:  df0t-A  3.3  4.2   68   950    9   MOLECULE: KINASE SUPPRESSOR OF RAS 2;                                
2443:  e7hg-A  3.3 24.2  109  1400   10   MOLECULE: IGGFC-BINDING PROTEIN;                                     
2444:  r1cv-A  3.3 15.9   99  2492    5   MOLECULE: TRANSCRIPTIONAL REGULATOR ATRX;                            
2445:  mq6j-A  3.3  7.7   69  1400   13   MOLECULE: DYNEIN HEAVY CHAIN 8, AXONEMAL;                            
2446:  fi2c-A  3.3 20.9  115  1400   10   MOLECULE: RYANODINE RECEPTOR 3;                                      
2447:  iop1-A  3.3  8.5  108   550    6   MOLECULE: IDURONATE 2-SULFATASE;                                     
2448:  hc8x-A  3.3  9.6   91  1285    8   MOLECULE: NESPRIN-2;                                                 
2449:  l6yd-A  3.3  9.6   79   379    8   MOLECULE: PLECKSTRIN HOMOLOGY DOMAIN-CONTAINING FAMILY G ME          
2450:  x3oe-A  3.3 10.2   80  1400    6   MOLECULE: DYNEIN HEAVY CHAIN 8, AXONEMAL;                            
2451:  ola6-A  3.3 10.3   96  1400    7   MOLECULE: PIEZO-TYPE MECHANOSENSITIVE ION CHANNEL COMPONENT          
2452:  fwr3-A  3.3  7.8   62  1400   10   MOLECULE: CYTOPLASMIC DYNEIN 2 HEAVY CHAIN 1;                        
2453:  wak5-A  3.3 20.1  115  1868    5   MOLECULE: MYOTUBULARIN-RELATED PROTEIN 5;                            
2454:  n3bo-A  3.3 13.9   85  1400    4   MOLECULE: DYNEIN HEAVY CHAIN 2, AXONEMAL;                            
2455:  qva6-A  3.3 19.3  135   645   10   MOLECULE: SERINE/THREONINE-PROTEIN KINASE NEK11;                     
2456:  ns1z-A  3.3 10.5  109   716   10   MOLECULE: DYNEIN INTERMEDIATE CHAIN CFAP94, AXONEMAL;                
2457:  gsy9-A  3.3 24.6   66  1116    9   MOLECULE: PLECKSTRIN HOMOLOGY DOMAIN-CONTAINING FAMILY A ME          
2458:  aa6h-A  3.3 10.7   95   807    6   MOLECULE: OXYSTEROL-BINDING PROTEIN 1;                               
2459:  uoa1-A  3.3 23.0   71  1400   10   MOLECULE: SERINE/THREONINE-PROTEIN KINASE SMG1;                      
2460:  hh4r-A  3.3 15.7   73  1400    4   MOLECULE: DYNEIN HEAVY CHAIN 10, AXONEMAL;                           
2461:  mas0-A  3.3 11.0  126   383   11   MOLECULE: NIPA-LIKE PROTEIN 2;                                       
2462:  q2vj-A  3.3 18.4  123   449    9   MOLECULE: REQUIRED FOR MEIOTIC NUCLEAR DIVISION PROTEIN 1 H          
2463:  mn1t-A  3.3 23.3  109  1400    9   MOLECULE: APOLIPOPROTEIN B-100;                                      
2464:  g8cm-A  3.3  7.5  109  1200    6   MOLECULE: NACHT, LRR AND PYD DOMAINS-CONTAINING PROTEIN 5;           
2465:  x4op-A  3.3 16.8   73   737    5   MOLECULE: DIPEPTIDYL PEPTIDASE 3;                                    
2466:  z1gw-A  3.3  8.8   82   345    6   MOLECULE: ANNEXIN A9;                                                
2467:  xa8t-A  3.3  6.5   97   735    8   MOLECULE: TRANSCRIPTION FACTOR RFX4;                                 
2468:  e3ji-A  3.3 14.0   79  1454    6   MOLECULE: ALPHA-2-MACROGLOBULIN-LIKE PROTEIN 1;                      
2469:  bhk8-A  3.3 21.3  115   750   12   MOLECULE: PROTEIN O-MANNOSYL-TRANSFERASE 2;                          
2470:  bq6a-A  3.3 31.9  117   783    8   MOLECULE: SERINE/THREONINE-PROTEIN KINASE SIK1;                      
2471:  ggp4-A  3.3 10.0  124   522    9   MOLECULE: BTB/POZ DOMAIN-CONTAINING PROTEIN 3;                       
2472:  c7qy-A  3.3  6.3   83   887    7   MOLECULE: INTEGRATOR COMPLEX SUBUNIT 6;                              
2473:  oy3l-A  3.3  6.5  130  1400    8   MOLECULE: APOLIPOPROTEIN B-100;                                      
2474:  o7dg-A  3.3 31.2  130  1168    9   MOLECULE: TBC1 DOMAIN FAMILY MEMBER 1;                               
2475:  ze1y-A  3.3 21.7   84   989   11   MOLECULE: MEDIATOR OF RNA POLYMERASE II TRANSCRIPTION SUBUN          
2476:  nu4t-A  3.3 12.7   94  1400    5   MOLECULE: POLYCYSTIC KIDNEY DISEASE PROTEIN 1-LIKE 1;                
2477:  hw0d-A  3.3  8.7  145  1101    9   MOLECULE: HELICASE POLQ-LIKE;                                        
2478:  il6s-A  3.3  9.4  140  1256    6   MOLECULE: SERINE-PROTEIN KINASE ATM;                                 
2479:  ikf8-A  3.3 12.8  126   750    8   MOLECULE: COILED-COIL DOMAIN-CONTAINING PROTEIN 142;                 
2480:  m9ge-A  3.3  3.7   67   199   16   MOLECULE: COMM DOMAIN-CONTAINING PROTEIN 2;                          
2481:  aor9-A  3.3 37.8  106   779    8   MOLECULE: PLECKSTRIN HOMOLOGY DOMAIN-CONTAINING FAMILY A ME          
2482:  qan8-A  3.3 11.4  106   365    8   MOLECULE: ZINC FINGER MYND DOMAIN-CONTAINING PROTEIN 12;             
2483:  b6gz-A  3.3 29.7  113   586    3   MOLECULE: GRB2-ASSOCIATED-BINDING PROTEIN 3;                         
2484:  v3vl-A  3.3 23.1  106   698    8   MOLECULE: RHO GTPASE-ACTIVATING PROTEIN 22;                          
2485:  oqx9-A  3.3 17.8  121   469    8   MOLECULE: TETRATRICOPEPTIDE REPEAT PROTEIN 38;                       
2486:  h3oc-A  3.3 22.4  112   445    6   MOLECULE: SERINE/THREONINE-PROTEIN KINASE NEK2;                      
2487:  b8ry-A  3.3  8.1   88  1400    5   MOLECULE: TRANSMEMBRANE PROTEIN KIAA1109;                            
2488:  nte7-A  3.3 19.4   73   813    4   MOLECULE: SORTING NEXIN-29;                                          
2489:  sf7a-A  3.3 26.0  105  1400    9   MOLECULE: NESPRIN-1;                                                 
2490:  q1xm-A  3.3  4.6   82   437   10   MOLECULE: VACUOLAR PROTEIN SORTING-ASSOCIATED PROTEIN 4A;            
2491:  x1aa-A  3.3  4.1   62  1400    8   MOLECULE: UNCHARACTERIZED PROTEIN;                                   
2492:  od7g-A  3.3  8.6   99   297    7   MOLECULE: ER MEMBRANE PROTEIN COMPLEX SUBUNIT 2;                     
2493:  qko3-A  3.3 17.3  176  1342   10   MOLECULE: HUNTINGTIN;                                                
2494:  ivm3-A  3.3 10.1   71   208    8   MOLECULE: CILIARY-ASSOCIATED CALCIUM-BINDING COILED-COIL PR          
2495:  ss6s-A  3.3 22.1   89  1400   10   MOLECULE: DYNEIN HEAVY CHAIN 8, AXONEMAL;                            
2496:  gr4w-A  3.3 10.8  101   312    7   MOLECULE: TRANSCRIPTIONAL ACTIVATOR PROTEIN PUR-BETA;                
2497:  k9gp-A  3.3 17.8  127  1212    7   MOLECULE: DERMATAN-SULFATE EPIMERASE-LIKE PROTEIN;                   
2498:  j3xc-A  3.3  4.1   78  1400    9   MOLECULE: DYNEIN HEAVY CHAIN 8, AXONEMAL;                            
2499:  ql7l-A  3.3 18.2   87   329    9   MOLECULE: BTB/POZ DOMAIN-CONTAINING ADAPTER FOR CUL3-MEDIAT          
2500:  ko7p-A  3.3 22.5  112   646    5   MOLECULE: A-KINASE ANCHOR PROTEIN 8-LIKE;                            
2501:  dtl2-A  3.3 26.3  100  1400   10   MOLECULE: DYNEIN HEAVY CHAIN 1, AXONEMAL;                            
2502:  ev9o-A  3.3 17.0  131  1034    5   MOLECULE: FERM DOMAIN-CONTAINING PROTEIN 4B;                         
2503:  zo5t-A  3.3 11.9  133  1400    7   MOLECULE: E3 UBIQUITIN-PROTEIN LIGASE HUWE1;                         
2504:  qfo6-A  3.3 15.3   91   796    2   MOLECULE: VOLUME-REGULATED ANION CHANNEL SUBUNIT LRRC8E;             
2505:  uex8-A  3.3 12.0  150  1025    7   MOLECULE: LEUCYL-CYSTINYL AMINOPEPTIDASE;                            
2506:  yv4g-A  3.3  4.6   85   476    6   MOLECULE: SERINE/THREONINE-PROTEIN KINASE CHK1;                      
2507:  ilu5-A  3.3  7.2   60   249    7   MOLECULE: MIT DOMAIN-CONTAINING PROTEIN 1;                           
2508:  qh7h-A  3.3  3.8   71  1400    7   MOLECULE: DYNEIN HEAVY CHAIN 11, AXONEMAL;                           
2509:  qp7v-A  3.3  7.3  100   696    9   MOLECULE: GLUTAMATE-RICH PROTEIN 6B;                                 
2510:  dji7-A  3.3 30.6  108   720    4   MOLECULE: CONNECTOR ENHANCER OF KINASE SUPPRESSOR OF RAS 1;          
2511:  z9eh-A  3.3  9.4   75   339    7   MOLECULE: ANNEXIN A2;                                                
2512:  ev8k-A  3.3 11.4   99   715    4   MOLECULE: INTERFERON-INDUCED GTP-BINDING PROTEIN MX2;                
2513:  qi6q-A  3.3 17.9  125  1400    7   MOLECULE: ZINC FINGER PROTEIN 292;                                   
2514:  p8yp-A  3.3  6.0   81   327   11   MOLECULE: ANNEXIN A8;                                                
2515:  mq6z-A  3.3  6.4   68   782   10   MOLECULE: VACUOLAR PROTEIN SORTING-ASSOCIATED PROTEIN 51 HO          
2516:  po0x-A  3.3 15.5   78  1400    5   MOLECULE: INOSITOL 1,4,5-TRISPHOSPHATE RECEPTOR TYPE 1;              
2517:  glf4-A  3.3 15.2   83  1297   10   MOLECULE: RRP12-LIKE PROTEIN;                                        
2518:  n9vu-A  3.3  8.5  123  1400    6   MOLECULE: UNCHARACTERIZED PROTEIN;                                   
2519:  zfu2-A  3.2 10.4  107   759    5   MOLECULE: ARF GTPASE-ACTIVATING PROTEIN GIT2;                        
2520:  po1p-A  3.2 25.4  147  1400   10   MOLECULE: MICROTUBULE-ACTIN CROSS-LINKING FACTOR 1, ISOFORM          
2521:  e8kv-A  3.2 12.9   91  1400    5   MOLECULE: IGGFC-BINDING PROTEIN;                                     
2522:  zey4-A  3.2 14.3   90  1400    8   MOLECULE: NESPRIN-2;                                                 
2523:  iql0-A  3.2 18.4  150   452    9   MOLECULE: F-BOX ONLY PROTEIN 47;                                     
2524:  bf4q-A  3.2 14.5   86  1029    2   MOLECULE: ENDOSOME/LYSOSOME-ASSOCIATED APOPTOSIS AND AUTOPH          
2525:  wrk1-A  3.2  7.0   98   870    5   MOLECULE: EXTRACELLULAR SULFATASE SULF-2;                            
2526:  mxk5-A  3.2 13.1  102  1309   11   MOLECULE: MICROTUBULE-ASSOCIATED SERINE/THREONINE-PROTEIN K          
2527:  ht6f-A  3.2 12.5  154  1400    6   MOLECULE: TRANSMEMBRANE PROTEIN KIAA1109;                            
2528:  h0rb-A  3.2 18.3  120   665    7   MOLECULE: MYOTUBULARIN-RELATED PROTEIN 1;                            
2529:  km2f-A  3.2 17.0  109   803    5   MOLECULE: VOLUME-REGULATED ANION CHANNEL SUBUNIT LRRC8B;             
2530:  z5yl-A  3.2 22.2   77   561    6   MOLECULE: CYTOSOLIC PURINE 5'-NUCLEOTIDASE;                          
2531:  f1ho-A  3.2 12.1   98   748    5   MOLECULE: CYSTEINE--TRNA LIGASE, CYTOPLASMIC;                        
2532:  iro0-A  3.2  9.7  183   963    4   MOLECULE: RAS-INTERACTING PROTEIN 1;                                 
2533:  rge7-A  3.2 21.9  135  1250    7   MOLECULE: DNA EXCISION REPAIR PROTEIN ERCC-6-LIKE;                   
2534:  ne7e-A  3.2 12.0   99   665    7   MOLECULE: ATPASE WRNIP1;                                             
2535:  ydh0-A  3.2  7.1   58  1400    7   MOLECULE: TRIPLE FUNCTIONAL DOMAIN PROTEIN;                          
2536:  zg0f-A  3.2 16.2   86  1400    2   MOLECULE: DYNEIN HEAVY CHAIN 7, AXONEMAL;                            
2537:  r8no-A  3.2  5.2  101   710   11   MOLECULE: EPHEXIN-1;                                                 
2538:  bh1g-A  3.2 10.3   75   446    5   MOLECULE: COILED-COIL DOMAIN-CONTAINING PROTEIN 112;                 
2539:  noo1-A  3.2 18.4   97   585    7   MOLECULE: PROTEIN FAM13C;                                            
2540:  ink8-A  3.2 23.3  142   677    6   MOLECULE: TRANSCRIPTION INITIATION FACTOR TFIID SUBUNIT 6;           
2541:  pa1l-A  3.2 15.0  126  1353    6   MOLECULE: DYNEIN HEAVY CHAIN DOMAIN-CONTAINING PROTEIN 1;            
2542:  e9ia-A  3.2  5.8  106   270   10   MOLECULE: GAP JUNCTION BETA-3 PROTEIN;                               
2543:  v2mu-A  3.2 16.9  114   890    7   MOLECULE: WOLFRAMIN;                                                 
2544:  f3bm-A  3.2 13.4   75   654    8   MOLECULE: PEPTIDE-N(4)-(N-ACETYL-BETA-GLUCOSAMINYL)ASPARAGI          
2545:  e4nv-A  3.2  6.4  107   921    7   MOLECULE: TRPM8 CHANNEL-ASSOCIATED FACTOR 1;                         
2546:  z2de-A  3.2 10.7  117   466    8   MOLECULE: MAGNESIUM TRANSPORTER NIPA4;                               
2547:  yc7t-A  3.2  3.6   62   179    0   MOLECULE: PUTATIVE BPIFA4P PROTEIN;                                  
2548:  wra5-A  3.2 18.4   97   257    8   MOLECULE: 28S RIBOSOMAL PROTEIN S15, MITOCHONDRIAL;                  
2549:  pxj8-A  3.2 10.6   85   478   11   MOLECULE: PRAME FAMILY MEMBER 27;                                    
2550:  oh8c-A  3.2  5.9   99   752    7   MOLECULE: ATP-BINDING CASSETTE SUB-FAMILY B MEMBER 7, MITOC          
2551:  n6tz-A  3.2 13.4   68   636    9   MOLECULE: SODIUM-DEPENDENT PROLINE TRANSPORTER;                      
2552:  rp4f-A  3.2 11.5  102  1400    6   MOLECULE: NESPRIN-2;                                                 
2553:  cm9p-A  3.2 13.8  145  1400    5   MOLECULE: NESPRIN-1;                                                 
2554:  owh4-A  3.2 11.8  129   816   11   MOLECULE: MITOGEN-ACTIVATED PROTEIN KINASE 7;                        
2555:  ms6w-A  3.2 32.3  146  1690   10   MOLECULE: TRINUCLEOTIDE REPEAT-CONTAINING GENE 6C PROTEIN;           
2556:  dnf9-A  3.2 11.8   89   709   11   MOLECULE: F-BOX ONLY PROTEIN 40;                                     
2557:  ns8w-A  3.2  3.9   88   216    5   MOLECULE: MALEYLACETOACETATE ISOMERASE;                              
2558:  a4lf-A  3.2 13.0  137   631    5   MOLECULE: RING FINGER PROTEIN 112;                                   
2559:  nw2u-A  3.2  7.1  106   539    2   MOLECULE: PROTEIN FAM189A1;                                          
2560:  xt5e-A  3.2 27.0  136  1400    7   MOLECULE: NESPRIN-1;                                                 
2561:  t9ip-A  3.2 12.4   62  1400    5   MOLECULE: E3 UBIQUITIN-PROTEIN LIGASE UBR4;                          
2562:  dl6e-A  3.2  4.8   71   610   17   MOLECULE: SYNAPTOTAGMIN-LIKE PROTEIN 3;                              
2563:  c8ce-A  3.2  3.6   66   222    9   MOLECULE: LATEXIN;                                                   
2564:  qup3-A  3.2 17.7  118   862    5   MOLECULE: DNA TOPOISOMERASE 3-BETA-1;                                
2565:  r8sa-A  3.2 25.8   80   392    6   MOLECULE: PUTATIVE RNA-BINDING PROTEIN LUC7-LIKE 2;                  
2566:  at6o-A  3.2  6.9   54  1307    4   MOLECULE: A-KINASE ANCHOR PROTEIN 9;                                 
2567:  y6cc-A  3.2 18.0   86  1177    6   MOLECULE: PHOSPHOLIPID-TRANSPORTING ATPASE IF;                       
2568:  u6og-A  3.2 27.0  145  1400   10   MOLECULE: APOLIPOPROTEIN B-100;                                      
2569:  s2rq-A  3.2 16.1   91  1400    5   MOLECULE: SPECTRIN BETA CHAIN, NON-ERYTHROCYTIC 5;                   
2570:  h6ki-A  3.2 23.2   90   706   11   MOLECULE: KINESIN-LIKE PROTEIN KIF2A;                                
2571:  tn4k-A  3.2  4.8  125  1075    9   MOLECULE: RAS-ASSOCIATING AND DILUTE DOMAIN-CONTAINING PROT          
2572:  f6cx-A  3.2 29.2  111  1400    3   MOLECULE: FIBROUS SHEATH-INTERACTING PROTEIN 2;                      
2573:  vc1r-A  3.2 20.8   77   235    6   MOLECULE: TRANSMEMBRANE PROTEIN 249;                                 
2574:  l9ie-A  3.2  4.5   99  1400    7   MOLECULE: BACULOVIRAL IAP REPEAT-CONTAINING PROTEIN 6;               
2575:  owp7-A  3.2 10.5   76   320    8   MOLECULE: ANNEXIN A5;                                                
2576:  d3lu-A  3.2  3.3   44   135    7   MOLECULE: MEDIATOR OF RNA POLYMERASE II TRANSCRIPTION SUBUN          
2577:  dxf6-A  3.2 14.8   96   172   13   MOLECULE: CALCIUM CHANNEL FLOWER HOMOLOG;                            
2578:  a8pk-A  3.2  9.6   64  1400    9   MOLECULE: DYNEIN HEAVY CHAIN 9, AXONEMAL;                            
2579:  gzz3-A  3.2  6.5   80   249    6   MOLECULE: PLECKSTRIN HOMOLOGY DOMAIN-CONTAINING FAMILY F ME          
2580:  a2ex-A  3.2 13.8  114   741   10   MOLECULE: CONDENSIN COMPLEX SUBUNIT 2;                               
2581:  buh1-A  3.2  5.9   80   541    8   MOLECULE: SOLUTE CARRIER FAMILY 2, FACILITATED GLUCOSE TRAN          
2582:  th5m-A  3.2  7.2   98  1215    4   MOLECULE: HOMEODOMAIN-INTERACTING PROTEIN KINASE 3;                  
2583:  ma6i-A  3.2 15.8   78  1400    8   MOLECULE: E3 UBIQUITIN-PROTEIN LIGASE HUWE1;                         
2584:  d0fq-A  3.2 25.8  121  1400    8   MOLECULE: KALIRIN;                                                   
2585:  mpy0-A  3.2 12.0  112  1292    8   MOLECULE: (E3-INDEPENDENT) E2 UBIQUITIN-CONJUGATING ENZYME;          
2586:  y7sb-A  3.2 29.1  157  1422   11   MOLECULE: FH1/FH2 DOMAIN-CONTAINING PROTEIN 3;                       
2587:  vb1e-A  3.2 15.9   97  2005    8   MOLECULE: SODIUM CHANNEL PROTEIN TYPE 2 SUBUNIT ALPHA;               
2588:  sqa6-A  3.2 25.8  129  1198    4   MOLECULE: MYOTUBULARIN-RELATED PROTEIN 3;                            
2589:  j1mt-A  3.2 10.2   62   781   10   MOLECULE: PYRIN;                                                     
2590:  kv3l-A  3.2  8.2  119  1040   10   MOLECULE: PROTEIN FAM160A1;                                          
2591:  cho6-A  3.2  4.0   99   324   11   MOLECULE: CYFIP-RELATED RAC1 INTERACTOR B;                           
2592:  w7hr-A  3.2  4.9   55  1400    7   MOLECULE: WD REPEAT AND FYVE DOMAIN-CONTAINING PROTEIN 3;            
2593:  fg9n-A  3.2 27.0  118  1182    8   MOLECULE: IQ MOTIF AND SEC7 DOMAIN-CONTAINING PROTEIN 3;             
2594:  mzf3-A  3.2 19.5  123  1219    7   MOLECULE: PLECKSTRIN HOMOLOGY DOMAIN-CONTAINING FAMILY G ME          
2595:  zb3r-A  3.2  3.3   78    99    9   MOLECULE: HIG1 DOMAIN FAMILY MEMBER 1B;                              
2596:  zl1b-A  3.2 23.6  105   961    4   MOLECULE: FYVE, RHOGEF AND PH DOMAIN-CONTAINING PROTEIN 1;           
2597:  fg2i-A  3.2  5.9   82   302    7   MOLECULE: SERINE/THREONINE-PROTEIN KINASE NEK7;                      
2598:  nss8-A  3.2 15.2  120  1400    8   MOLECULE: CILIOGENESIS AND PLANAR POLARITY EFFECTOR 1;               
2599:  zx8q-A  3.2 21.2  104  1210    7   MOLECULE: HOMEODOMAIN-INTERACTING PROTEIN KINASE 1;                  
2600:  pju5-A  3.2 25.8  117  2000   10   MOLECULE: CHROMODOMAIN-HELICASE-DNA-BINDING PROTEIN 3;               
2601:  y2hr-A  3.2  4.4   94   970   13   MOLECULE: SERINE/THREONINE-PROTEIN KINASE PLK4;                      
2602:  ld9d-A  3.2 20.9   61  1400   10   MOLECULE: DYNEIN HEAVY CHAIN DOMAIN-CONTAINING PROTEIN 1;            
2603:  mkn9-A  3.2 16.1   96   673    5   MOLECULE: ANNEXIN A6;                                                
2604:  ew1z-A  3.2 15.3   95   355    2   MOLECULE: TETRASPANIN-10;                                            
2605:  jg4c-A  3.2 26.4  134  1024    8   MOLECULE: THYROTROPIN-RELEASING HORMONE-DEGRADING ECTOENZYM          
2606:  yc0d-A  3.2  5.7   82   537    5   MOLECULE: CERAMIDE KINASE;                                           
2607:  zr9n-A  3.2 22.2   94  1772   12   MOLECULE: PUTATIVE STEREOCILIN-LIKE PROTEIN;                         
2608:  hff9-A  3.2 30.5   99  1400    9   MOLECULE: MUCIN-19;                                                  
2609:  mr4l-A  3.2 19.2   66   709    9   MOLECULE: CAPRIN-1;                                                  
2610:  a5us-A  3.2  4.3   52  1657    6   MOLECULE: RAS GTPASE-ACTIVATING-LIKE PROTEIN IQGAP1;                 
2611:  lvf0-A  3.2  5.0   96  1400   10   MOLECULE: APOLIPOPROTEIN B-100;                                      
2612:  zow8-A  3.2  9.8  109  1682    6   MOLECULE: SODIUM CHANNEL PROTEIN TYPE 7 SUBUNIT ALPHA;               
2613:  w9na-A  3.2 24.5  172  1006    7   MOLECULE: TRANSMEMBRANE CHANNEL-LIKE PROTEIN 5;                      
2614:  pkg2-A  3.2 16.2   81  1873    9   MOLECULE: RAL GTPASE-ACTIVATING PROTEIN SUBUNIT ALPHA-2;             
2615:  b7ra-A  3.2 15.5   88  1265    5   MOLECULE: DYNEIN HEAVY CHAIN 1, AXONEMAL;                            
2616:  cmh3-A  3.2 21.8   91   489    7   MOLECULE: PROTEIN LMBR1L;                                            
2617:  tnr9-A  3.2  6.9   90   441    8   MOLECULE: ANKYRIN REPEAT AND MYND DOMAIN-CONTAINING PROTEIN          
2618:  n8dl-A  3.2 11.7  124   414    7   MOLECULE: 28S RIBOSOMAL PROTEIN S27, MITOCHONDRIAL;                  
2619:  e8xu-A  3.2  7.3   64   149    6   MOLECULE: CYSTATIN-M;                                                
2620:  jw3b-A  3.2 11.9   97  1954    9   MOLECULE: CHROMODOMAIN-HELICASE-DNA-BINDING PROTEIN 5;               
2621:  h9eg-A  3.2 23.8  119   878    6   MOLECULE: GUANINE NUCLEOTIDE EXCHANGE FACTOR VAV2;                   
2622:  v5pe-A  3.2  8.6   98   678   10   MOLECULE: OVIDUCT-SPECIFIC GLYCOPROTEIN;                             
2623:  bzy4-A  3.2 12.6   91  1400    8   MOLECULE: DYNEIN HEAVY CHAIN 6, AXONEMAL;                            
2624:  zrm3-A  3.2 27.8  112  1251    4   MOLECULE: PHOSPHOLIPID-TRANSPORTING ATPASE IC;                       
2625:  fl2v-A  3.2 17.2  139  1400    7   MOLECULE: APOLIPOPROTEIN B-100;                                      
2626:  ti8o-A  3.2 11.9  101  1690    6   MOLECULE: KINESIN-LIKE PROTEIN KIF1A;                                
2627:  ej1f-A  3.2 11.7  102   580    8   MOLECULE: HIGH AFFINITY CHOLINE TRANSPORTER 1;                       
2628:  r9by-A  3.2 15.6   80  2419   14   MOLECULE: SPECTRIN ALPHA CHAIN, ERYTHROCYTIC 1;                      
2629:  bqc4-A  3.2 24.0  106   723   13   MOLECULE: EPIDERMAL GROWTH FACTOR RECEPTOR KINASE SUBSTRATE          
2630:  fi1l-A  3.2 10.7  108  1045    6   MOLECULE: FERM, ARHGEF AND PLECKSTRIN DOMAIN-CONTAINING PRO          
2631:  n0fg-A  3.2  8.3   98   539    7   MOLECULE: GLYCEROPHOSPHOINOSITOL INOSITOLPHOSPHODIESTERASE           
2632:  y7ay-A  3.2 16.5   70    83    7   MOLECULE: SMALL INTEGRAL MEMBRANE PROTEIN 10;                        
2633:  zy3j-A  3.2  8.7  111  1050    9   MOLECULE: ANKYRIN REPEAT DOMAIN-CONTAINING PROTEIN 27;               
2634:  dr6e-A  3.2 10.9  155   837    6   MOLECULE: MANNOSYL-OLIGOSACCHARIDE GLUCOSIDASE;                      
2635:  n7lg-A  3.2 17.7  104   816    6   MOLECULE: PHOSPHATIDYLINOSITOL 4-KINASE BETA;                        
2636:  zpw9-A  3.2 25.1  128  1400    9   MOLECULE: PLECTIN;                                                   
2637:  v7jx-A  3.2 26.0  125   461   10   MOLECULE: NUCLEOTIDE EXCHANGE FACTOR SIL1;                           
2638:  y8kf-A  3.2 19.2  103   941    9   MOLECULE: CILIA- AND FLAGELLA-ASSOCIATED PROTEIN 69;                 
2639:  w2wk-A  3.2  8.4  110   538    4   MOLECULE: BETA-1-SYNTROPHIN;                                         
2640:  jv5v-A  3.2 16.4   70  1400    6   MOLECULE: E3 UBIQUITIN-PROTEIN LIGASE UBR4;                          
2641:  r8qe-A  3.2 12.8  125   615    8   MOLECULE: MENIN;                                                     
2642:  gb4d-A  3.2 29.9  166   682    8   MOLECULE: TETRATRICOPEPTIDE REPEAT PROTEIN 39B;                      
2643:  k2rb-A  3.2 12.4   68   504   12   MOLECULE: PHOSPHATIDYLINOSITOL-GLYCAN BIOSYNTHESIS CLASS W           
2644:  fh0o-A  3.2 20.9   86   622    9   MOLECULE: TAF6-LIKE RNA POLYMERASE II P300/CBP-ASSOCIATED F          
2645:  y3pl-A  3.2 14.1  110  1400    5   MOLECULE: CYTOPLASMIC DYNEIN 1 HEAVY CHAIN 1;                        
2646:  oe4o-A  3.2  6.5  124  1400    8   MOLECULE: E3 UBIQUITIN-PROTEIN LIGASE MYCBP2;                        
2647:  r4fq-A  3.2  7.8   78   527   10   MOLECULE: SERINE/THREONINE-PROTEIN KINASE OSR1;                      
2648:  ps2j-A  3.2 18.0  106  1288    5   MOLECULE: CONTACTIN-ASSOCIATED PROTEIN-LIKE 3;                       
2649:  eah6-A  3.2 27.6  113  1649    7   MOLECULE: EIF-2-ALPHA KINASE GCN2;                                   
2650:  dhx1-A  3.2 12.7   98   747    9   MOLECULE: PROTEIN O-MANNOSYL-TRANSFERASE 1;                          
2651:  r7aw-A  3.2 29.0   88   621    5   MOLECULE: UBIQUITIN CARBOXYL-TERMINAL HYDROLASE MINDY-2;             
2652:  da5q-A  3.2  5.5   92   580    3   MOLECULE: RHO GUANINE NUCLEOTIDE EXCHANGE FACTOR 25;                 
2653:  sms8-A  3.2 10.8   90   351    6   MOLECULE: N-TERMINAL EF-HAND CALCIUM-BINDING PROTEIN 1;              
2654:  j7fg-A  3.2 14.1  119  1072    8   MOLECULE: E3 UBIQUITIN-PROTEIN LIGASE RNF31;                         
2655:  kau8-A  3.2  5.9   64   142    3   MOLECULE: CYSTATIN-D;                                                
2656:  uh5z-A  3.2 16.9   96   196    5   MOLECULE: PROTEIN RER1;                                              
2657:  o3ue-A  3.2 14.9   80  1400   15   MOLECULE: DNA-DEPENDENT PROTEIN KINASE CATALYTIC SUBUNIT;            
2658:  kvo6-A  3.2 32.6  146   857   10   MOLECULE: NUCLEOLAR PROTEIN 14;                                      
2659:  g0go-A  3.2 17.7  118   756    9   MOLECULE: CENTROMERE PROTEIN I;                                      
2660:  jkw5-A  3.2 27.0  114   550   15   MOLECULE: COILED-COIL DOMAIN-CONTAINING PROTEIN 60;                  
2661:  t7an-A  3.2  6.4   92   140   10   MOLECULE: TRANSMEMBRANE PROTEIN 18;                                  
2662:  qy4j-A  3.2  7.5  105   189    7   MOLECULE: CANCER/TESTIS ANTIGEN FAMILY 45 MEMBER A3;                 
2663:  rc1l-A  3.2  7.7  135  1296    7   MOLECULE: CALCIUM-DEPENDENT SECRETION ACTIVATOR 2;                   
2664:  z7ec-A  3.2 16.5  125   189    9   MOLECULE: CANCER/TESTIS ANTIGEN FAMILY 45 MEMBER A10;                
2665:  tdi4-A  3.2  5.5  109   379    9   MOLECULE: PROTEIN FARNESYLTRANSFERASE/GERANYLGERANYLTRANSFE          
2666:  zrg8-A  3.2 22.2  126  1400    5   MOLECULE: E3 UBIQUITIN-PROTEIN LIGASE RNF213;                        
2667:  nk7y-A  3.2 30.9  172  1419   10   MOLECULE: FORMIN-1;                                                  
2668:  mwt3-A  3.2  7.8  129  1058   10   MOLECULE: SMC5-SMC6 COMPLEX LOCALIZATION FACTOR PROTEIN 1;           
2669:  a4gw-A  3.2  8.4  116  1400    7   MOLECULE: IGGFC-BINDING PROTEIN;                                     
2670:  vl8l-A  3.2 16.1   77  1610   10   MOLECULE: ADENYLATE CYCLASE TYPE 10;                                 
2671:  y4au-A  3.2  6.2  121   941    4   MOLECULE: CGMP-DEPENDENT 3',5'-CYCLIC PHOSPHODIESTERASE;             
2672:  cl2v-A  3.2  6.5   59   364    7   MOLECULE: GDP-FUCOSE TRANSPORTER 1;                                  
2673:  emr7-A  3.2 21.4   72  1400   14   MOLECULE: TPR AND ANKYRIN REPEAT-CONTAINING PROTEIN 1;               
2674:  tyz0-A  3.2  6.2  120   661    9   MOLECULE: SODIUM/POTASSIUM/CALCIUM EXCHANGER 2;                      
2675:  d4ae-A  3.2 22.3  110   247    9   MOLECULE: TRANSMEMBRANE PROTEIN 69;                                  
2676:  iv9i-A  3.2  8.5   69  1400   12   MOLECULE: LYSOSOMAL-TRAFFICKING REGULATOR;                           
2677:  fb2w-A  3.1 13.5  125   998    4   MOLECULE: KINESIN-LIKE PROTEIN KIF19;                                
2678:  okx3-A  3.1 20.6   92  1321   10   MOLECULE: BILE SALT EXPORT PUMP;                                     
2679:  m1kb-A  3.1 15.0   77   276    5   MOLECULE: PUTATIVE OLFACTORY RECEPTOR 10J6;                          
2680:  u5hk-A  3.1 17.1   79   802    9   MOLECULE: AMILORIDE-SENSITIVE SODIUM CHANNEL SUBUNIT DELTA;          
2681:  jwu0-A  3.1 30.0  127   957    9   MOLECULE: GLUTAMYL AMINOPEPTIDASE;                                   
2682:  njd6-A  3.1 28.6  135  1400   10   MOLECULE: MICROTUBULE-ACTIN CROSS-LINKING FACTOR 1, ISOFORM          
2683:  wu9f-A  3.1  8.7   48  1556   15   MOLECULE: DISCO-INTERACTING PROTEIN 2 HOMOLOG C;                     
2684:  fdx7-A  3.1  3.4   54    96    4   MOLECULE: SECRETOGLOBIN FAMILY 2B MEMBER 2;                          
2685:  vqd5-A  3.1 11.1  120  1309    5   MOLECULE: FERM AND PDZ DOMAIN-CONTAINING PROTEIN 2;                  
2686:  hf4h-A  3.1 15.4  156  1096    8   MOLECULE: LA-RELATED PROTEIN 1;                                      
2687:  y4pc-A  3.1  5.4   89   761    8   MOLECULE: ARF GTPASE-ACTIVATING PROTEIN GIT1;                        
2688:  mvf4-A  3.1 26.6  140  1907    5   MOLECULE: TRANSPORT AND GOLGI ORGANIZATION PROTEIN 1 HOMOLO          
2689:  hs3z-A  3.1 10.4   58  1576   16   MOLECULE: DISCO-INTERACTING PROTEIN 2 HOMOLOG B;                     
2690:  n6iz-A  3.1 16.7  133   327   10   MOLECULE: CYCLIC AMP-RESPONSIVE ELEMENT-BINDING PROTEIN 1;           
2691:  vom9-A  3.1 32.7  108  1400    2   MOLECULE: HISTONE-LYSINE N-METHYLTRANSFERASE 2A;                     
2692:  tgj5-A  3.1 21.1  105  1461    5   MOLECULE: PHOSPHOLIPID-TRANSPORTING ATPASE VB;                       
2693:  hd0f-A  3.1  7.9  110   189    5   MOLECULE: CANCER/TESTIS ANTIGEN FAMILY 45 MEMBER A1;                 
2694:  w2yo-A  3.1 28.3   87   932    9   MOLECULE: POTASSIUM VOLTAGE-GATED CHANNEL SUBFAMILY KQT MEM          
2695:  x6zp-A  3.1  9.8  112   424    6   MOLECULE: SERINE/THREONINE-PROTEIN KINASE H1;                        
2696:  u8dm-A  3.1  5.0   87  1400   11   MOLECULE: MICROTUBULE-ACTIN CROSS-LINKING FACTOR 1, ISOFORM          
2697:  buu1-A  3.1 23.3  126   874    5   MOLECULE: RHO GTPASE-ACTIVATING PROTEIN 42;                          
2698:  zsl3-A  3.1 20.1  104  1570   10   MOLECULE: MICROTUBULE-ASSOCIATED SERINE/THREONINE-PROTEIN K          
2699:  ahj2-A  3.1  5.3  128   417    4   MOLECULE: SQUALENE SYNTHASE;                                         
2700:  rp9d-A  3.1  4.8   63   221   10   MOLECULE: TETRASPANIN-2;                                             
2701:  smg3-A  3.1 23.0  142  1400    9   MOLECULE: STRIATED MUSCLE PREFERENTIALLY EXPRESSED PROTEIN           
2702:  id0h-A  3.1  5.1  106   677    7   MOLECULE: FERMITIN FAMILY HOMOLOG 1;                                 
2703:  thp4-A  3.1 25.5  105   574    5   MOLECULE: GRB2-ASSOCIATED-BINDING PROTEIN 4;                         
2704:  to4q-A  3.1 10.5   75   609    9   MOLECULE: RHOTEKIN-2;                                                
2705:  akb6-A  3.1 26.5  119   949    3   MOLECULE: GENERAL TRANSCRIPTION FACTOR II-I REPEAT DOMAIN-C          
2706:  x1tz-A  3.1 12.4  120  1400    8   MOLECULE: SPECTRIN BETA CHAIN, NON-ERYTHROCYTIC 5;                   
2707:  nj8t-A  3.1 12.1   79   941   10   MOLECULE: PRE-MRNA-PROCESSING FACTOR 6;                              
2708:  im0t-A  3.1  6.3   85  1400    8   MOLECULE: SPECTRIN BETA CHAIN, NON-ERYTHROCYTIC 5;                   
2709:  d7or-A  3.1 12.2  110  1400    3   MOLECULE: VACUOLAR PROTEIN SORTING-ASSOCIATED PROTEIN 13C;           
2710:  cl7q-A  3.1  8.2   83   267    7   MOLECULE: RHO-GAP DOMAIN-CONTAINING PROTEIN;                         
2711:  e1rd-A  3.1 10.0   96  1400    3   MOLECULE: DYNEIN HEAVY CHAIN 10, AXONEMAL;                           
2712:  c8fy-A  3.1  3.2   63   174    8   MOLECULE: EUKARYOTIC TRANSLATION ELONGATION FACTOR 1 EPSILO          
2713:  e7jo-A  3.1 13.8   76  1400    8   MOLECULE: DYNEIN HEAVY CHAIN 3, AXONEMAL;                            
2714:  dr8j-A  3.1  7.8  129   443    7   MOLECULE: COP9 SIGNALOSOME COMPLEX SUBUNIT 2;                        
2715:  t9uc-A  3.1 15.3   60   199    8   MOLECULE: PROTEIN ZNRD2;                                             
2716:  c8nz-A  3.1 19.5  149  1544    9   MOLECULE: RHO GUANINE NUCLEOTIDE EXCHANGE FACTOR 12;                 
2717:  kf2f-A  3.1 12.7   80   211    9   MOLECULE: RECEPTOR EXPRESSION-ENHANCING PROTEIN 6;                   
2718:  axf8-A  3.1 18.1  108   258   11   MOLECULE: PUTATIVE ANKYRIN REPEAT DOMAIN-CONTAINING PROTEIN          
2719:  qs9f-A  3.1 15.4  151   614    4   MOLECULE: NUCLEAR RECEPTOR SUBFAMILY 1 GROUP D MEMBER 1;             
2720:  ymy6-A  3.1  6.5   61   320   13   MOLECULE: BARTTIN;                                                   
2721:  ev2f-A  3.1  3.8   88   210   14   MOLECULE: GLUTATHIONE S-TRANSFERASE P;                               
2722:  yu4y-A  3.1  7.7  102   228    7   MOLECULE: VESICLE TRANSPORT PROTEIN SEC20;                           
2723:  ljj8-A  3.1 12.4  124  1400    8   MOLECULE: POLYCYSTIN-1;                                              
2724:  m6qy-A  3.1  9.9  179  2285    8   MOLECULE: AT-RICH INTERACTIVE DOMAIN-CONTAINING PROTEIN 1A;          
2725:  zpx5-A  3.1  9.1   56   139   13   MOLECULE: PROTEIN FAM216B;                                           
2726:  gyt4-A  3.1 12.8   66   697   12   MOLECULE: ZINC FINGER AND BTB DOMAIN-CONTAINING PROTEIN 24;          
2727:  m6xh-A  3.1 11.0   93   810    8   MOLECULE: F-BAR DOMAIN ONLY PROTEIN 2;                               
2728:  e0ae-A  3.1 26.8  112   661    5   MOLECULE: NUAK FAMILY SNF1-LIKE KINASE 1;                            
2729:  zru8-A  3.1 23.9   93  1912   11   MOLECULE: CHROMODOMAIN-HELICASE-DNA-BINDING PROTEIN 4;               
2730:  efd1-A  3.1 14.1   86   506    5   MOLECULE: SERINE/THREONINE-PROTEIN KINASE NEK3;                      
2731:  ral1-A  3.1 24.1  101   478   12   MOLECULE: 5-HYDROXYTRYPTAMINE RECEPTOR 3A;                           
2732:  yc5o-A  3.1 21.8  117  1085    6   MOLECULE: SOLUTE CARRIER FAMILY 12 MEMBER 4;                         
2733:  w2wz-A  3.1  6.6   93   192   11   MOLECULE: APOPTOSIS REGULATOR BAX;                                   
2734:  czv4-A  3.1 21.1   58  1400    7   MOLECULE: PDZ DOMAIN-CONTAINING PROTEIN 2;                           
2735:  g1dj-A  3.1  7.7  119  2567    9   MOLECULE: UNCONVENTIONAL MYOSIN-XVIIIB;                              
2736:  vav1-A  3.1 33.8   71   542   13   MOLECULE: TELOMERIC REPEAT-BINDING FACTOR 2;                         
2737:  e4tl-A  3.1 18.4  129  1400    8   MOLECULE: E3 UBIQUITIN-PROTEIN LIGASE HUWE1;                         
2738:  erh3-A  3.1  9.7  100   208    6   MOLECULE: TRANSCRIPTION ELONGATION FACTOR A N-TERMINAL AND           
2739:  n3gp-A  3.1 20.5   87  1400    8   MOLECULE: E3 UBIQUITIN-PROTEIN LIGASE UBR4;                          
2740:  dqw7-A  3.1 15.3   83  1400    7   MOLECULE: DYNEIN HEAVY CHAIN 11, AXONEMAL;                           
2741:  izn2-A  3.1  3.5   79   132    6   MOLECULE: GALECTIN-2;                                                
2742:  xs7l-A  3.1  4.9   62   337    5   MOLECULE: APOLIPOPROTEIN L2;                                         
2743:  ada1-A  3.1 13.8   90   571   11   MOLECULE: PROLINE-RICH PROTEIN 35;                                   
2744:  z9ks-A  3.1  7.3   66   126    8   MOLECULE: DNA-DIRECTED RNA POLYMERASE I SUBUNIT RPA12;               
2745:  d1na-A  3.1 13.1  105  1262   10   MOLECULE: ISOLEUCINE--TRNA LIGASE, CYTOPLASMIC;                      
2746:  sr3c-A  3.1 17.5  103  1400    6   MOLECULE: CYTOPLASMIC DYNEIN 2 HEAVY CHAIN 1;                        
2747:  u8ik-A  3.1 33.5  128   947    3   MOLECULE: LEUCINE-RICH REPEAT-CONTAINING PROTEIN 37B;                
2748:  b3fi-A  3.1  6.5   56  1571   13   MOLECULE: DISCO-INTERACTING PROTEIN 2 HOMOLOG A;                     
2749:  y6mz-A  3.1 21.3   67   197   10   MOLECULE: PREFOLDIN SUBUNIT 3;                                       
2750:  j5bh-A  3.1  6.3   75  1400    7   MOLECULE: TRIPLE FUNCTIONAL DOMAIN PROTEIN;                          
2751:  oeb7-A  3.1 16.7  128   541    5   MOLECULE: SORTING NEXIN-27;                                          
2752:  aqy1-A  3.1  3.7   76  1912    7   MOLECULE: RECEPTOR-TYPE TYROSINE-PROTEIN PHOSPHATASE DELTA;          
2753:  w1ya-A  3.1 35.7  120  1219    8   MOLECULE: FK506-BINDING PROTEIN 15;                                  
2754:  v4ob-A  3.1  7.7   93   599    9   MOLECULE: ANAPHASE-PROMOTING COMPLEX SUBUNIT 7;                      
2755:  x5nk-A  3.1 27.0  169  2067    5   MOLECULE: LIPOXYGENASE HOMOLOGY DOMAIN-CONTAINING PROTEIN 1          
2756:  l1at-A  3.1  8.9   84  1093    6   MOLECULE: PHOSPHORYLASE B KINASE REGULATORY SUBUNIT BETA;            
2757:  ur5l-A  3.1 22.3  123   724    3   MOLECULE: PROTEIN ASTER-A;                                           
2758:  al8t-A  3.1 27.6   94   879    3   MOLECULE: OXYSTEROL-BINDING PROTEIN-RELATED PROTEIN 5;               
2759:  ds6g-A  3.1 23.2  101   379    3   MOLECULE: CYCLIN-DEPENDENT KINASE-LIKE 4;                            
2760:  gr2h-A  3.1 24.9  102  2382    3   MOLECULE: SERINE/THREONINE-PROTEIN KINASE WNK1;                      
2761:  ckj1-A  3.1  8.6  104   911    6   MOLECULE: INTER-ALPHA-TRYPSIN INHIBITOR HEAVY CHAIN H1;              
2762:  xvy4-A  3.1 14.2   65  1400   11   MOLECULE: DYNEIN HEAVY CHAIN DOMAIN-CONTAINING PROTEIN 1;            
2763:  a9zx-A  3.1 11.9   93   271    6   MOLECULE: SOLUTE CARRIER FAMILY 66 MEMBER 2;                         
2764:  osb9-A  3.1 18.3   81   152    9   MOLECULE: NINJURIN-1;                                                
2765:  ms2y-A  3.1 24.3   87   708    6   MOLECULE: DNA-DIRECTED RNA POLYMERASE III SUBUNIT RPC5;              
2766:  d7dp-A  3.1 21.5   66   298    6   MOLECULE: ATP SYNTHASE SUBUNIT GAMMA, MITOCHONDRIAL;                 
2767:  jo8y-A  3.1  3.6   74   202    5   MOLECULE: COMM DOMAIN-CONTAINING PROTEIN 10;                         
2768:  htw4-A  3.1 22.7  143  1333    6   MOLECULE: LAMININ SUBUNIT ALPHA-3;                                   
2769:  pk1e-A  3.1 24.7  121   709    6   MOLECULE: FACT COMPLEX SUBUNIT SSRP1;                                
2770:  hn9w-A  3.1  7.7   67  1498    9   MOLECULE: CONDENSIN-2 COMPLEX SUBUNIT D3;                            
2771:  gz4m-A  3.1 12.4  116   463    7   MOLECULE: 2-OXOGLUTARATE AND IRON-DEPENDENT OXYGENASE JMJD4          
2772:  ugr0-A  3.1 10.9  129   986    7   MOLECULE: RHO GUANINE NUCLEOTIDE EXCHANGE FACTOR 2;                  
2773:  jt0l-A  3.1 11.9  104  1584    4   MOLECULE: CENTROSOMAL PROTEIN OF 170 KDA;                            
2774:  wc3z-A  3.1 14.0  116  1400    8   MOLECULE: NESPRIN-1;                                                 
2775:  zpt5-A  3.1  2.9   50   736    4   MOLECULE: DYNAMIN-1-LIKE PROTEIN;                                    
2776:  v0ia-A  3.1 25.7  139   722    6   MOLECULE: EXOCYST COMPLEX COMPONENT 3-LIKE PROTEIN 4;                
2777:  p4rr-A  3.1 16.6   88   552    6   MOLECULE: SCAVENGER RECEPTOR CLASS B MEMBER 1;                       
2778:  xd5k-A  3.1  6.0   76   946    5   MOLECULE: INTER-ALPHA-TRYPSIN INHIBITOR HEAVY CHAIN H2;              
2779:  n8lo-A  3.1 28.3  132  1483    5   MOLECULE: TYROSINE-PROTEIN KINASE BAZ1B;                             
2780:  qvx9-A  3.1 16.5   99   822   12   MOLECULE: EPIDERMAL GROWTH FACTOR RECEPTOR KINASE SUBSTRATE          
2781:  eih9-A  3.1  8.9   87   509    7   MOLECULE: SOLUTE CARRIER FAMILY 2, FACILITATED GLUCOSE TRAN          
2782:  ivk0-A  3.1 18.7   81  1400    5   MOLECULE: MIDASIN;                                                   
2783:  rje8-A  3.1 30.1  131  1220    7   MOLECULE: DIACYLGLYCEROL KINASE ETA;                                 
2784:  zf7x-A  3.1 22.7  134   739   12   MOLECULE: HOMEOBOX PROTEIN SIX5;                                     
2785:  hqp4-A  3.1 13.4  117  1433   14   MOLECULE: INOSITOL HEXAKISPHOSPHATE AND DIPHOSPHOINOSITOL-           
2786:  yi1u-A  3.1 22.6  145  1377    8   MOLECULE: ZINC FINGER MYM-TYPE PROTEIN 2;                            
2787:  g1it-A  3.1 23.7   75  1321   12   MOLECULE: ADHESION G PROTEIN-COUPLED RECEPTOR A3;                    
2788:  gv4y-A  3.1 17.4   90   367    4   MOLECULE: F-BOX ONLY PROTEIN 25;                                     
2789:  fz0h-A  3.1 11.5   81  1585    9   MOLECULE: ADHESION G PROTEIN-COUPLED RECEPTOR B2;                    
2790:  dx6o-A  3.1 19.0  122  1199    7   MOLECULE: TRANSCRIPTION INITIATION FACTOR TFIID SUBUNIT 2;           
2791:  p5of-A  3.1  7.7   71   563    8   MOLECULE: RHOTEKIN;                                                  
2792:  e6fk-A  3.1 13.6   87   562    5   MOLECULE: RNA N6-ADENOSINE-METHYLTRANSFERASE METTL16;                
2793:  lxk2-A  3.1 14.9   67  1400   10   MOLECULE: ATP-BINDING CASSETTE SUB-FAMILY A MEMBER 13;               
2794:  jv0t-A  3.1  9.5  116   655    8   MOLECULE: SRSF PROTEIN KINASE 1;                                     
2795:  tv3i-A  3.1 11.4   86   926    5   MOLECULE: BTB/POZ DOMAIN-CONTAINING PROTEIN KCTD19;                  
2796:  tqh8-A  3.1 24.1  150  1328    9   MOLECULE: DNA-DEPENDENT PROTEIN KINASE CATALYTIC SUBUNIT;            
2797:  f6oa-A  3.1  5.8  107   699    6   MOLECULE: EEF1A LYSINE AND N-TERMINAL METHYLTRANSFERASE;             
2798:  od3i-A  3.1  9.1   87   132    6   MOLECULE: PUTATIVE UNCHARACTERIZED PROTEIN DKFZP434L187;             
2799:  vd1q-A  3.1 17.6  108   832   10   MOLECULE: VACUOLAR PROTEIN SORTING-ASSOCIATED PROTEIN 53 HO          
2800:  l3ap-A  3.1 31.4  120   583    7   MOLECULE: POLY [ADP-RIBOSE] POLYMERASE 2;                            
2801:  xvx2-A  3.1 17.0   74   232    5   MOLECULE: BTB/POZ DOMAIN-CONTAINING PROTEIN KCTD11;                  
2802:  hn0h-A  3.1 15.2   76  1400   14   MOLECULE: TRANSFORMATION/TRANSCRIPTION DOMAIN-ASSOCIATED PR          
2803:  rb8n-A  3.1 13.0  116  1400    8   MOLECULE: RYANODINE RECEPTOR 2;                                      
2804:  rjk2-A  3.1 11.6  174  1419    8   MOLECULE: TELOMERASE-BINDING PROTEIN EST1A;                          
2805:  yv6u-A  3.1 24.0  127   689    3   MOLECULE: BETA-ADRENERGIC RECEPTOR KINASE 1;                         
2806:  sti8-A  3.1 14.9   87   940    8   MOLECULE: TESTIS-EXPRESSED PROTEIN 11;                               
2807:  q3vd-A  3.1 21.8   97  1400   11   MOLECULE: OTOGELIN;                                                  
2808:  c0rb-A  3.1 10.2  112  1400    6   MOLECULE: DNA POLYMERASE ZETA CATALYTIC SUBUNIT;                     
2809:  eki0-A  3.1  7.8   80   281    1   MOLECULE: CDAN1-INTERACTING NUCLEASE 1;                              
2810:  ewh6-A  3.1 12.6  150  1400    8   MOLECULE: E3 UBIQUITIN-PROTEIN LIGASE HERC2;                         
2811:  c5xt-A  3.1 18.3  131  1132   11   MOLECULE: TELOMERASE REVERSE TRANSCRIPTASE;                          
2812:  f4ie-A  3.1 16.5   89   723    8   MOLECULE: ADENYLATE KINASE 7;                                        
2813:  o3jb-A  3.1 13.7   83   350    8   MOLECULE: CASEIN KINASE II SUBUNIT ALPHA';                           
2814:  o2hf-A  3.1 10.1   74   141    7   MOLECULE: CYSTATIN-SA;                                               
2815:  icj4-A  3.1 14.7  146  1400    7   MOLECULE: SERINE/THREONINE-PROTEIN KINASE SMG1;                      
2816:  gr0b-A  3.1 10.3  139   490    6   MOLECULE: HISTONE-LYSINE N-METHYLTRANSFERASE SMYD1;                  
2817:  eh1x-A  3.1  3.4   94   294    9   MOLECULE: UPF0600 PROTEIN C5ORF51;                                   
2818:  nbh1-A  3.1 17.5  110  1400    3   MOLECULE: CYTOPLASMIC DYNEIN 1 HEAVY CHAIN 1;                        
2819:  cdh2-A  3.1  5.1   90   324    6   MOLECULE: OLFACTORY RECEPTOR 5AS1;                                   
2820:  n5sf-A  3.1 11.2  127  1400   11   MOLECULE: BACULOVIRAL IAP REPEAT-CONTAINING PROTEIN 6;               
2821:  xkh5-A  3.1 16.8  120   349    7   MOLECULE: FK506-BINDING PROTEIN-LIKE;                                
2822:  idd6-A  3.1  5.4   85  1400    5   MOLECULE: BASEMENT MEMBRANE-SPECIFIC HEPARAN SULFATE PROTEO          
2823:  iz9a-A  3.1  7.9   75   780    5   MOLECULE: CULLIN-5;                                                  
2824:  x8qw-A  3.1 13.0  124   764   11   MOLECULE: TRANSIENT RECEPTOR POTENTIAL CATION CHANNEL SUBFA          
2825:  e1af-A  3.1  6.4   84   136    6   MOLECULE: MITOCHONDRIAL PYRUVATE CARRIER 1-LIKE PROTEIN;             
2826:  ued1-A  3.0 28.5  124  1548    7   MOLECULE: ZINC FINGER MYM-TYPE PROTEIN 4;                            
2827:  se6l-A  3.0  8.2   86   961    3   MOLECULE: AP2-ASSOCIATED PROTEIN KINASE 1;                           
2828:  wps2-A  3.0 28.3   98   875    3   MOLECULE: ARF-GAP WITH GTPASE, ANK REPEAT AND PH DOMAIN-CON          
2829:  uhm9-A  3.0 10.3  107   754   11   MOLECULE: LON PEPTIDASE N-TERMINAL DOMAIN AND RING FINGER P          
2830:  b7bh-A  3.0 18.4  142   521    7   MOLECULE: SOLUTE CARRIER FAMILY 35 MEMBER F4;                        
2831:  x4ch-A  3.0 21.6  164   513    5   MOLECULE: T-SNARE DOMAIN-CONTAINING PROTEIN 1;                       
2832:  g2ep-A  3.0 23.4   66  1185    3   MOLECULE: OVOSTATIN HOMOLOG 1;                                       
2833:  ijq5-A  3.0 14.3  105   533   12   MOLECULE: PROTEIN MONO-ADP-RIBOSYLTRANSFERASE PARP3;                 
2834:  kjp2-A  3.0 21.5   96   663   10   MOLECULE: ARF-GAP WITH GTPASE, ANK REPEAT AND PH DOMAIN-CON          
2835:  haw9-A  3.0 11.3   99   828   10   MOLECULE: DEUBIQUITINASE MYSM1;                                      
2836:  myn2-A  3.0 16.3  108   650    7   MOLECULE: AMYLOID-LIKE PROTEIN 1;                                    
2837:  ll8t-A  3.0 22.8  105  1147    7   MOLECULE: PROBABLE PHOSPHOLIPID-TRANSPORTING ATPASE IIB;             
2838:  wup5-A  3.0 15.8  101   289   10   MOLECULE: SYNTAXIN-3;                                                
2839:  tyy2-A  3.0 13.4  113   993    3   MOLECULE: SIGNAL PEPTIDE, CUB AND EGF-LIKE DOMAIN-CONTAININ          
2840:  vk3b-A  3.0  5.0   97   360    8   MOLECULE: MAGNESIUM TRANSPORTER NIPA2;                               
2841:  j7zf-A  3.0 12.8   68   166   13   MOLECULE: TESTIS-EXPRESSED PROTEIN 51;                               
2842:  am1b-A  3.0 14.7  125  1400   14   MOLECULE: NESPRIN-1;                                                 
2843:  tek2-A  3.0 15.9   72   803   10   MOLECULE: RAS GTPASE-ACTIVATING PROTEIN 4;                           
2844:  fg3n-A  3.0 18.7   69   499    7   MOLECULE: COILED-COIL DOMAIN-CONTAINING PROTEIN 105;                 
2845:  z3oy-A  3.0  4.1   86   241   13   MOLECULE: CHLORIDE INTRACELLULAR CHANNEL PROTEIN 1;                  
2846:  uq9f-A  3.0  6.8   95   315   12   MOLECULE: ALPHA- AND GAMMA-ADAPTIN-BINDING PROTEIN P34;              
2847:  t5we-A  3.0 16.0   75   770    7   MOLECULE: DISABLED HOMOLOG 2;                                        
2848:  lx9z-A  3.0 21.0   99   257    9   MOLECULE: REGULATOR OF G-PROTEIN SIGNALING 7-BINDING PROTEI          
2849:  fs0x-A  3.0 11.1   77  2610   13   MOLECULE: E3 UBIQUITIN-PROTEIN LIGASE HECTD1;                        
2850:  k9jd-A  3.0  5.5  107   339   11   MOLECULE: IMMUNOGLOBULIN-BINDING PROTEIN 1;                          
2851:  yy3h-A  3.0 21.8   73   247    4   MOLECULE: TRANSMEMBRANE PROTEIN 33;                                  
2852:  cl8t-A  3.0 23.7  122   377    5   MOLECULE: PROSTAGLANDIN E SYNTHASE 2;                                
2853:  p8gw-A  3.0  9.5  100   328    7   MOLECULE: POU DOMAIN, CLASS 5, TRANSCRIPTION FACTOR 2;               
2854:  l2kx-A  3.0 23.5  110   626    8   MOLECULE: ANKYRIN REPEAT DOMAIN-CONTAINING PROTEIN 13B;              
2855:  dt4q-A  3.0 10.4   98  1104    8   MOLECULE: TRANSIENT RECEPTOR POTENTIAL CATION CHANNEL SUBFA          
2856:  ln8s-A  3.0 13.8   66   139    0   MOLECULE: GSK3B-INTERACTING PROTEIN;                                 
2857:  yz5p-A  3.0 23.5  105   594    8   MOLECULE: PROTEIN FAM71A;                                            
2858:  hs2a-A  3.0  8.6   84   476   10   MOLECULE: PRAME FAMILY MEMBER 5;                                     
2859:  wyo2-A  3.0 19.5   75   759   11   MOLECULE: LON PEPTIDASE N-TERMINAL DOMAIN AND RING FINGER P          
2860:  x4iw-A  3.0 16.5  119  1400    6   MOLECULE: APOLIPOPROTEIN B-100;                                      
2861:  p0ti-A  3.0 13.5   57  1400    7   MOLECULE: DYNEIN HEAVY CHAIN 14, AXONEMAL;                           
2862:  c9gx-A  3.0 22.5   71   639    6   MOLECULE: HEAT SHOCK-RELATED 70 KDA PROTEIN 2;                       
2863:  chq5-A  3.0 18.8   77   290    9   MOLECULE: PUTATIVE NEUROPEPTIDE Y RECEPTOR TYPE 6;                   
2864:  lv5g-A  3.0  9.4  139  1385    7   MOLECULE: PLECKSTRIN HOMOLOGY DOMAIN-CONTAINING FAMILY G ME          
2865:  tb8b-A  3.0 17.1  100   375   11   MOLECULE: DNAJ HOMOLOG SUBFAMILY B MEMBER 12;                        
2866:  k2bk-A  3.0 24.4  108  1493    6   MOLECULE: DNA EXCISION REPAIR PROTEIN ERCC-6;                        
2867:  zdg3-A  3.0 24.8   93   297    4   MOLECULE: TRANSLATIONAL ACTIVATOR OF CYTOCHROME C OXIDASE 1          
2868:  asj0-A  3.0 20.4   92  1400   10   MOLECULE: RYANODINE RECEPTOR 3;                                      
2869:  s3zz-A  3.0 16.3   70   607    3   MOLECULE: EPM2A-INTERACTING PROTEIN 1;                               
2870:  q7iy-A  3.0  4.2   60   468    7   MOLECULE: PUTATIVE TRIPARTITE MOTIF-CONTAINING PROTEIN 75;           
2871:  f4pn-A  3.0  6.6   97  1173    7   MOLECULE: RNA POLYMERASE-ASSOCIATED PROTEIN CTR9 HOMOLOG;            
2872:  xo6l-A  3.0 16.0  102   612    7   MOLECULE: CONSERVED OLIGOMERIC GOLGI COMPLEX SUBUNIT 8;              
2873:  oth4-A  3.0 13.7  133  1063    8   MOLECULE: UNCONVENTIONAL MYOSIN-IC;                                  
2874:  hwg1-A  3.0  7.2  128  1400    4   MOLECULE: OBSCURIN;                                                  
2875:  i4kn-A  3.0 24.9  120   431   12   MOLECULE: EVOLUTIONARILY CONSERVED SIGNALING INTERMEDIATE I          
2876:  t7bq-A  3.0 16.9  168  2459    8   MOLECULE: POLYCYSTIC KIDNEY DISEASE PROTEIN 1-LIKE 2;                
2877:  n9pe-A  3.0 27.3   84  1400    4   MOLECULE: DYNEIN HEAVY CHAIN 7, AXONEMAL;                            
2878:  m9ef-A  3.0 22.2  100   316    9   MOLECULE: SORTING NEXIN-20;                                          
2879:  t7dp-A  3.0 11.0   80   740    5   MOLECULE: F-BAR AND DOUBLE SH3 DOMAINS PROTEIN 2;                    
2880:  s6yf-A  3.0 13.9  116   288    5   MOLECULE: SYNTAXIN-2;                                                
2881:  j5pi-A  3.0 19.4   74   280    7   MOLECULE: TRANSCRIPTION FACTOR HES-1;                                
2882:  v8iy-A  3.0 12.6  109  1589    7   MOLECULE: CENTROSOMAL PROTEIN OF 170 KDA PROTEIN B;                  
2883:  klu7-A  3.0 13.4  113  1400    7   MOLECULE: STRIATED MUSCLE PREFERENTIALLY EXPRESSED PROTEIN           
2884:  h0wr-A  3.0 16.4   69   531    9   MOLECULE: ACID-SENSING ION CHANNEL 3;                                
2885:  js6o-A  3.0 13.7   78  1400    8   MOLECULE: DYNEIN HEAVY CHAIN 3, AXONEMAL;                            
2886:  cul9-A  3.0  9.2   83   247    7   MOLECULE: CHLORIDE INTRACELLULAR CHANNEL PROTEIN 2;                  
2887:  ljc5-A  3.0  6.8   90   375    3   MOLECULE: HOMEOBOX PROTEIN MEIS3;                                    
2888:  lw5t-A  3.0  9.3   63  1400   10   MOLECULE: DYNEIN HEAVY CHAIN 9, AXONEMAL;                            
2889:  yaa3-A  3.0  6.1   78  1307    9   MOLECULE: DYNEIN HEAVY CHAIN 14, AXONEMAL;                           
2890:  yhf2-A  3.0 14.1   99   616    5   MOLECULE: HOMEODOMAIN-INTERACTING PROTEIN KINASE 4;                  
2891:  gy1p-A  3.0 19.5   90   447    9   MOLECULE: F-BOX ONLY PROTEIN 5;                                      
2892:  zp9k-A  3.0 25.9  120   601    7   MOLECULE: HMG DOMAIN-CONTAINING PROTEIN 4;                           
2893:  teu5-A  3.0 15.7   55   312   18   MOLECULE: TESTIS-EXPRESSED PROTEIN 13B;                              
2894:  yv1t-A  3.0  6.7   68   114    4   MOLECULE: NOTCH-REGULATED ANKYRIN REPEAT-CONTAINING PROTEIN          
2895:  bvp8-A  3.0 17.8  132   689   11   MOLECULE: TRANSMEMBRANE PROTEIN 214;                                 
2896:  rzd1-A  3.0 35.3  144  1400    8   MOLECULE: OBSCURIN;                                                  
2897:  mya8-A  3.0  9.2   66   141    6   MOLECULE: CYSTATIN-S;                                                
2898:  sh6c-A  3.0 16.6  101  1400   10   MOLECULE: MICROTUBULE-ACTIN CROSS-LINKING FACTOR 1, ISOFORM          
2899:  k2lr-A  3.0 16.0   98  2009    7   MOLECULE: SODIUM CHANNEL PROTEIN TYPE 1 SUBUNIT ALPHA;               
2900:  kkz6-A  3.0 14.0   79   367    4   MOLECULE: TESTIS-SPECIFIC SERINE/THREONINE-PROTEIN KINASE 1          
2901:  bt6q-A  3.0 16.1  106  1400    8   MOLECULE: RYANODINE RECEPTOR 1;                                      
2902:  uzf1-A  3.0 20.2   70   259    6   MOLECULE: RIBOSOMAL RNA PROCESSING PROTEIN 36 HOMOLOG;               
2903:  rk1k-A  3.0 21.7   95  1400    5   MOLECULE: OBSCURIN;                                                  
2904:  ho8m-A  3.0  8.6   85   267    7   MOLECULE: INACTIVE RHO GTPASE-ACTIVATING PROTEIN 11B;                
2905:  ty5e-A  3.0  9.1   64   123    3   MOLECULE: U7 SNRNA-ASSOCIATED SM-LIKE PROTEIN LSM10;                 
2906:  c0bl-A  3.0  7.5   87   285    9   MOLECULE: PRE-MRNA-SPLICING FACTOR ISY1 HOMOLOG;                     
2907:  po8r-A  3.0 20.4   93  1400    9   MOLECULE: FIBROUS SHEATH-INTERACTING PROTEIN 2;                      
2908:  vm5n-A  3.0 22.0  122   889    7   MOLECULE: OXYSTEROL-BINDING PROTEIN-RELATED PROTEIN 8;               
2909:  f0es-A  3.0  4.5   91   764    8   MOLECULE: OXYSTEROL-BINDING PROTEIN-RELATED PROTEIN 10;              
2910:  hos1-A  3.0 19.5  100   391    8   MOLECULE: CASEIN KINASE II SUBUNIT ALPHA;                            
2911:  q8vf-A  3.0 15.0   80  1400    5   MOLECULE: DYNEIN HEAVY CHAIN 11, AXONEMAL;                           
2912:  n8yh-A  3.0  4.5   54   551    7   MOLECULE: PALMDELPHIN;                                               
2913:  s3zm-A  3.0  5.1   88   723    7   MOLECULE: DNA-BINDING PROTEIN RFX2;                                  
2914:  zdf1-A  3.0 13.2  112   805    7   MOLECULE: H(+)/CL(-) EXCHANGE TRANSPORTER 7;                         
2915:  ng8r-A  3.0 23.4  147   437    7   MOLECULE: BYSTIN;                                                    
2916:  t0qv-A  3.0 17.5   69  1400    9   MOLECULE: DYNEIN HEAVY CHAIN 9, AXONEMAL;                            
2917:  pd8h-A  3.0 12.1   77   268    4   MOLECULE: TESTIS-SPECIFIC SERINE/THREONINE-PROTEIN KINASE 3          
2918:  ug7b-A  3.0  5.0   64   141    6   MOLECULE: CYSTATIN-SN;                                               
2919:  gm3m-A  3.0 13.4  104  1400    8   MOLECULE: MUCIN-5AC;                                                 
2920:  gi1v-A  3.0 23.8   97   632    8   MOLECULE: SH2B ADAPTER PROTEIN 2;                                    
2921:  b6sq-A  3.0  9.9   81   479   12   MOLECULE: PRAME FAMILY MEMBER 19;                                    
2922:  dft0-A  3.0 24.9  122   787    3   MOLECULE: DISINTEGRIN AND METALLOPROTEINASE DOMAIN-CONTAINI          
2923:  hv1d-A  3.0 19.4  170  1400    6   MOLECULE: VACUOLAR PROTEIN SORTING-ASSOCIATED PROTEIN 13B;           
2924:  fvt6-A  3.0 22.6  104  1400   12   MOLECULE: OTOGELIN;                                                  
2925:  g4lc-A  3.0  7.6   95   416   14   MOLECULE: ENA/VASP-LIKE PROTEIN;                                     
2926:  qb3m-A  3.0 19.7   70  1084    9   MOLECULE: L-FUCOSE KINASE;                                           
2927:  gd2f-A  3.0 13.8   90  1400    7   MOLECULE: DYNEIN HEAVY CHAIN 5, AXONEMAL;                            
2928:  fvl0-A  3.0  3.6   65   224    6   MOLECULE: MAMMALIAN EPENDYMIN-RELATED PROTEIN 1;                     
2929:  odo8-A  3.0 19.0  114  1400    6   MOLECULE: NUCLEOSOME-REMODELING FACTOR SUBUNIT BPTF;                 
2930:  czt0-A  3.0 20.4  102  1271    4   MOLECULE: DESMOPLAKIN;                                               
2931:  cf3r-A  3.0 13.6  179  1400    9   MOLECULE: ADHESION G-PROTEIN COUPLED RECEPTOR V1;                    
2932:  kph3-A  3.0 16.6   70  1103    7   MOLECULE: KINESIN-LIKE PROTEIN KIF1C;                                
2933:  t6sx-A  3.0 12.0   75   178    7   MOLECULE: MEDIATOR OF RNA POLYMERASE II TRANSCRIPTION SUBUN          
2934:  r9at-A  3.0  5.0   68   132    4   MOLECULE: FATTY ACID-BINDING PROTEIN 9;                              
2935:  xdx6-A  3.0  7.4   73  1400   10   MOLECULE: DESMOPLAKIN;                                               
2936:  z0ix-A  3.0 19.8   95   406    7   MOLECULE: PHOSPHORYLASE B KINASE GAMMA CATALYTIC CHAIN, LIV          
2937:  ock3-A  3.0 14.0   89   549    8   MOLECULE: RIBOSOMAL PROTEIN S6 KINASE-LIKE 1;                        
2938:  zmp7-A  3.0 16.6   78  1400   10   MOLECULE: CILIA- AND FLAGELLA-ASSOCIATED PROTEIN 54;                 
2939:  zya0-A  3.0 21.8  111  1364    8   MOLECULE: CUB AND SUSHI DOMAIN-CONTAINING PROTEIN 1;                 
2940:  p1pe-A  3.0  3.5   70   199   13   MOLECULE: COMM DOMAIN-CONTAINING PROTEIN 4;                          
2941:  zq8l-A  3.0 27.5  111   545    8   MOLECULE: STE20/SPS1-RELATED PROLINE-ALANINE-RICH PROTEIN K          
2942:  f6im-A  3.0 12.0   70   126   10   MOLECULE: PROTEIN C10;                                               
2943:  xfw4-A  3.0  4.0   67   195    7   MOLECULE: COMM DOMAIN-CONTAINING PROTEIN 3;                          
2944:  z9fi-A  3.0  9.6  101  1400   10   MOLECULE: RYANODINE RECEPTOR 2;                                      
2945:  ked4-A  3.0 10.1   89   613    8   MOLECULE: MAU2 CHROMATID COHESION FACTOR HOMOLOG;                    
2946:  rks9-A  3.0 15.7   71   473   13   MOLECULE: PHOSPHATIDYLSERINE SYNTHASE 1;                             
2947:  w5pg-A  3.0 38.6  122  1339   11   MOLECULE: ASTROTACTIN-2;                                             
2948:  yp8n-A  3.0  9.6   88   596   13   MOLECULE: NUCLEAR RECEPTOR SUBFAMILY 2 GROUP C MEMBER 2;             
2949:  ma9y-A  3.0 12.1   84  1400   11   MOLECULE: E3 UBIQUITIN-PROTEIN LIGASE UBR4;                          
2950:  im1z-A  3.0 18.9   80   970   11   MOLECULE: GEM-INTERACTING PROTEIN;                                   
2951:  sje9-A  3.0 16.1   92   480    7   MOLECULE: RAC-ALPHA SERINE/THREONINE-PROTEIN KINASE;                 
2952:  t0yr-A  3.0 20.6   78  1400    9   MOLECULE: E3 UBIQUITIN-PROTEIN LIGASE RNF213;                        
2953:  er9c-A  3.0  8.1  101  1400   15   MOLECULE: NESPRIN-2;                                                 
2954:  qji8-A  3.0 18.7  105  1621    4   MOLECULE: ABC-TYPE ORGANIC ANION TRANSPORTER ABCA8;                  
2955:  z2hj-A  3.0  4.3   80   972    8   MOLECULE: N-ALPHA-ACETYLTRANSFERASE 25, NATB AUXILIARY SUBU          
2956:  cea5-A  3.0 13.0   99   960    8   MOLECULE: CYCLIN-DEPENDENT KINASE-LIKE 5;                            
2957:  rlp6-A  3.0  5.7   91   204   13   MOLECULE: BCL-2-LIKE PROTEIN 10;                                     
2958:  ahw7-A  3.0  6.4   75   589    5   MOLECULE: ZINC FINGER PROTEIN 806;                                   
2959:  mbz0-A  3.0 32.3   98   545    7   MOLECULE: SERINE/THREONINE-PROTEIN KINASE PAK 1;                     
2960:  vbl4-A  3.0  4.6  101   544    2   MOLECULE: ATYPICAL KINASE COQ8B, MITOCHONDRIAL;                      
2961:  pi4y-A  3.0  9.6   92   585   13   MOLECULE: BESTROPHIN-1;                                              
2962:  ol2h-A  3.0 12.8   84   116    8   MOLECULE: NADH DEHYDROGENASE [UBIQUINONE] 1 ALPHA SUBCOMPLE          
2963:  mpl3-A  3.0  9.8  133  1077    7   MOLECULE: UBIQUITIN CARBOXYL-TERMINAL HYDROLASE 28;                  
2964:  dg0z-A  3.0  6.8   95   307    4   MOLECULE: VESICLE-TRAFFICKING PROTEIN SEC22A;                        
2965:  bz4s-A  3.0 21.1  138   645    7   MOLECULE: SURP AND G-PATCH DOMAIN-CONTAINING PROTEIN 1;              
2966:  dk6y-A  3.0 14.4  117  1400    9   MOLECULE: NEUROBEACHIN;                                              
2967:  j3qd-A  3.0  4.4   97   779    5   MOLECULE: CENTROMERE/KINETOCHORE PROTEIN ZW10 HOMOLOG;               
2968:  w9fp-A  3.0  6.7   77   238    5   MOLECULE: CD63 ANTIGEN;                                              
2969:  wl8w-A  3.0 23.8   92   531    7   MOLECULE: TRANSMEMBRANE PROTEIN 266;                                 
2970:  zc2m-A  3.0 22.4  142   913    7   MOLECULE: PUTATIVE TYROSINE-PROTEIN PHOSPHATASE AUXILIN;             
2971:  h7ka-A  3.0 22.9  121  1400    7   MOLECULE: ZONADHESIN;                                                
2972:  cu2t-A  3.0 29.9   88   842    6   MOLECULE: OXYSTEROL-BINDING PROTEIN-RELATED PROTEIN 7;               
2973:  ydk7-A  3.0 17.9  112  1287    6   MOLECULE: CUB AND SUSHI DOMAIN-CONTAINING PROTEIN 2;                 
2974:  ghz0-A  3.0 17.7   83   456    7   MOLECULE: 5-HYDROXYTRYPTAMINE RECEPTOR 3E;                           
2975:  oc6i-A  3.0  8.4   69   199    1   MOLECULE: GASTROKINE-1;                                              
2976:  j3rd-A  3.0 23.9  100   795    6   MOLECULE: CYCLIN-DEPENDENT KINASE 11B;                               
2977:  nq0y-A  3.0  4.9   91   291    5   MOLECULE: HOMEOBOX PROTEIN SIX2;                                     
2978:  xgg5-A  3.0  4.2   86  1006   14   MOLECULE: UNCONVENTIONAL MYOSIN-ID;                                  
2979:  muy1-A  3.0 17.4  111   584    9   MOLECULE: ENDOGENOUS RETROVIRUS GROUP FC1 ENV POLYPROTEIN;           
2980:  ixu3-A  3.0 27.6  118  1450   10   MOLECULE: ARF-GAP WITH RHO-GAP DOMAIN, ANK REPEAT AND PH DO          
2981:  swj1-A  3.0 21.1   72   188    4   MOLECULE: PRA1 FAMILY PROTEIN 3;                                     
2982:  zkj9-A  3.0 15.2   76   389    5   MOLECULE: 26S PROTEASOME NON-ATPASE REGULATORY SUBUNIT 6;            
2983:  gad2-A  3.0 10.3   82   692   10   MOLECULE: A-KINASE ANCHOR PROTEIN 8;                                 
2984:  k0lk-A  3.0  4.5   80   157    4   MOLECULE: TRANSMEMBRANE PROTEIN 50A;                                 
2985:  oa8s-A  3.0 16.3  116  1298    6   MOLECULE: TBC1 DOMAIN FAMILY MEMBER 4;                               
2986:  i2oo-A  3.0 13.5  140  1400   14   MOLECULE: WD REPEAT AND FYVE DOMAIN-CONTAINING PROTEIN 3;            
2987:  qwl5-A  3.0 16.7   68   350   16   MOLECULE: 26S PROTEASOME NON-ATPASE REGULATORY SUBUNIT 8;            
2988:  f3mr-A  3.0 22.4  139  1347    5   MOLECULE: HISTONE DEMETHYLASE UTY;                                   
2989:  ax9a-A  3.0  6.4   77   287    8   MOLECULE: NUCLEAR RECEPTOR-BINDING FACTOR 2;                         
2990:  pto1-A  3.0 27.0  122   747    7   MOLECULE: MYOTUBULARIN-RELATED PROTEIN 12;                           
2991:  yi4g-A  3.0 18.9   64  1400   13   MOLECULE: DNA-DEPENDENT PROTEIN KINASE CATALYTIC SUBUNIT;            
2992:  d0ll-A  3.0 17.6   79   116    4   MOLECULE: MITOCHONDRIAL IMPORT INNER MEMBRANE TRANSLOCASE S          
2993:  k4uf-A  3.0 20.9   85  1318    6   MOLECULE: PUTATIVE TETRATRICOPEPTIDE REPEAT PROTEIN 41;              
2994:  xen4-A  3.0 16.8   94   710   10   MOLECULE: RAL GUANINE NUCLEOTIDE DISSOCIATION STIMULATOR-LI          
2995:  l0bf-A  3.0 13.3   76   729    4   MOLECULE: NEUROCHONDRIN;                                             
2996:  iva0-A  3.0 28.4  118   700    6   MOLECULE: PENTATRICOPEPTIDE REPEAT-CONTAINING PROTEIN 1,             
2997:  kr1q-A  3.0 13.6   95   841    7   MOLECULE: RHO GUANINE NUCLEOTIDE EXCHANGE FACTOR 15;                 
2998:  hnk7-A  2.9 16.6   92   530    5   MOLECULE: EQUILIBRATIVE NUCLEOSIDE TRANSPORTER 4;                    
2999:  h1ov-A  2.9 19.9   76   603    8   MOLECULE: SERINE PROTEASE 56;                                        
3000:  wbt1-A  2.9 16.0   83   622   11   MOLECULE: CILIA- AND FLAGELLA-ASSOCIATED PROTEIN 206;                
3001:  eqb6-A  2.9 12.4   99   601    7   MOLECULE: DUAL SPECIFICITY TYROSINE-PHOSPHORYLATION-REGULAT          
3002:  z0gk-A  2.9 24.6   86   745    8   MOLECULE: INHIBITOR OF NUCLEAR FACTOR KAPPA-B KINASE SUBUNI          
3003:  o2dt-A  2.9 14.8  105   567    5   MOLECULE: WEE1-LIKE PROTEIN KINASE 2;                                
3004:  m8hk-A  2.9 30.9  143  1742    8   MOLECULE: UNCONVENTIONAL MYOSIN-VC;                                  
3005:  keh2-A  2.9 29.5   94   555   10   MOLECULE: INOSITOL 1,4,5-TRIPHOSPHATE RECEPTOR ASSOCIATED 2          
3006:  py2c-A  2.9  5.7   80  1325    5   MOLECULE: ZINC FINGER MYM-TYPE PROTEIN 6;                            
3007:  i3xv-A  2.9  6.1   76   597    9   MOLECULE: U3 SMALL NUCLEOLAR RNA-ASSOCIATED PROTEIN 6 HOMOL          
3008:  yr8l-A  2.9  9.2  148   975    6   MOLECULE: E3 UBIQUITIN-PROTEIN LIGASE NEDD4-LIKE;                    
3009:  k6xp-A  2.9  9.3   92  1400    5   MOLECULE: MICROTUBULE-ACTIN CROSS-LINKING FACTOR 1, ISOFORM          
3010:  ih2k-A  2.9 18.9  107   733    3   MOLECULE: RIBOSOMAL PROTEIN S6 KINASE ALPHA-2;                       
3011:  kia1-A  2.9 13.8   79   185    3   MOLECULE: PRENYLATED RAB ACCEPTOR PROTEIN 1;                         
3012:  eo4w-A  2.9 12.5   77   806    6   MOLECULE: 85/88 KDA CALCIUM-INDEPENDENT PHOSPHOLIPASE A2;            
3013:  jf3b-A  2.9 36.3  116   655    5   MOLECULE: RALA-BINDING PROTEIN 1;                                    
3014:  z4kg-A  2.9 20.0   96  1162    9   MOLECULE: LYSINE-SPECIFIC DEMETHYLASE 2A;                            
3015:  srj9-A  2.9 12.9   91  1025    8   MOLECULE: ANKYRIN REPEAT AND BTB/POZ DOMAIN-CONTAINING PROT          
3016:  bc9c-A  2.9 12.4  115   393    7   MOLECULE: CHITINASE DOMAIN-CONTAINING PROTEIN 1;                     
3017:  a3uv-A  2.9 10.8  108   354    6   MOLECULE: REPLICATION FACTOR C SUBUNIT 2;                            
3018:  zag1-A  2.9 26.7  118   625    5   MOLECULE: TRNA (URACIL-5-)-METHYLTRANSFERASE HOMOLOG A;              
3019:  k4ds-A  2.9 10.0   66  1801   14   MOLECULE: INAD-LIKE PROTEIN;                                         
3020:  gee0-A  2.9 21.9  134   837   12   MOLECULE: STRIATIN-INTERACTING PROTEIN 1;                            
3021:  j6bu-A  2.9 18.9  123  1400    5   MOLECULE: STRIATED MUSCLE PREFERENTIALLY EXPRESSED PROTEIN           
3022:  afa4-A  2.9  4.8   68   410    7   MOLECULE: SPROUTY-RELATED, EVH1 DOMAIN-CONTAINING PROTEIN 3          
3023:  nh7t-A  2.9 13.5   98  1409    7   MOLECULE: TENSIN-2;                                                  
3024:  fs1c-A  2.9  9.6   97  1307    6   MOLECULE: CYTOPLASMIC DYNEIN 2 HEAVY CHAIN 1;                        
3025:  knj9-A  2.9 17.7   70   535   10   MOLECULE: BUTYROPHILIN-LIKE PROTEIN 9;                               
3026:  kw7m-A  2.9 13.0  189  1400    9   MOLECULE: UNCHARACTERIZED PROTEIN;                                   
3027:  c8ft-A  2.9 18.1   99   509    7   MOLECULE: TYROSINE-PROTEIN KINASE LCK;                               
3028:  jl3c-A  2.9 10.2   89   435    8   MOLECULE: CYCLIN-DEPENDENT KINASE 15;                                
3029:  rhs9-A  2.9  4.6   51   367   12   MOLECULE: DEVELOPMENTALLY-REGULATED GTP-BINDING PROTEIN 1;           
3030:  b1ll-A  2.9  8.2  116   872    7   MOLECULE: SUMO-INTERACTING MOTIF-CONTAINING PROTEIN 1;               
3031:  v6br-A  2.9 18.4   86   155   13   MOLECULE: DNA-BINDING PROTEIN INHIBITOR ID-1;                        
3032:  rs9w-A  2.9 17.1   69   166    6   MOLECULE: INTERFERON GAMMA;                                          
3033:  vyn1-A  2.9 12.8   74   465    7   MOLECULE: GDNF FAMILY RECEPTOR ALPHA-1;                              
3034:  vg0k-A  2.9 29.5  105   396    5   MOLECULE: PUTATIVE 3-PHOSPHOINOSITIDE-DEPENDENT PROTEIN KIN          
3035:  wwi1-A  2.9  3.8   81   236    9   MOLECULE: CHLORIDE INTRACELLULAR CHANNEL PROTEIN 3;                  
3036:  fox8-A  2.9  8.4  103  1400    9   MOLECULE: CYTOPLASMIC DYNEIN 2 HEAVY CHAIN 1;                        
3037:  ivw6-A  2.9 10.2  131  1133    5   MOLECULE: TRAFFICKING PROTEIN PARTICLE COMPLEX SUBUNIT 11;           
3038:  q3vi-A  2.9  8.8   67   471    7   MOLECULE: TRYPTOPHAN--TRNA LIGASE, CYTOPLASMIC;                      
3039:  yjs0-A  2.9  9.4  115   622    8   MOLECULE: SODIUM/POTASSIUM/CALCIUM EXCHANGER 4;                      
3040:  s3nk-A  2.9 32.1   92   240    8   MOLECULE: MORN REPEAT-CONTAINING PROTEIN 3;                          
3041:  qv2m-A  2.9 18.8  118  1007    9   MOLECULE: SERINE/THREONINE-PROTEIN KINASE PRP4 HOMOLOG;              
3042:  d1jv-A  2.9 22.2  110   696    4   MOLECULE: C2 DOMAIN-CONTAINING PROTEIN 2;                            
3043:  q4rq-A  2.9  9.8  112   950    4   MOLECULE: OXYSTEROL-BINDING PROTEIN-RELATED PROTEIN 1;               
3044:  e6ky-A  2.9 24.9  116  1400    5   MOLECULE: DYSTONIN;                                                  
3045:  tg4e-A  2.9 21.1  127  1400    8   MOLECULE: BACULOVIRAL IAP REPEAT-CONTAINING PROTEIN 6;               
3046:  v8ma-A  2.9  5.4   92   822    9   MOLECULE: ANAPHASE-PROMOTING COMPLEX SUBUNIT 2;                      
3047:  szq0-A  2.9 12.8   78   360    5   MOLECULE: CYCLIN-D1-BINDING PROTEIN 1;                               
3048:  ql7f-A  2.9  5.7   74   257    8   MOLECULE: TLC DOMAIN-CONTAINING PROTEIN 3A;                          
3049:  ww5z-A  2.9 11.5   92  1400    4   MOLECULE: E3 SUMO-PROTEIN LIGASE RANBP2;                             
3050:  hy6f-A  2.9  9.8   86   526    8   MOLECULE: TYROSINE-PROTEIN KINASE HCK;                               
3051:  dik6-A  2.9  8.2   77   961   12   MOLECULE: THROMBOSPONDIN-4;                                          
3052:  v6xs-A  2.9 20.2   70   285   11   MOLECULE: VACUOLAR PROTEIN SORTING-ASSOCIATED PROTEIN 37B;           
3053:  nhs6-A  2.9 27.4  123   337    7   MOLECULE: HSP90 CO-CHAPERONE CDC37-LIKE 1;                           
3054:  ijh3-A  2.9 25.7  118   644    6   MOLECULE: SODIUM/POTASSIUM/CALCIUM EXCHANGER 3;                      
3055:  xpm3-A  2.9 11.9   66   512    6   MOLECULE: ACID-SENSING ION CHANNEL 2;                                
3056:  c4hz-A  2.9  3.5   71   410   13   MOLECULE: CHLORIDE INTRACELLULAR CHANNEL PROTEIN 5;                  
3057:  z2dm-A  2.9  4.0  104   472    8   MOLECULE: SERINE/THREONINE-PROTEIN KINASE ULK3;                      
3058:  o3an-A  2.9  9.3   60   643    5   MOLECULE: SOLUTE CARRIER ORGANIC ANION TRANSPORTER FAMILY M          
3059:  z8zr-A  2.9 16.8   64   849   11   MOLECULE: COILED-COIL DOMAIN-CONTAINING PROTEIN 87;                  
3060:  d8od-A  2.9 10.8  127  1400    9   MOLECULE: MUCIN-5B;                                                  
3061:  e5jg-A  2.9  5.7   82   302    4   MOLECULE: SYNTAXIN-17;                                               
3062:  xyz4-A  2.9 13.1   89  1400    9   MOLECULE: FIBROUS SHEATH-INTERACTING PROTEIN 2;                      
3063:  d1ez-A  2.9 19.2   92   580    7   MOLECULE: MUCOLIPIN-1;                                               
3064:  g5ip-A  2.9 19.6   71   276    4   MOLECULE: UNCHARACTERIZED PROTEIN C4ORF50;                           
3065:  k0yh-A  2.9 27.1   87  1100    9   MOLECULE: FORMIN-LIKE PROTEIN 1;                                     
3066:  u2zj-A  2.9 22.7   77   736    6   MOLECULE: PEROXISOMAL MULTIFUNCTIONAL ENZYME TYPE 2;                 
3067:  c1yj-A  2.9  4.4   53   123    4   MOLECULE: PUTATIVE UNCHARACTERIZED PROTEIN SHANK2-AS3;               
3068:  hb7w-A  2.9 32.6  167  1400    7   MOLECULE: A-KINASE ANCHOR PROTEIN 13;                                
3069:  zz3s-A  2.9  5.2   98  2649    5   MOLECULE: HELICASE WITH ZINC FINGER DOMAIN 2;                        
3070:  ekf8-A  2.9 20.9  105  1400    8   MOLECULE: APOLIPOPROTEIN B-100;                                      
3071:  ohz3-A  2.9 25.3  171  1388    4   MOLECULE: RETROTRANSPOSON GAG-LIKE PROTEIN 9;                        
3072:  ob1i-A  2.9  8.0   85   493    8   MOLECULE: LEUCINE-RICH REPEAT-CONTAINING PROTEIN 14;                 
3073:  fsz2-A  2.9 23.4  110  1400    6   MOLECULE: NESPRIN-2;                                                 
3074:  ps8u-A  2.9 13.7  127  1400    9   MOLECULE: VON WILLEBRAND FACTOR;                                     
3075:  g1ni-A  2.9  4.5   53   140    9   MOLECULE: ACYL-COENZYME A THIOESTERASE 13;                           
3076:  w1zy-A  2.9  8.4   59  1400    8   MOLECULE: CYTOPLASMIC DYNEIN 2 HEAVY CHAIN 1;                        
3077:  kk5j-A  2.9 14.2   96   445    6   MOLECULE: STAR-RELATED LIPID TRANSFER PROTEIN 3;                     
3078:  hr1a-A  2.9  4.5  100   543    8   MOLECULE: GAP JUNCTION ALPHA-10 PROTEIN;                             
3079:  sbq7-A  2.9  6.5   90   531   12   MOLECULE: HERV-H LTR-ASSOCIATING PROTEIN 1;                          
3080:  r1mj-A  2.9 14.4  122   834    7   MOLECULE: RAS GTPASE-ACTIVATING PROTEIN 3;                           
3081:  eh2t-A  2.9 15.8   82  1400    1   MOLECULE: LAMININ SUBUNIT ALPHA-1;                                   
3082:  dt9w-A  2.9 29.8  142   638   10   MOLECULE: DUAL SPECIFICITY PROTEIN KINASE CLK3;                      
3083:  dy0i-A  2.9 29.8  115  1400    9   MOLECULE: SPECTRIN BETA CHAIN, NON-ERYTHROCYTIC 5;                   
3084:  l3pk-A  2.9 12.7  113  1499    7   MOLECULE: PHOSPHOLIPID-TRANSPORTING ATPASE VA;                       
3085:  znb9-A  2.9 13.1  109   547    7   MOLECULE: RHO GTPASE-ACTIVATING PROTEIN 36;                          
3086:  so9m-A  2.9 15.8   55   409   20   MOLECULE: TESTIS-EXPRESSED PROTEIN 13A;                              
3087:  b7mj-A  2.9 16.3   83   575    5   MOLECULE: AMYLOID-BETA A4 PRECURSOR PROTEIN-BINDING FAMILY           
3088:  cn1f-A  2.9 11.1   95   297   11   MOLECULE: PHOSPHATIDYLINOSITOL N-ACETYLGLUCOSAMINYLTRANSFER          
3089:  m9up-A  2.9  4.4  107   365    8   MOLECULE: PROTEIN SGT1 HOMOLOG;                                      
3090:  rw9w-A  2.9 17.2  163  1989    4   MOLECULE: ZINC FINGER C3H1 DOMAIN-CONTAINING PROTEIN;                
3091:  gkk0-A  2.9  8.8   57  1400   11   MOLECULE: TRANSFORMATION/TRANSCRIPTION DOMAIN-ASSOCIATED PR          
3092:  c3jq-A  2.9 24.2  135  1400    5   MOLECULE: PLECTIN;                                                   
3093:  m0zz-A  2.9  3.8   78   139    6   MOLECULE: GALACTOSIDE-BINDING SOLUBLE LECTIN 13;                     
3094:  mv1g-A  2.9 13.8   65   942   12   MOLECULE: SERINE/THREONINE-PROTEIN KINASE N1;                        
3095:  y3ot-A  2.9 14.3  104  2506    6   MOLECULE: VOLTAGE-DEPENDENT P/Q-TYPE CALCIUM CHANNEL SUBUNI          
3096:  m5kq-A  2.9 23.9  157  1130   10   MOLECULE: MHC CLASS II TRANSACTIVATOR;                               
3097:  e9wl-A  2.9  3.8   60   127    8   MOLECULE: NUCLEAR TRANSPORT FACTOR 2;                                
3098:  qj8j-A  2.9 10.4   85  1192   15   MOLECULE: PROTEIN WWC2;                                              
3099:  r8gj-A  2.9 21.3   99   431    3   MOLECULE: STE20-RELATED KINASE ADAPTER PROTEIN ALPHA;                
3100:  la8y-A  2.9 17.5  114   534   13   MOLECULE: PROTEIN TWEETY HOMOLOG 2;                                  
3101:  wy6b-A  2.9 29.1   98   407    5   MOLECULE: PROTEASOMAL UBIQUITIN RECEPTOR ADRM1;                      
3102:  mea7-A  2.9 19.0  108  1400    4   MOLECULE: NESPRIN-1;                                                 
3103:  rd7h-A  2.9 11.6   69  2157   16   MOLECULE: UNCONVENTIONAL MYOSIN-IXB;                                 
3104:  l2be-A  2.9 20.6  112   790    7   MOLECULE: PLECKSTRIN HOMOLOGY DOMAIN-CONTAINING FAMILY G ME          
3105:  dva2-A  2.9  4.2   81   142    5   MOLECULE: GALECTIN-10;                                               
3106:  kba8-A  2.9 19.4   89   761   10   MOLECULE: BMP/RETINOIC ACID-INDUCIBLE NEURAL-SPECIFIC PROTE          
3107:  em2u-A  2.9 13.4   79   279    4   MOLECULE: PLECKSTRIN HOMOLOGY DOMAIN-CONTAINING FAMILY F ME          
3108:  r2uw-A  2.9 14.5  170  1400    7   MOLECULE: UNCHARACTERIZED PROTEIN;                                   
3109:  cw0y-A  2.9 13.1   73   718    7   MOLECULE: NF-KAPPA-B INHIBITOR ZETA;                                 
3110:  rth0-A  2.9 13.1   92  1400    7   MOLECULE: CYTOPLASMIC DYNEIN 2 HEAVY CHAIN 1;                        
3111:  gw1e-A  2.9  9.3   92  1400   14   MOLECULE: SACSIN;                                                    
3112:  zxx4-A  2.9  2.7   43    77    9   MOLECULE: SS18-LIKE PROTEIN 2;                                       
3113:  v5ts-A  2.9 13.0   77  1400   10   MOLECULE: DYNEIN HEAVY CHAIN 7, AXONEMAL;                            
3114:  jqo7-A  2.9 15.5   92   507    3   MOLECULE: SOLUTE CARRIER FAMILY 2, FACILITATED GLUCOSE TRAN          
3115:  aa0b-A  2.9 22.6  135  1205    9   MOLECULE: IGGFC-BINDING PROTEIN;                                     
3116:  kkt9-A  2.9 19.7   84   467    7   MOLECULE: GAMMA-AMINOBUTYRIC ACID RECEPTOR SUBUNIT GAMMA-3;          
3117:  j4ir-A  2.9 11.4  115   303    8   MOLECULE: VESICLE-TRAFFICKING PROTEIN SEC22C;                        
3118:  vyd4-A  2.9 21.9   98   324   10   MOLECULE: DNAJ HOMOLOG SUBFAMILY B MEMBER 2;                         
3119:  z0ce-A  2.9 19.8  122   922    7   MOLECULE: PROTEIN FAM71E2;                                           
3120:  fhm5-A  2.9 25.0  125   574    4   MOLECULE: CELL DIVISION CYCLE 7-RELATED PROTEIN KINASE;              
3121:  g1sn-A  2.9 21.5   78  1400   15   MOLECULE: DYNEIN HEAVY CHAIN 6, AXONEMAL;                            
3122:  ku4q-A  2.9 15.7   86   223    9   MOLECULE: DNA REPLICATION COMPLEX GINS PROTEIN SLD5;                 
3123:  d2rz-A  2.9  8.2   96   437    8   MOLECULE: ELONGATION FACTOR 1-GAMMA;                                 
3124:  j6ne-A  2.9 18.4   92   248    3   MOLECULE: MITOCHONDRIAL IMPORT INNER MEMBRANE TRANSLOCASE S          
3125:  ihv4-A  2.9 14.9   79  1400    5   MOLECULE: DYNEIN HEAVY CHAIN 11, AXONEMAL;                           
3126:  q5ou-A  2.9 13.5   82   385    6   MOLECULE: CALCIUM/CALMODULIN-DEPENDENT PROTEIN KINASE TYPE           
3127:  f2pf-A  2.9  9.9   58  1400    7   MOLECULE: DYNEIN HEAVY CHAIN 17, AXONEMAL;                           
3128:  e4kl-A  2.9 17.9   96   394    1   MOLECULE: CYTOHESIN-4;                                               
3129:  f4zg-A  2.9 19.4   67   168   12   MOLECULE: ATP SYNTHASE SUBUNIT DELTA, MITOCHONDRIAL;                 
3130:  l1qe-A  2.9  7.6   97   596    4   MOLECULE: NEUROEPITHELIAL CELL-TRANSFORMING GENE 1 PROTEIN;          
3131:  zt8b-A  2.9  3.6   83   179    7   MOLECULE: GUANOSINE-3',5'-BIS(DIPHOSPHATE) 3'-PYROPHOSPHOHY          
3132:  k8ke-A  2.9  7.5   96  1400    7   MOLECULE: DYSTONIN;                                                  
3133:  b7ue-A  2.9 17.9  117   379   12   MOLECULE: DNAJ HOMOLOG SUBFAMILY B MEMBER 14;                        
3134:  lqv4-A  2.9 33.3  159   573    9   MOLECULE: KINESIN LIGHT CHAIN 1;                                     
3135:  a5po-A  2.9  3.0   44   117   11   MOLECULE: MEDIATOR OF RNA POLYMERASE II TRANSCRIPTION SUBUN          
3136:  p0fv-A  2.9  3.5   74   139    5   MOLECULE: PLACENTAL PROTEIN 13-LIKE;                                 
3137:  b5lt-A  2.9 12.7   79  1400    4   MOLECULE: OBSCURIN;                                                  
3138:  r0xw-A  2.9 11.8   53   384    8   MOLECULE: POTASSIUM CHANNEL SUBFAMILY K MEMBER 18;                   
3139:  w0hx-A  2.9 24.7  129   749   11   MOLECULE: TRANSCRIPTION FACTOR RFX3;                                 
3140:  dx0w-A  2.9 15.4  108   295    8   MOLECULE: ALPHA-SOLUBLE NSF ATTACHMENT PROTEIN;                      
3141:  y6bo-A  2.9 35.9  110  1401    6   MOLECULE: LYSINE-SPECIFIC DEMETHYLASE 6A;                            
3142:  xma0-A  2.9 16.7  125   599    6   MOLECULE: SODIUM-DEPENDENT PHOSPHATE TRANSPORT PROTEIN 2C;           
3143:  p0yk-A  2.9  7.2   76   331    5   MOLECULE: NUCLEAR MIGRATION PROTEIN NUDC;                            
3144:  ss9z-A  2.9 17.3   91  1400   12   MOLECULE: E3 UBIQUITIN-PROTEIN LIGASE MYCBP2;                        
3145:  ee8p-A  2.9 19.7   94   755   10   MOLECULE: ZINC TRANSPORTER ZIP6;                                     
3146:  ft7k-A  2.9 20.8  169   478    6   MOLECULE: VITRONECTIN;                                               
3147:  rr7v-A  2.9 24.1   75   689   16   MOLECULE: PENTATRICOPEPTIDE REPEAT DOMAIN-CONTAINING PROTEI          
3148:  r9vu-A  2.9  8.8  131   541    6   MOLECULE: NUCLEAR RECEPTOR SUBFAMILY 5 GROUP A MEMBER 2;             
3149:  lw9s-A  2.9  5.6   82  1400    7   MOLECULE: UTROPHIN;                                                  
3150:  vw6h-A  2.9 19.2   73  1400    7   MOLECULE: SACSIN;                                                    
3151:  x3lk-A  2.9  4.2   88   144    7   MOLECULE: GRIFIN;                                                    
3152:  hv7d-A  2.9  3.4   66   199   11   MOLECULE: HEMATOPOIETIC PROSTAGLANDIN D SYNTHASE;                    
3153:  q5ao-A  2.9 19.3  111   835    8   MOLECULE: ADHESION G PROTEIN-COUPLED RECEPTOR E5;                    
3154:  uim8-A  2.9 22.0  126  1400   10   MOLECULE: RYANODINE RECEPTOR 1;                                      
3155:  c1re-A  2.9 13.0  121  1606    7   MOLECULE: PHOSPHATIDYLINOSITOL 3,4,5-TRISPHOSPHATE-DEPENDEN          
3156:  r0oi-A  2.9 18.4   87   443    1   MOLECULE: SERINE/THREONINE-PROTEIN KINASE 24;                        
3157:  c4fm-A  2.9 16.6   71  1400    6   MOLECULE: DYNEIN HEAVY CHAIN DOMAIN-CONTAINING PROTEIN 1;            
3158:  ms8i-A  2.9  8.3  116  1400    9   MOLECULE: NEUROBEACHIN;                                              
3159:  p8bs-A  2.9 10.0   92   803    3   MOLECULE: RAS GTPASE-ACTIVATING PROTEIN 4B;                          
3160:  xn8f-A  2.9 14.7   92   344   12   MOLECULE: LEUCINE-RICH REPEAT-CONTAINING PROTEIN 75A;                
3161:  zc1n-A  2.9 18.4   76   482    7   MOLECULE: ACETYLCHOLINE RECEPTOR SUBUNIT ALPHA;                      
3162:  wxz6-A  2.9 22.2  120  1328    7   MOLECULE: MITOGEN-ACTIVATED PROTEIN KINASE KINASE KINASE 19          
3163:  rii7-A  2.9 16.5   98   370    5   MOLECULE: DEATH-ASSOCIATED PROTEIN KINASE 2;                         
3164:  v5ms-A  2.9 21.8   97   539    5   MOLECULE: PROPIONYL-COA CARBOXYLASE BETA CHAIN, MITOCHONDRI          
3165:  f4ro-A  2.9 26.1   98  1400    9   MOLECULE: VACUOLAR PROTEIN SORTING-ASSOCIATED PROTEIN 13C;           
3166:  m5bp-A  2.9 24.5  132   974   10   MOLECULE: EXOCYST COMPLEX COMPONENT 4;                               
3167:  she2-A  2.9  4.1  107   482    5   MOLECULE: INTERFERON-INDUCED PROTEIN WITH TETRATRICOPEPTIDE          
3168:  gdg1-A  2.9  9.4   48   163    6   MOLECULE: RIBONUCLEASE P PROTEIN SUBUNIT P25-LIKE PROTEIN;           
3169:  xt2h-A  2.9 22.7  123  2491    6   MOLECULE: CATION-INDEPENDENT MANNOSE-6-PHOSPHATE RECEPTOR;           
3170:  hqj8-A  2.9 22.2  125   504    9   MOLECULE: DNAJ HOMOLOG SUBFAMILY C MEMBER 3;                         
3171:  py2i-A  2.9 15.2  114   788    4   MOLECULE: SERINE/THREONINE-PROTEIN KINASE MARK2;                     
3172:  lt0q-A  2.9  7.4  124  1400    6   MOLECULE: A-KINASE ANCHOR PROTEIN 13;                                
3173:  iv0v-A  2.9 15.1   84   505    5   MOLECULE: TYROSINE-PROTEIN KINASE FRK;                               
3174:  ayc6-A  2.9  9.9   80  1203    9   MOLECULE: POTASSIUM/SODIUM HYPERPOLARIZATION-ACTIVATED CYCL          
3175:  yd5s-A  2.9 17.6   94   478    7   MOLECULE: CALCIUM/CALMODULIN-DEPENDENT PROTEIN KINASE TYPE           
3176:  t5ke-A  2.9 21.6  105   611    4   MOLECULE: ALPHA-1,2-MANNOSYLTRANSFERASE ALG9;                        
3177:  tg7x-A  2.9 13.7   90   282   14   MOLECULE: PROTEIN LIMB EXPRESSION 1 HOMOLOG;                         
3178:  c3aj-A  2.9  5.5   81  1400    9   MOLECULE: NESPRIN-2;                                                 
3179:  u4vw-A  2.9 32.7  108  1400    9   MOLECULE: DYNEIN HEAVY CHAIN 10, AXONEMAL;                           
3180:  i1wt-A  2.9 15.5   61   170    3   MOLECULE: NEUROTENSIN/NEUROMEDIN N;                                  
3181:  u2se-A  2.9  4.4   71   390    4   MOLECULE: SERPIN B3;                                                 
3182:  pnj2-A  2.9 14.3   85  1012    6   MOLECULE: ISOLEUCINE--TRNA LIGASE, MITOCHONDRIAL;                    
3183:  s7ua-A  2.9  6.6  146  1223   10   MOLECULE: RHO FAMILY-INTERACTING CELL POLARIZATION REGULATO          
3184:  ib8r-A  2.9 11.6   98   517    7   MOLECULE: GAMMA-1-SYNTROPHIN;                                        
3185:  ao1c-A  2.9  5.1   74   468    9   MOLECULE: SECRETOGRANIN-3;                                           
3186:  fo0m-A  2.9  9.2   95   474   12   MOLECULE: PRAME FAMILY MEMBER 17;                                    
3187:  t5pe-A  2.9 12.8  112  1400    3   MOLECULE: USHERIN;                                                   
3188:  na1c-A  2.9 20.8   72  1400   11   MOLECULE: DYNEIN HEAVY CHAIN 14, AXONEMAL;                           
3189:  y0yz-A  2.9 12.9  126   612    8   MOLECULE: BTB/POZ DOMAIN-CONTAINING PROTEIN 9;                       
3190:  rd4j-A  2.9 12.4   77   597    4   MOLECULE: C4B-BINDING PROTEIN ALPHA CHAIN;                           
3191:  njt4-A  2.9 17.1   98  1400   11   MOLECULE: TITIN;                                                     
3192:  al9f-A  2.9 11.5   66   136   11   MOLECULE: PUTATIVE UNCHARACTERIZED PROTEIN ENCODED BY LINC0          
3193:  avc0-A  2.9 15.2   67   154    4   MOLECULE: RIBONUCLEASE P PROTEIN SUBUNIT P21;                        
3194:  l3pl-A  2.9 10.7  119   521    8   MOLECULE: CYTOCHROME B5 REDUCTASE 4;                                 
3195:  bh0a-A  2.9  4.8   88   399   10   MOLECULE: C-TYPE LECTIN DOMAIN FAMILY 4 MEMBER M;                    
3196:  v2mk-A  2.9  5.7  128  1144   10   MOLECULE: ALPHA-MANNOSIDASE 2;                                       
3197:  s3vk-A  2.8 14.9  108   402   10   MOLECULE: PROTEIN PRENYLTRANSFERASE ALPHA SUBUNIT REPEAT-CO          
3198:  eo9d-A  2.8 10.3   50   171   12   MOLECULE: PROTEIN PPP5D1;                                            
3199:  te0l-A  2.8  5.2  106  2439    8   MOLECULE: MUCIN-6;                                                   
3200:  cg3c-A  2.8 33.5  116  1400    9   MOLECULE: TESTIS-EXPRESSED PROTEIN 15;                               
3201:  ned5-A  2.8  7.4   58  1400    7   MOLECULE: MICROTUBULE-ACTIN CROSS-LINKING FACTOR 1, ISOFORM          
3202:  pls0-A  2.8 16.0   81   557    6   MOLECULE: T-COMPLEX PROTEIN 1 SUBUNIT THETA-LIKE 2;                  
3203:  e4ap-A  2.8 20.8  140  1400    8   MOLECULE: NESPRIN-2;                                                 
3204:  gc4a-A  2.8  4.2   68   767   12   MOLECULE: PROTEIN TRANSPORT PROTEIN SEC23B;                          
3205:  du6n-A  2.8 15.7   69  1353    7   MOLECULE: CALCIUM-DEPENDENT SECRETION ACTIVATOR 1;                   
3206:  jsv9-A  2.8 20.4   78   491   12   MOLECULE: ZINC FINGER PROTEIN 655;                                   
3207:  h5wu-A  2.8 14.1   93   421    8   MOLECULE: ANKYRIN REPEAT AND SOCS BOX PROTEIN 6;                     
3208:  xv1y-A  2.8 31.0   89   862    3   MOLECULE: TRANSCRIPTION INITIATION FACTOR TFIID SUBUNIT 4B;          
3209:  ao0i-A  2.8 10.7  116   871    9   MOLECULE: RHO GUANINE NUCLEOTIDE EXCHANGE FACTOR 26;                 
3210:  cq7z-A  2.8 15.4   77   270    8   MOLECULE: ELONGATION OF VERY LONG CHAIN FATTY ACIDS PROTEIN          
3211:  ldr3-A  2.8 26.2  117   777    9   MOLECULE: CANCER-ASSOCIATED GENE 1 PROTEIN;                          
3212:  a5qo-A  2.8 17.0   84  1390    6   MOLECULE: DNA-DIRECTED RNA POLYMERASE III SUBUNIT RPC1;              
3213:  kcu8-A  2.8 19.3  137  1274    7   MOLECULE: DENN DOMAIN-CONTAINING PROTEIN 5B;                         
3214:  w4ro-A  2.8 10.7   66   887   14   MOLECULE: PHOSPHATIDYLINOSITOL 3-KINASE CATALYTIC SUBUNIT T          
3215:  k3jl-A  2.8 20.7  158  1493    6   MOLECULE: PROTEIN SHROOM4;                                           
3216:  q3tl-A  2.8 10.4   60  1400   13   MOLECULE: DYNEIN HEAVY CHAIN 6, AXONEMAL;                            
3217:  ig8s-A  2.8 12.7  120  2313    8   MOLECULE: VOLTAGE-DEPENDENT R-TYPE CALCIUM CHANNEL SUBUNIT           
3218:  ek9f-A  2.8 21.3  112   465    6   MOLECULE: RAN-BINDING PROTEIN 3-LIKE;                                
3219:  dk3j-A  2.8  9.3   64   501    3   MOLECULE: SPLICING FACTOR 3A SUBUNIT 3;                              
3220:  st9l-A  2.8 10.2   96  1269    7   MOLECULE: CARDIOMYOPATHY-ASSOCIATED PROTEIN 5;                       
3221:  a5gi-A  2.8 18.3   81  1400    7   MOLECULE: DYNEIN HEAVY CHAIN 3, AXONEMAL;                            
3222:  q0ai-A  2.8  6.2   87   372    7   MOLECULE: CYCLIN-DEPENDENT KINASE 9;                                 
3223:  yie4-A  2.8 10.7   96   251    3   MOLECULE: BRI3-BINDING PROTEIN;                                      
3224:  uk5g-A  2.8 23.9   85  1400   11   MOLECULE: CYTOPLASMIC DYNEIN 1 HEAVY CHAIN 1;                        
3225:  ng3r-A  2.8  3.9   80   216    3   MOLECULE: DNA REPLICATION COMPLEX GINS PROTEIN PSF3;                 
3226:  yjo6-A  2.8 17.2  117  1400    9   MOLECULE: E3 UBIQUITIN-PROTEIN LIGASE HERC2;                         
3227:  e9xp-A  2.8  7.4   95   621    8   MOLECULE: KIF-BINDING PROTEIN;                                       
3228:  v5an-A  2.8 27.5  117  1258   10   MOLECULE: SERINE/THREONINE-PROTEIN KINASE NEK1;                      
3229:  pyn2-A  2.8  9.1   83  1400    6   MOLECULE: DYSTONIN;                                                  
3230:  fq8r-A  2.8  8.9   84   351   10   MOLECULE: ROD OUTER SEGMENT MEMBRANE PROTEIN 1;                      
3231:  r5fm-A  2.8  7.4   85   153   11   MOLECULE: ORM1-LIKE PROTEIN 3;                                       
3232:  p5cx-A  2.8 31.5   96   696    6   MOLECULE: ZINC FINGER SWIM DOMAIN-CONTAINING PROTEIN 3;              
3233:  xy6w-A  2.8 17.3   81   946    9   MOLECULE: CALCIUM-TRANSPORTING ATPASE TYPE 2C MEMBER 2;              
3234:  idl5-A  2.8  4.1   59   183    5   MOLECULE: COMM DOMAIN-CONTAINING PROTEIN 8;                          
3235:  v5hc-A  2.8 22.9  135  1400    8   MOLECULE: NESPRIN-1;                                                 
3236:  sph4-A  2.8 33.3  102  2364    9   MOLECULE: SPECTRIN BETA CHAIN, NON-ERYTHROCYTIC 1;                   
3237:  g5kc-A  2.8 18.0   67  1400    9   MOLECULE: TPR AND ANKYRIN REPEAT-CONTAINING PROTEIN 1;               
3238:  zv7z-A  2.8 10.1   79   421    8   MOLECULE: UPF0415 PROTEIN C7ORF25;                                   
3239:  p8rj-A  2.8 23.0   55  1437   15   MOLECULE: PROTEIN CC2D2B;                                            
3240:  w7cs-A  2.8 15.5   84   391   10   MOLECULE: CASEIN KINASE II SUBUNIT ALPHA 3;                          
3241:  h6si-A  2.8 12.9   80   291    6   MOLECULE: M-AAA PROTEASE-INTERACTING PROTEIN 1, MITOCHONDRI          
3242:  yn4l-A  2.8 21.1   97  1186    9   MOLECULE: DNA REPAIR PROTEIN COMPLEMENTING XP-G CELLS;               
3243:  f3hj-A  2.8  8.6   85   478   12   MOLECULE: PRAME FAMILY MEMBER 9/15;                                  
3244:  lb2v-A  2.8 11.0   68   150    1   MOLECULE: DNAJ HOMOLOG SUBFAMILY C MEMBER 15;                        
3245:  uh8c-A  2.8 11.7   85  1400    5   MOLECULE: VACUOLAR PROTEIN SORTING-ASSOCIATED PROTEIN 13A;           
3246:  k0uo-A  2.8 15.3   91   973    7   MOLECULE: SHORT TRANSIENT RECEPTOR POTENTIAL CHANNEL 5;              
3247:  m0xm-A  2.8 31.7  124   626    6   MOLECULE: DUAL SPECIFICITY TESTIS-SPECIFIC PROTEIN KINASE 1          
3248:  qc6o-A  2.8 31.4  159  1259    6   MOLECULE: PROTEIN ITPRID2;                                           
3249:  dx4h-A  2.8 15.5   73   202    8   MOLECULE: SOLUTE CARRIER FAMILY 66 MEMBER 3;                         
3250:  va8c-A  2.8  8.5   95   212    6   MOLECULE: BCL-2-RELATED OVARIAN KILLER PROTEIN;                      
3251:  zy8t-A  2.8 18.6   46   953    4   MOLECULE: CATENIN ALPHA-2;                                           
3252:  nky9-A  2.8 17.0   80   674    6   MOLECULE: FIDGETIN-LIKE PROTEIN 1;                                   
3253:  a8cy-A  2.8 18.9  137  1174    9   MOLECULE: DNA-DIRECTED RNA POLYMERASE II SUBUNIT RPB2;               
3254:  f7lo-A  2.8 12.1   96   490    6   MOLECULE: LIMB REGION 1 PROTEIN HOMOLOG;                             
3255:  t9vw-A  2.8 14.1  117   491    6   MOLECULE: SERINE/THREONINE-PROTEIN KINASE 3;                         
3256:  jvd7-A  2.8 17.4   91   841    3   MOLECULE: SERINE/THREONINE-PROTEIN KINASE NEK4;                      
3257:  la2m-A  2.8 16.0   96  1224    5   MOLECULE: DYNEIN HEAVY CHAIN 7, AXONEMAL;                            
3258:  lv9y-A  2.8 21.5   86   651    6   MOLECULE: BROMODOMAIN-CONTAINING PROTEIN 7;                          
3259:  q8vz-A  2.8 10.4   83   832    6   MOLECULE: SID1 TRANSMEMBRANE FAMILY MEMBER 2;                        
3260:  q1pn-A  2.8 20.6  139   525    7   MOLECULE: BTB/POZ DOMAIN-CONTAINING PROTEIN 2;                       
3261:  k9hk-A  2.8  5.5   74   305    5   MOLECULE: TRANSLATION INITIATION FACTOR EIF-2B SUBUNIT ALPH          
3262:  lsu6-A  2.8 10.3   70  1400   13   MOLECULE: E3 UBIQUITIN-PROTEIN LIGASE RNF213;                        
3263:  vwq0-A  2.8  9.4   84   511   12   MOLECULE: BRAIN-SPECIFIC ANGIOGENESIS INHIBITOR 1-ASSOCIATE          
3264:  zsn9-A  2.8  6.1   84   134    8   MOLECULE: PUTATIVE UNCHARACTERIZED PROTEIN C1ORF220;                 
3265:  shy8-A  2.8  7.8   82   358    5   MOLECULE: TESTIS-SPECIFIC SERINE/THREONINE-PROTEIN KINASE 2          
3266:  mu0c-A  2.8 15.8  105  1400    7   MOLECULE: DESMOPLAKIN;                                               
3267:  yfw4-A  2.8 11.9   98   931    8   MOLECULE: SHORT TRANSIENT RECEPTOR POTENTIAL CHANNEL 6;              
3268:  xe8x-A  2.8 11.4  104   288    9   MOLECULE: SYNTAXIN-1A;                                               
3269:  qcn6-A  2.8  6.5   69   591    4   MOLECULE: COMPLEMENT COMPONENT C8 BETA CHAIN;                        
3270:  ula6-A  2.8  3.7   76   142    8   MOLECULE: GALECTIN-16;                                               
3271:  zk2r-A  2.8  4.5   80   690    6   MOLECULE: RHO GUANINE NUCLEOTIDE EXCHANGE FACTOR 4;                  
3272:  c9br-A  2.8 13.6  138   657    9   MOLECULE: ER DEGRADATION-ENHANCING ALPHA-MANNOSIDASE-LIKE P          
3273:  q1bd-A  2.8 16.2  122  1400    9   MOLECULE: APOLIPOPROTEIN B-100;                                      
3274:  ktc0-A  2.8 18.3   90   766   13   MOLECULE: SERINE/THREONINE-PROTEIN KINASE TOUSLED-LIKE 1;            
3275:  pw6j-A  2.8 19.5  105   520    7   MOLECULE: 5'-NUCLEOTIDASE DOMAIN-CONTAINING PROTEIN 2;               
3276:  cnb6-A  2.8  4.2   53   236    6   MOLECULE: ZBED6 C-TERMINAL-LIKE PROTEIN;                             
3277:  m6sm-A  2.8 10.6   66  1400    8   MOLECULE: DYNEIN HEAVY CHAIN 1, AXONEMAL;                            
3278:  v8qv-A  2.8 14.3   93   685    5   MOLECULE: BMP-BINDING ENDOTHELIAL REGULATOR PROTEIN;                 
3279:  l5gb-A  2.8 24.4   97  1357    4   MOLECULE: PROTOCADHERIN FAT 3;                                       
3280:  xdv5-A  2.8 16.7   92   367    4   MOLECULE: ALPHA-2-HS-GLYCOPROTEIN;                                   
3281:  ojv8-A  2.8 11.7  132   540    3   MOLECULE: BETA-2-SYNTROPHIN;                                         
3282:  kd7j-A  2.8 14.4  131  2235    8   MOLECULE: PROTEIN KIAA0100;                                          
3283:  n3fe-A  2.8  7.1   90   952    8   MOLECULE: LYSOSOMAL ALPHA-GLUCOSIDASE;                               
3284:  kg4v-A  2.8 16.8  112  1400    6   MOLECULE: SPECTRIN BETA CHAIN, NON-ERYTHROCYTIC 5;                   
3285:  uf9x-A  2.8 15.6   66   351    3   MOLECULE: CAMP-DEPENDENT PROTEIN KINASE CATALYTIC SUBUNIT A          
3286:  mo9q-A  2.8 22.2  104  1188    9   MOLECULE: PHOSPHOLIPID-TRANSPORTING ATPASE IB;                       
3287:  mra4-A  2.8 21.3  107  1014    9   MOLECULE: POLY [ADP-RIBOSE] POLYMERASE 1;                            
3288:  ly4l-A  2.8 14.4  138  1400    4   MOLECULE: SCO-SPONDIN;                                               
3289:  sj7a-A  2.8  8.2   82   479   12   MOLECULE: PRAME FAMILY MEMBER 18;                                    
3290:  tte1-A  2.8 12.6   88   290   11   MOLECULE: HYDROXYACYLGLUTATHIONE HYDROLASE-LIKE PROTEIN;             
3291:  mwl1-A  2.8 22.7  144  1218    7   MOLECULE: PROBABLE CATION-TRANSPORTING ATPASE 13A5;                  
3292:  fs8a-A  2.8 13.5   78   379    4   MOLECULE: STIMULATOR OF INTERFERON GENES PROTEIN;                    
3293:  nrr0-A  2.8 12.0   69   459   12   MOLECULE: PEPTIDYL-PROLYL CIS-TRANS ISOMERASE FKBP4;                 
3294:  rw9e-A  2.8 17.5  124  1249   10   MOLECULE: FANCONI ANEMIA GROUP J PROTEIN;                            
3295:  i3ck-A  2.8 12.2  114   887    9   MOLECULE: TUBULIN POLYGLUTAMYLASE TTLL7;                             
3296:  ea4t-A  2.8  5.0   48  2070   13   MOLECULE: MULTIPLE PDZ DOMAIN PROTEIN;                               
3297:  ys3u-A  2.8 18.2   51   347    6   MOLECULE: BOMBESIN RECEPTOR-ACTIVATED PROTEIN C6ORF89;               
3298:  b5qr-A  2.8  5.1   63   141    0   MOLECULE: NUCLEAR NUCLEIC ACID-BINDING PROTEIN C1D;                  
3299:  pr6z-A  2.8 12.7  132  1400    8   MOLECULE: MUCIN-5B;                                                  
3300:  cw9l-A  2.8 17.2   82  1127    7   MOLECULE: TESTIS-EXPRESSED PROTEIN 2;                                
3301:  n5vk-A  2.8  7.6   61   115    5   MOLECULE: TRANSMEMBRANE PROTEIN 218;                                 
3302:  l2ih-A  2.8 21.7   83   453    7   MOLECULE: BPI FOLD-CONTAINING FAMILY B MEMBER 6;                     
3303:  w5kk-A  2.8 26.8  118  2346    9   MOLECULE: MYOMEGALIN;                                                
3304:  ng6s-A  2.8 20.2   74   443    5   MOLECULE: DYNEIN REGULATORY COMPLEX PROTEIN 9;                       
3305:  su6k-A  2.8  2.9   58   140    5   MOLECULE: NTF2-RELATED EXPORT PROTEIN 1;                             
3306:  n5vr-A  2.8 32.2   99  1007    9   MOLECULE: RNA-BINDING PROTEIN 26;                                    
3307:  pv7m-A  2.8 37.0   88   479    8   MOLECULE: POLYADENYLATE-BINDING PROTEIN-INTERACTING PROTEIN          
3308:  o1tz-A  2.8 27.6   95   839    8   MOLECULE: TRANSIENT RECEPTOR POTENTIAL CATION CHANNEL SUBFA          
3309:  a1qg-A  2.8  6.8   74   627    8   MOLECULE: SIGNAL RECOGNITION PARTICLE SUBUNIT SRP68;                 
3310:  f3cl-A  2.8 16.5  100  1254    6   MOLECULE: MUCIN-5AC;                                                 
3311:  j6nr-A  2.8  6.0   59   145    7   MOLECULE: CYSTATIN-F;                                                
3312:  qhn1-A  2.8 15.5   67   793    7   MOLECULE: DNAJ HOMOLOG SUBFAMILY C MEMBER 10;                        
3313:  wlb7-A  2.8 25.4  137  1400    9   MOLECULE: STRIATED MUSCLE PREFERENTIALLY EXPRESSED PROTEIN           
3314:  kj0o-A  2.8  6.0   93   602    6   MOLECULE: GLUTAMINASE LIVER ISOFORM, MITOCHONDRIAL;                  
3315:  t3oe-A  2.8 23.5   99  1816    5   MOLECULE: KINESIN-LIKE PROTEIN KIF1B;                                
3316:  c8tf-A  2.8  9.9  117  1067    7   MOLECULE: [F-ACTIN]-MONOOXYGENASE MICAL1;                            
3317:  spp8-A  2.8 14.9   60  1317    3   MOLECULE: KINESIN-LIKE PROTEIN KIF16B;                               
3318:  rc6s-A  2.8 27.5  112  1400    6   MOLECULE: DYSTONIN;                                                  
3319:  syl3-A  2.8 23.8   83   692    4   MOLECULE: PROTEIN ARTEMIS;                                           
3320:  zo1a-A  2.8 16.7   82   449   12   MOLECULE: DYNEIN REGULATORY COMPLEX PROTEIN 10;                      
3321:  h6jo-A  2.8 19.8   89   459    2   MOLECULE: XK-RELATED PROTEIN 3;                                      
3322:  w6hz-A  2.8 22.4  144  1210    5   MOLECULE: AF4/FMR2 FAMILY MEMBER 1;                                  
3323:  xu6t-A  2.8 16.0   86   822    5   MOLECULE: SUSHI DOMAIN-CONTAINING PROTEIN 2;                         
3324:  m7cz-A  2.8 20.8  170  1400    8   MOLECULE: ADHESION G-PROTEIN COUPLED RECEPTOR G4;                    
3325:  ah1d-A  2.8  8.8   87   153    5   MOLECULE: ORM1-LIKE PROTEIN 1;                                       
3326:  bnh7-A  2.8 10.0   86   860    2   MOLECULE: TETRATRICOPEPTIDE REPEAT PROTEIN 13;                       
3327:  iii7-A  2.8 12.2   81   743    6   MOLECULE: ALPHA-N-ACETYLGLUCOSAMINIDASE;                             
3328:  jw1u-A  2.8  5.8   82   898   10   MOLECULE: CHLORIDE CHANNEL PROTEIN 2;                                
3329:  tu2t-A  2.8 26.1  121  1400    7   MOLECULE: UBIQUITIN CARBOXYL-TERMINAL HYDROLASE 34;                  
3330:  kk6m-A  2.8  5.7   89   818    8   MOLECULE: H(+)/CL(-) EXCHANGE TRANSPORTER 3;                         
3331:  fe1a-A  2.8 16.9  154   794    5   MOLECULE: PROTEIN SEL-1 HOMOLOG 1;                                   
3332:  ei6w-A  2.8 19.0  112   650    9   MOLECULE: AMINOPEPTIDASE B;                                          
3333:  l7ei-A  2.8 17.6   97   647    5   MOLECULE: ZINC TRANSPORTER ZIP4;                                     
3334:  pra4-A  2.8 22.8   69   904    4   MOLECULE: UNCHARACTERIZED PROTEIN C3ORF20;                           
3335:  eh2b-A  2.8 30.3   79  1988    8   MOLECULE: SODIUM CHANNEL PROTEIN TYPE 9 SUBUNIT ALPHA;               
3336:  hg4d-A  2.8 28.8   84   640    7   MOLECULE: EF-HAND DOMAIN-CONTAINING PROTEIN 1;                       
3337:  k5zu-A  2.8  9.2  141   686    8   MOLECULE: ARF-GAP WITH GTPASE, ANK REPEAT AND PH DOMAIN-CON          
3338:  e7pj-A  2.8 18.0  118  1325    5   MOLECULE: OTOGELIN;                                                  
3339:  txf2-A  2.8 10.3   64   397    9   MOLECULE: DNAJ HOMOLOG SUBFAMILY A MEMBER 1;                         
3340:  bvg2-A  2.8 14.6   90  1116    4   MOLECULE: EUKARYOTIC TRANSLATION INITIATION FACTOR 2-ALPHA           
3341:  x0sb-A  2.8  7.0   74   190   18   MOLECULE: UNCHARACTERIZED PROTEIN C17ORF107;                         
3342:  apu0-A  2.8 40.8  135   708    6   MOLECULE: F-BOX ONLY PROTEIN 43;                                     
3343:  qsp3-A  2.8 26.0  118   521    7   MOLECULE: PROACTIVATOR POLYPEPTIDE-LIKE 1;                           
3344:  m6mq-A  2.8 43.0   88  1400    6   MOLECULE: DYNEIN HEAVY CHAIN 2, AXONEMAL;                            
3345:  fq0j-A  2.8 19.2   85   450   12   MOLECULE: REPULSIVE GUIDANCE MOLECULE A;                             
3346:  ok2v-A  2.8  7.2   87  1331    7   MOLECULE: CONTACTIN-ASSOCIATED PROTEIN-LIKE 2;                       
3347:  vu4u-A  2.8 22.6  132   855    8   MOLECULE: PRE-MRNA-SPLICING FACTOR SYF1;                             
3348:  sd3g-A  2.8  7.5   60   171    8   MOLECULE: PUTATIVE CHARGED MULTIVESICULAR BODY PROTEIN 4B-L          
3349:  aa8t-A  2.8  4.1   82   509   11   MOLECULE: BESTROPHIN-2;                                              
3350:  roc7-A  2.8  9.4   81   474    9   MOLECULE: CALCITONIN RECEPTOR;                                       
3351:  wmy6-A  2.8 16.7  133  1946    5   MOLECULE: MYOSIN-15;                                                 
3352:  j7di-A  2.8 11.9  113   535    8   MOLECULE: PROLYL 4-HYDROXYLASE SUBUNIT ALPHA-2;                      
3353:  t9xl-A  2.8 12.8  134   977    6   MOLECULE: INOSITOL POLYPHOSPHATE-4-PHOSPHATASE TYPE I A;             
3354:  dwl5-A  2.8 20.3   61  1551   15   MOLECULE: DUAL OXIDASE 1;                                            
3355:  ks6u-A  2.8 17.9  156   541    4   MOLECULE: TETRATRICOPEPTIDE REPEAT PROTEIN 8;                        
3356:  xot8-A  2.8 30.2  116   350    9   MOLECULE: INDUCED MYELOID LEUKEMIA CELL DIFFERENTIATION PRO          
3357:  qd1l-A  2.8 27.0   88  1534    7   MOLECULE: SLIT HOMOLOG 1 PROTEIN;                                    
3358:  sco8-A  2.8 16.5  132  1108    8   MOLECULE: UNCONVENTIONAL MYOSIN-IE;                                  
3359:  ho0g-A  2.8 17.1  107   741    6   MOLECULE: 2-5A-DEPENDENT RIBONUCLEASE;                               
3360:  wbw1-A  2.8 10.4   90   678    4   MOLECULE: PROBABLE ATP-DEPENDENT RNA HELICASE DHX58;                 
3361:  sy7t-A  2.8 13.6   97   753    4   MOLECULE: MAP/MICROTUBULE AFFINITY-REGULATING KINASE 3;              
3362:  sh1x-A  2.8 20.2  101   614   14   MOLECULE: ANKYRIN REPEAT DOMAIN-CONTAINING PROTEIN 55;               
3363:  gx0s-A  2.8 15.9   87   487    5   MOLECULE: PHOSPHATIDYLSERINE SYNTHASE 2;                             
3364:  kt5y-A  2.8  9.3   55   128    0   MOLECULE: GASTROTROPIN;                                              
3365:  d0et-A  2.8 13.8  106   362    2   MOLECULE: E3 UBIQUITIN-PROTEIN LIGASE TM129;                         
3366:  k9op-A  2.8 15.4  106  1400   11   MOLECULE: CILIA- AND FLAGELLA-ASSOCIATED PROTEIN 46;                 
3367:  gli8-A  2.8 16.9   83   511   17   MOLECULE: DEP DOMAIN-CONTAINING PROTEIN 7;                           
3368:  xzw8-A  2.8 38.3  139  2357    6   MOLECULE: PROTEIN TRANSPORT PROTEIN SEC16A;                          
3369:  qh8u-A  2.8 17.4  129  2073    4   MOLECULE: HISTONE ACETYLTRANSFERASE KAT6B;                           
3370:  ta1z-A  2.8 10.1   66   104    5   MOLECULE: COMPLEX III ASSEMBLY FACTOR LYRM7;                         
3371:  evh1-A  2.8 16.4  119  1604    7   MOLECULE: COLLAGEN ALPHA-1(XVI) CHAIN;                               
3372:  tyw3-A  2.8 15.0   85  1724    7   MOLECULE: PROTEIN MONO-ADP-RIBOSYLTRANSFERASE PARP4;                 
3373:  ex0p-A  2.8 21.7  106   222    8   MOLECULE: TETRATRICOPEPTIDE REPEAT PROTEIN 9A;                       
3374:  ltd8-A  2.8 17.4  112   464    7   MOLECULE: LEUCINE-RICH REPEAT-CONTAINING PROTEIN 34;                 
3375:  tcu5-A  2.8 30.7  150   995    7   MOLECULE: KN MOTIF AND ANKYRIN REPEAT DOMAIN-CONTAINING PRO          
3376:  pdp6-A  2.8 18.9  106  1400    4   MOLECULE: MUCIN-2;                                                   
3377:  fc1s-A  2.8  4.3   75   916    1   MOLECULE: OXYSTEROL-BINDING PROTEIN 2;                               
3378:  dh2v-A  2.8 24.5  137  1297    3   MOLECULE: INSULIN RECEPTOR-RELATED PROTEIN;                          
3379:  kr0j-A  2.8 13.8  118  1400    3   MOLECULE: DYNEIN HEAVY CHAIN 6, AXONEMAL;                            
3380:  wae8-A  2.8 29.5  106   571    6   MOLECULE: DUAL SPECIFICITY TESTIS-SPECIFIC PROTEIN KINASE 2          
3381:  kz3l-A  2.8  8.2  100   474    9   MOLECULE: PRAME FAMILY MEMBER 10;                                    
3382:  b8nr-A  2.8  6.6   88  1400    6   MOLECULE: BASEMENT MEMBRANE-SPECIFIC HEPARAN SULFATE PROTEO          
3383:  sdt3-A  2.8  6.9   88  1011    7   MOLECULE: LYSOSOMAL ALPHA-MANNOSIDASE;                               
3384:  zbx4-A  2.8 22.7  113   724    6   MOLECULE: SOLUTE CARRIER ORGANIC ANION TRANSPORTER FAMILY M          
3385:  ju1e-A  2.8  9.6   94   154   10   MOLECULE: PROTEIN FAM162A;                                           
3386:  od7e-A  2.8 14.3   79  1400    5   MOLECULE: DYNEIN HEAVY CHAIN 10, AXONEMAL;                           
3387:  sdp6-A  2.8  7.3  106   680    6   MOLECULE: FERMITIN FAMILY HOMOLOG 2;                                 
3388:  qjy6-A  2.8 12.7   72   967    3   MOLECULE: A DISINTEGRIN AND METALLOPROTEINASE WITH THROMBOS          
3389:  pyy7-A  2.7 20.2   99  1400    5   MOLECULE: E3 SUMO-PROTEIN LIGASE RANBP2;                             
3390:  zij2-A  2.7  4.7  103   468    5   MOLECULE: BETA-CHIMAERIN;                                            
3391:  nuq1-A  2.7  9.7   66  1400    6   MOLECULE: DYNEIN HEAVY CHAIN 17, AXONEMAL;                           
3392:  ka5o-A  2.7 10.9   56   622    5   MOLECULE: KINESIN LIGHT CHAIN 2;                                     
3393:  fzi8-A  2.7 11.2   58   181    7   MOLECULE: MALIGNANT T-CELL-AMPLIFIED SEQUENCE 1;                     
3394:  mcx1-A  2.7 17.3   74  1826    9   MOLECULE: KINESIN-LIKE PROTEIN KIF13B;                               
3395:  byu7-A  2.7  9.7   93  1101    4   MOLECULE: STRUCTURAL MAINTENANCE OF CHROMOSOMES PROTEIN 5;           
3396:  giq7-A  2.7  7.5   53   397   15   MOLECULE: DNAJ HOMOLOG SUBFAMILY A MEMBER 4;                         
3397:  d6qh-A  2.7  4.6   52  1400    8   MOLECULE: HISTONE-LYSINE N-METHYLTRANSFERASE 2C;                     
3398:  dox2-A  2.7 27.9  145  2400    3   MOLECULE: RETINITIS PIGMENTOSA 1-LIKE 1 PROTEIN;                     
3399:  mb0h-A  2.7  4.4   75   350    3   MOLECULE: PLECKSTRIN;                                                
3400:  dc0z-A  2.7  9.7  123  1267    9   MOLECULE: STRIATED MUSCLE PREFERENTIALLY EXPRESSED PROTEIN           
3401:  v5ok-A  2.7 26.8   83   854    7   MOLECULE: PROTEIN MONO-ADP-RIBOSYLTRANSFERASE PARP8;                 
3402:  o3br-A  2.7 20.7  148  1319    4   MOLECULE: E3 UBIQUITIN-PROTEIN LIGASE NEDD4;                         
3403:  s7jn-A  2.7  7.9   52   872    8   MOLECULE: CILIA- AND FLAGELLA-ASSOCIATED PROTEIN 58;                 
3404:  c8ip-A  2.7 19.5  100  1400    9   MOLECULE: CADHERIN EGF LAG SEVEN-PASS G-TYPE RECEPTOR 1;             
3405:  rkc3-A  2.7 17.3   68   309    9   MOLECULE: AURORA KINASE C;                                           
3406:  hfg7-A  2.7  8.4   67   100    7   MOLECULE: PUTATIVE UNCHARACTERIZED PROTEIN ENCODED BY LINC0          
3407:  x4bj-A  2.7 13.4  154   542    6   MOLECULE: CHONDROITIN SULFATE N-ACETYLGALACTOSAMINYLTRANSFE          
3408:  pck5-A  2.7  9.7   93   461    5   MOLECULE: PHOSPHATIDATE CYTIDYLYLTRANSFERASE 1;                      
3409:  kbz2-A  2.7 21.4   87   205    5   MOLECULE: GOLGI APPARATUS MEMBRANE PROTEIN TVP23 HOMOLOG B;          
3410:  lq5d-A  2.7 23.2   85   588    8   MOLECULE: DISABLED HOMOLOG 1;                                        
3411:  k9iw-A  2.7 10.9   87   520    7   MOLECULE: DUAL SPECIFICITY TYROSINE-PHOSPHORYLATION-REGULAT          
3412:  kga0-A  2.7  7.0   87   360    6   MOLECULE: CYCLIN-DEPENDENT KINASE 10;                                
3413:  qrs6-A  2.7 18.2   64   201    6   MOLECULE: CHARGED MULTIVESICULAR BODY PROTEIN 6;                     
3414:  bg5t-A  2.7 10.0   47   512    4   MOLECULE: DIFFERENTIALLY EXPRESSED IN FDCP 8 HOMOLOG;                
3415:  fcn2-A  2.7 18.5   84   291    6   MOLECULE: E3 UBIQUITIN-PROTEIN LIGASE MARCHF8;                       
3416:  gs6q-A  2.7 15.3   64  1400    9   MOLECULE: DYNEIN HEAVY CHAIN 5, AXONEMAL;                            
3417:  p1gj-A  2.7 12.1   54   364    7   MOLECULE: DEVELOPMENTALLY-REGULATED GTP-BINDING PROTEIN 2;           
3418:  qrz5-A  2.7  5.4   93   187    6   MOLECULE: TRANSMEMBRANE PROTEIN 272;                                 
3419:  j6uz-A  2.7  7.9   71   614    7   MOLECULE: BPI FOLD-CONTAINING FAMILY B MEMBER 4;                     
3420:  crh4-A  2.7 20.1   91   523    1   MOLECULE: ASC-TYPE AMINO ACID TRANSPORTER 1;                         
3421:  e2ir-A  2.7 22.2   81   536   12   MOLECULE: HYDROXYPROLINE DEHYDROGENASE;                              
3422:  p9bl-A  2.7 20.5   85   561    7   MOLECULE: SH3 DOMAIN-BINDING PROTEIN 2;                              
3423:  wag1-A  2.7  5.5   76   759   13   MOLECULE: TRIPARTITE MOTIF-CONTAINING PROTEIN 46;                    
3424:  l9zc-A  2.7 13.7  109   459    8   MOLECULE: NADH-UBIQUINONE OXIDOREDUCTASE CHAIN 4;                    
3425:  dcc3-A  2.7 12.1  124   588    4   MOLECULE: DUAL SPECIFICITY TYROSINE-PHOSPHORYLATION-REGULAT          
3426:  qz5l-A  2.7 13.5  126   782    7   MOLECULE: CLEAVAGE AND POLYADENYLATION SPECIFICITY FACTOR S          
3427:  dv9q-A  2.7  6.4   68  1400    6   MOLECULE: DYNEIN HEAVY CHAIN 5, AXONEMAL;                            
3428:  zco9-A  2.7 20.1  121  1388    4   MOLECULE: COLLAGEN ALPHA-1(XV) CHAIN;                                
3429:  rs7k-A  2.7  9.1   88   478    9   MOLECULE: PRAME FAMILY MEMBER 25;                                    
3430:  kss7-A  2.7  8.4   70  1400   10   MOLECULE: CYTOPLASMIC DYNEIN 1 HEAVY CHAIN 1;                        
3431:  dav8-A  2.7  6.3   78   184    5   MOLECULE: PUTATIVE UNCHARACTERIZED PROTEIN CELF2-AS1;                
3432:  xv4d-A  2.7  6.4   99   406    8   MOLECULE: CHOLINEPHOSPHOTRANSFERASE 1;                               
3433:  bo1b-A  2.7 15.2  108   977   11   MOLECULE: SHORT TRANSIENT RECEPTOR POTENTIAL CHANNEL 4;              
3434:  i1fw-A  2.7 17.7   98   752    8   MOLECULE: TWO PORE CALCIUM CHANNEL PROTEIN 2;                        
3435:  x3mn-A  2.7 20.1  121  1070    7   MOLECULE: INACTIVE TYROSINE-PROTEIN KINASE 7;                        
3436:  n5tx-A  2.7 17.0  109   870    6   MOLECULE: RADIAL SPOKE HEAD 10 HOMOLOG B2;                           
3437:  ug7d-A  2.7  5.0   73   767    7   MOLECULE: AMP DEAMINASE 3;                                           
3438:  glt2-A  2.7 23.6   65   355   15   MOLECULE: VACUOLAR PROTEIN SORTING-ASSOCIATED PROTEIN 37C;           
3439:  fa6t-A  2.7  9.2  133   544    3   MOLECULE: NXPE FAMILY MEMBER 4;                                      
3440:  zzx3-A  2.7  9.2   83   529    6   MOLECULE: BRAIN-SPECIFIC ANGIOGENESIS INHIBITOR 1-ASSOCIATE          
3441:  t1ve-A  2.7  5.1   86   537   12   MOLECULE: TYROSINE-PROTEIN KINASE FYN;                               
3442:  s9oj-A  2.7 11.1  118   482    7   MOLECULE: BTB/POZ DOMAIN-CONTAINING PROTEIN 1;                       
3443:  msk7-A  2.7  5.8  104   567    8   MOLECULE: NUCLEOLUS AND NEURAL PROGENITOR PROTEIN;                   
3444:  dti3-A  2.7  6.4   64   296   13   MOLECULE: PUTATIVE PROTEIN N-METHYLTRANSFERASE FAM86B1;              
3445:  l7mg-A  2.7 11.2   80   793   10   MOLECULE: SHORT TRANSIENT RECEPTOR POTENTIAL CHANNEL 1;              
3446:  j0dd-A  2.7 14.5   60  1400    5   MOLECULE: DYNEIN HEAVY CHAIN 8, AXONEMAL;                            
3447:  q1wf-A  2.7 17.6   80   689    5   MOLECULE: THIMET OLIGOPEPTIDASE;                                     
3448:  de3a-A  2.7 24.8  106   671    8   MOLECULE: RECEPTOR-INTERACTING SERINE/THREONINE-PROTEIN KIN          
3449:  xl4v-A  2.7 19.7   94  1406    9   MOLECULE: PROTEIN CRUMBS HOMOLOG 1;                                  
3450:  l6ch-A  2.7 12.1  116  1429   11   MOLECULE: ANKYRIN REPEAT DOMAIN-CONTAINING PROTEIN 50;               
3451:  tva7-A  2.7 16.3  114   893    4   MOLECULE: PROTEIN FAM186B;                                           
3452:  f8ai-A  2.7  6.1   92   687    3   MOLECULE: CHLORIDE CHANNEL PROTEIN CLC-KB;                           
3453:  g3rp-A  2.7 17.5   95   541    4   MOLECULE: ATLASTIN-3;                                                
3454:  n5qg-A  2.7 29.0   76  1400    8   MOLECULE: E3 UBIQUITIN-PROTEIN LIGASE RNF213;                        
3455:  qh4w-A  2.7 16.3   77   277    5   MOLECULE: PUTATIVE SERINE/THREONINE-PROTEIN KINASE PRKY;             
3456:  exc1-A  2.7 12.9   79   239    6   MOLECULE: CALCIUM LOAD-ACTIVATED CALCIUM CHANNEL;                    
3457:  x4zl-A  2.7  5.1   46    75    4   MOLECULE: PUTATIVE UBIQUITIN-CONJUGATING ENZYME E2 D2-LIKE           
3458:  pmt0-A  2.7 13.4   72  1153   10   MOLECULE: AP-3 COMPLEX SUBUNIT DELTA-1;                              
3459:  aug7-A  2.7  3.8   69   351   10   MOLECULE: TRANSLATION INITIATION FACTOR EIF-2B SUBUNIT BETA          
3460:  z9jt-A  2.7  7.0   66  1400    5   MOLECULE: NESPRIN-2;                                                 
3461:  huo1-A  2.7 27.6  128  2004    4   MOLECULE: HISTONE ACETYLTRANSFERASE KAT6A;                           
3462:  ok1j-A  2.7  9.6   87   611    8   MOLECULE: HISTONE ACETYLTRANSFERASE KAT7;                            
3463:  h4xd-A  2.7 25.4  106   852    5   MOLECULE: LYSINE-SPECIFIC HISTONE DEMETHYLASE 1A;                    
3464:  do2y-A  2.7 11.7  115  1400   10   MOLECULE: STRIATED MUSCLE PREFERENTIALLY EXPRESSED PROTEIN           
3465:  h0ui-A  2.7 10.4   88   582   11   MOLECULE: TETRATRICOPEPTIDE REPEAT PROTEIN 24;                       
3466:  jei3-A  2.7 11.4   56   741   16   MOLECULE: MITOFUSIN-1;                                               
3467:  e5vi-A  2.7 21.4  107   297    6   MOLECULE: SYNTAXIN-4;                                                
3468:  zbv6-A  2.7 13.2   85  1400   11   MOLECULE: CYTOPLASMIC DYNEIN 1 HEAVY CHAIN 1;                        
3469:  gym8-A  2.7  6.1   97   283    7   MOLECULE: GAP JUNCTION BETA-1 PROTEIN;                               
3470:  ndg1-A  2.7 28.9   91   531    8   MOLECULE: ZINC FINGER CCCH-TYPE WITH G PATCH DOMAIN-CONTAIN          
3471:  d5kh-A  2.7  5.0   60   167   15   MOLECULE: TELETHONIN;                                                
3472:  ra3l-A  2.7 16.1   90   675    7   MOLECULE: RHO GUANINE NUCLEOTIDE EXCHANGE FACTOR 37;                 
3473:  i1op-A  2.7  8.2   77   612   12   MOLECULE: PHOSPHOGLUCOMUTASE-2;                                      
3474:  hkv0-A  2.7 16.3   81   247    9   MOLECULE: E3 SUMO-PROTEIN LIGASE NSE2;                               
3475:  vyy6-A  2.7  7.6   73   531    7   MOLECULE: NUCLEAR RNA EXPORT FACTOR 3;                               
3476:  o7es-A  2.7 25.4   97  1400    3   MOLECULE: NUCLEOSOME-REMODELING FACTOR SUBUNIT BPTF;                 
3477:  d4oy-A  2.7 26.2   83   763    6   MOLECULE: ANKYRIN REPEAT AND FIBRONECTIN TYPE-III DOMAIN-CO          
3478:  rho0-A  2.7 22.3   63  1400    5   MOLECULE: CENTROMERE-ASSOCIATED PROTEIN E;                           
3479:  lhw7-A  2.7  8.3   77   305    9   MOLECULE: CYCLIN-DEPENDENT KINASE 3;                                 
3480:  rem1-A  2.7  6.1   82   241    4   MOLECULE: B-CELL RECEPTOR-ASSOCIATED PROTEIN 29;                     
3481:  fvr4-A  2.7  3.2   81   222   11   MOLECULE: GLUTATHIONE S-TRANSFERASE A2;                              
3482:  gdg7-A  2.7 17.2   98  1400    7   MOLECULE: RYANODINE RECEPTOR 1;                                      
3483:  on3q-A  2.7 27.7   94   553    4   MOLECULE: MUCOLIPIN-3;                                               
3484:  cek8-A  2.7 14.1   75   926    7   MOLECULE: ALPHA-AMINOADIPIC SEMIALDEHYDE SYNTHASE, MITOCHON          
3485:  wjl2-A  2.7  7.1   57   136    9   MOLECULE: TRANSMEMBRANE PROTEIN 203;                                 
3486:  o4nu-A  2.7  5.7   50    92   10   MOLECULE: SMALL NUCLEAR RIBONUCLEOPROTEIN E;                         
3487:  egs2-A  2.7 21.8  132   756    5   MOLECULE: RETINA-SPECIFIC COPPER AMINE OXIDASE;                      
3488:  n8ng-A  2.7  7.9  113  1400    7   MOLECULE: VACUOLAR PROTEIN SORTING-ASSOCIATED PROTEIN 13D;           
3489:  q2bc-A  2.7 19.1   69   221   10   MOLECULE: TRANSCRIPTION FACTOR HES-4;                                
3490:  gga2-A  2.7 12.8  169   748    7   MOLECULE: E3 UBIQUITIN-PROTEIN LIGASE SMURF2;                        
3491:  gw9s-A  2.7 12.8  102  1124    6   MOLECULE: SODIUM/HYDROGEN EXCHANGER 11;                              
3492:  q8ga-A  2.7 34.1   95   509   11   MOLECULE: GROUP 3 SECRETORY PHOSPHOLIPASE A2;                        
3493:  x8mr-A  2.7  5.0   93   963    6   MOLECULE: PHOSPHOFURIN ACIDIC CLUSTER SORTING PROTEIN 1;             
3494:  iv5s-A  2.7  6.9  115   494    7   MOLECULE: RHO GTPASE-ACTIVATING PROTEIN 19;                          
3495:  j0tf-A  2.7 36.6  152   823    8   MOLECULE: APOPTOSIS-RESISTANT E3 UBIQUITIN PROTEIN LIGASE 1          
3496:  lvy6-A  2.7  9.9   79   282    6   MOLECULE: PUTATIVE SLC9B1-LIKE PROTEIN SLC9B1P1;                     
3497:  m1kw-A  2.7  3.2   81   222   11   MOLECULE: GLUTATHIONE S-TRANSFERASE A3;                              
3498:  m7cv-A  2.7  8.3   73   574   10   MOLECULE: E3 UBIQUITIN-PROTEIN LIGASE NEURL1;                        
3499:  k6se-A  2.7 22.8   82   670    9   MOLECULE: RHOPHILIN-1;                                               
3500:  xqh0-A  2.7 11.8   91  1092   11   MOLECULE: PROTEIN WWC3;                                              
3501:  b6vk-A  2.7 13.3  121   444    5   MOLECULE: RING FINGER AND TRANSMEMBRANE DOMAIN-CONTAINING P          
3502:  s2ze-A  2.7  4.5   75   109    4   MOLECULE: MITOCHONDRIAL PYRUVATE CARRIER 1;                          
3503:  suq8-A  2.7 12.4  109   523    7   MOLECULE: CYCLIN-DEPENDENT KINASE 17;                                
3504:  b1wo-A  2.7 23.1  111   735    5   MOLECULE: DISINTEGRIN AND METALLOPROTEINASE DOMAIN-CONTAINI          
3505:  qmt9-A  2.7 14.6   65   417    5   MOLECULE: GLYCINE RECEPTOR ALPHA 4 (PSEUDOGENE);                     
3506:  xrb8-A  2.7  7.5   75   403    3   MOLECULE: RILP-LIKE PROTEIN 1;                                       
3507:  rk3h-A  2.7  7.3   98  2016    6   MOLECULE: SODIUM CHANNEL PROTEIN TYPE 5 SUBUNIT ALPHA;               
3508:  ugi8-A  2.7  7.0   71   787    7   MOLECULE: SIGNAL TRANSDUCER AND ACTIVATOR OF TRANSCRIPTION           
3509:  r0yj-A  2.7 22.2  150  1606    8   MOLECULE: E3 UBIQUITIN-PROTEIN LIGASE HECW1;                         
3510:  e0la-A  2.7  4.7   99   333    6   MOLECULE: NADH DEHYDROGENASE (UBIQUINONE) COMPLEX I, ASSEMB          
3511:  wo4r-A  2.7 16.5   73   126    1   MOLECULE: SMALL NUCLEAR RIBONUCLEOPROTEIN SM D3;                     
3512:  xzs5-A  2.7 21.6  104  1332    5   MOLECULE: PRO-INTERLEUKIN-16;                                        
3513:  b7jj-A  2.7 22.0   87   711    9   MOLECULE: GDNF-INDUCIBLE ZINC FINGER PROTEIN 1;                      
3514:  x8pd-A  2.7 17.0   66   667    5   MOLECULE: ENDOGENOUS RETROVIRUS GROUP K MEMBER 5 GAG POLYPR          
3515:  f3hv-A  2.7  3.6   74   154   12   MOLECULE: MYOGLOBIN;                                                 
3516:  ie4l-A  2.7 27.0  101   693    5   MOLECULE: ADHESION G-PROTEIN COUPLED RECEPTOR G1;                    
3517:  i4fv-A  2.7 21.6  147   904    8   MOLECULE: E3 UBIQUITIN-PROTEIN LIGASE ZNF598;                        
3518:  zdb2-A  2.7 15.7  100   538    9   MOLECULE: CLEFT LIP AND PALATE TRANSMEMBRANE PROTEIN 1-LIKE          
3519:  e2cp-A  2.7 32.6  151  1400    4   MOLECULE: UNCHARACTERIZED PROTEIN;                                   
3520:  v9rn-A  2.7  9.0   77  1400    6   MOLECULE: CADHERIN EGF LAG SEVEN-PASS G-TYPE RECEPTOR 3;             
3521:  buw0-A  2.7 33.5  138   846    6   MOLECULE: RHO GTPASE-ACTIVATING PROTEIN 12;                          
3522:  cpa1-A  2.7 11.6  105   371   10   MOLECULE: 40-KDA HUNTINGTIN-ASSOCIATED PROTEIN;                      
3523:  haq9-A  2.7 16.9  114   784    6   MOLECULE: TRANSCRIPTION FACTOR E4F1;                                 
3524:  uya5-A  2.7  6.8   56  1400    9   MOLECULE: KALIRIN;                                                   
3525:  kf4u-A  2.7  8.1   50   181   10   MOLECULE: MALIGNANT T-CELL-AMPLIFIED SEQUENCE;                       
3526:  i0jn-A  2.7  4.8   50   135    4   MOLECULE: RETINOL-BINDING PROTEIN 5;                                 
3527:  gdi3-A  2.7 29.4   99   424    5   MOLECULE: SERINE/THREONINE-PROTEIN KINASE SBK1;                      
3528:  or2a-A  2.7  9.6   55   197    9   MOLECULE: PROTEIN LIN-7 HOMOLOG C;                                   
3529:  e7gb-A  2.7 28.5   69   497    6   MOLECULE: MORN REPEAT-CONTAINING PROTEIN 1;                          
3530:  m4ot-A  2.7 23.1   95  1280   14   MOLECULE: ATP-DEPENDENT TRANSLOCASE ABCB1;                           
3531:  nnn9-A  2.7 28.1  111  1400    4   MOLECULE: XIN ACTIN-BINDING REPEAT-CONTAINING PROTEIN 2;             
3532:  m4td-A  2.7 22.5  124   946    8   MOLECULE: SORTING NEXIN-14;                                          
3533:  e8td-A  2.7  7.7   51   121    8   MOLECULE: UNCHARACTERIZED PROTEIN ENCODED BY LINC02872;              
3534:  zow6-A  2.7  5.8   49   718    6   MOLECULE: MITOTIC SPINDLE ASSEMBLY CHECKPOINT PROTEIN MAD1;          
3535:  z2ud-A  2.7  5.8   75   379   11   MOLECULE: ANOMALOUS HOMEOBOX PROTEIN;                                
3536:  qa3j-A  2.7 10.6   90   153   12   MOLECULE: ORM1-LIKE PROTEIN 2;                                       
3537:  zxw0-A  2.7 15.6  134  1124    4   MOLECULE: TYROSINE-PROTEIN KINASE JAK3;                              
3538:  b5zu-A  2.7  9.6   62   261   10   MOLECULE: ENDOPLASMIC RETICULUM RESIDENT PROTEIN 29;                 
3539:  q6ye-A  2.7 25.7   74   535    5   MOLECULE: UNCONVENTIONAL PREFOLDIN RPB5 INTERACTOR 1;                
3540:  g2vd-A  2.7 19.3   78   726    3   MOLECULE: BETA-ADDUCIN;                                              
3541:  zn6v-A  2.7  5.7   67   186    9   MOLECULE: TATA BOX-BINDING PROTEIN-LIKE 1;                           
3542:  xn1k-A  2.7 10.8   77   505    6   MOLECULE: TYROSINE-PROTEIN KINASE BLK;                               
3543:  au8n-A  2.7 22.8   90   518    8   MOLECULE: ANKYRIN REPEAT DOMAIN-CONTAINING PROTEIN 13D;              
3544:  d8wf-A  2.7  3.7   83   225   10   MOLECULE: GLUTATHIONE S-TRANSFERASE MU 3;                            
3545:  do4z-A  2.7 21.4   77   245    9   MOLECULE: TRANSMEMBRANE PROTEIN 269;                                 
3546:  pr0o-A  2.7 20.2   70  1400    3   MOLECULE: ANKYRIN-3;                                                 
3547:  okk9-A  2.7 26.4   91   719    7   MOLECULE: SERINE/THREONINE-PROTEIN KINASE PAK 5;                     
3548:  ol1z-A  2.7  4.3   76   309   11   MOLECULE: MITOCHONDRIAL IMPORT RECEPTOR SUBUNIT TOM34;               
3549:  niw7-A  2.7 11.6  147   962    8   MOLECULE: ARMADILLO REPEAT PROTEIN DELETED IN VELO-CARDIO-F          
3550:  bi6h-A  2.7 10.4   93   519    9   MOLECULE: T-COMPLEX PROTEIN 11-LIKE PROTEIN 2;                       
3551:  l7qv-A  2.7  8.1  117  1271    6   MOLECULE: BREAKPOINT CLUSTER REGION PROTEIN;                         
3552:  mvj3-A  2.7  5.2   55   387    5   MOLECULE: 17-BETA-HYDROXYSTEROID DEHYDROGENASE TYPE 2;               
3553:  d7ne-A  2.7 12.1   81   402    9   MOLECULE: APOLIPOPROTEIN L3;                                         
3554:  mfj8-A  2.7 21.2   94  1400   12   MOLECULE: LYSOSOMAL-TRAFFICKING REGULATOR;                           
3555:  p2kt-A  2.7  7.3   94   171   10   MOLECULE: TETRATRICOPEPTIDE REPEAT PROTEIN 9C;                       
3556:  j2mn-A  2.7 10.0   92   317   13   MOLECULE: ANKYRIN REPEAT DOMAIN-CONTAINING PROTEIN 9;                
3557:  dfp2-A  2.7 19.3  124  1066    8   MOLECULE: RIBOSOMAL PROTEIN S6 KINASE DELTA-1;                       
3558:  ohk7-A  2.7 22.8   83   473    5   MOLECULE: ZINC FINGER AND SCAN DOMAIN-CONTAINING PROTEIN 21          
3559:  k9ph-A  2.7  9.1   83   538    5   MOLECULE: 60 KDA SS-A/RO RIBONUCLEOPROTEIN;                          
3560:  yu9i-A  2.7 18.3   85   424   12   MOLECULE: MITOGEN-ACTIVATED PROTEIN KINASE 9;                        
3561:  yoc3-A  2.7 22.4   97   601    7   MOLECULE: N-ACETYLTRANSFERASE ESCO2;                                 
3562:  m3uu-A  2.7  4.8  132   783    9   MOLECULE: BMP/RETINOIC ACID-INDUCIBLE NEURAL-SPECIFIC PROTE          
3563:  uw2o-A  2.7 10.0   72   746    6   MOLECULE: EXOCYST COMPLEX COMPONENT 3-LIKE PROTEIN;                  
3564:  ji1q-A  2.7 13.9  201  1400    3   MOLECULE: INOSITOL 1,4,5-TRISPHOSPHATE RECEPTOR TYPE 1;              
3565:  wq6r-A  2.7 29.2  127  1400    5   MOLECULE: TESTIS-EXPRESSED PROTEIN 15;                               
3566:  sna6-A  2.7 26.9  106   668    7   MOLECULE: PHOSPHATIDYLINOSITOL 4-PHOSPHATE 5-KINASE TYPE-1           
3567:  sxr2-A  2.7 17.1  105   811    6   MOLECULE: DEP DOMAIN-CONTAINING PROTEIN 1A;                          
3568:  xhi2-A  2.7 16.0  114   858    3   MOLECULE: VOLUME-REGULATED ANION CHANNEL SUBUNIT LRRC8D;             
3569:  d1xl-A  2.7 10.6  106   903    5   MOLECULE: E3 UBIQUITIN-PROTEIN LIGASE ITCHY HOMOLOG;                 
3570:  ilm3-A  2.7  6.5   71   691    7   MOLECULE: F-BOX/LRR-REPEAT PROTEIN 5;                                
3571:  mw2h-A  2.7  7.6   95   239    7   MOLECULE: TETRATRICOPEPTIDE REPEAT PROTEIN 9B;                       
3572:  wyv6-A  2.7 13.6  112  2087    9   MOLECULE: RHO GTPASE-ACTIVATING PROTEIN 32;                          
3573:  bb5q-A  2.7 18.6   96   871    5   MOLECULE: EXTRACELLULAR SULFATASE SULF-1;                            
3574:  tq3p-A  2.7 19.4  117   314    9   MOLECULE: REGULATOR OF MICROTUBULE DYNAMICS PROTEIN 1;               
3575:  p1tm-A  2.7 15.2  104   585    7   MOLECULE: SWITCH-ASSOCIATED PROTEIN 70;                              
3576:  r5xr-A  2.7 20.8   65   125    8   MOLECULE: MITOCHONDRIAL IMPORT INNER MEMBRANE TRANSLOCASE S          
3577:  ari2-A  2.7  6.3   70   324    7   MOLECULE: ANNEXIN A10;                                               
3578:  x7dt-A  2.7 24.5  131  1323    9   MOLECULE: PAS DOMAIN-CONTAINING SERINE/THREONINE-PROTEIN KI          
3579:  odh2-A  2.7 24.7  120  1313   10   MOLECULE: INTER-ALPHA-TRYPSIN INHIBITOR HEAVY CHAIN H6;              
3580:  mao3-A  2.7 21.6  128   983    5   MOLECULE: ANION EXCHANGE PROTEIN 4;                                  
3581:  i0xb-A  2.7 21.6  112  1191    6   MOLECULE: PURATROPHIN-1;                                             
3582:  n4ab-A  2.7 14.6  111  1400    9   MOLECULE: E3 UBIQUITIN-PROTEIN LIGASE HERC2;                         
3583:  tw3j-A  2.7  4.7   52   137    6   MOLECULE: CELLULAR RETINOIC ACID-BINDING PROTEIN 1;                  
3584:  f0oi-A  2.7 19.0  155   781    9   MOLECULE: INTRON LARGE COMPLEX COMPONENT GCFC2;                      
3585:  zc0p-A  2.7 21.3  103  1154    6   MOLECULE: TYROSINE-PROTEIN KINASE JAK1;                              
3586:  pb7h-A  2.7  6.4   67   916    6   MOLECULE: MAJOR INTRINSICALLY DISORDERED NOTCH2-BINDING REC          
3587:  ajg2-A  2.7 24.3   89   437    4   MOLECULE: RGM DOMAIN FAMILY MEMBER B;                                
3588:  vtq8-A  2.7  5.6   89   404   10   MOLECULE: CD209 ANTIGEN;                                             
3589:  czv2-A  2.7 12.0   75   553    7   MOLECULE: ATP SYNTHASE SUBUNIT ALPHA, MITOCHONDRIAL;                 
3590:  gp3q-A  2.7 15.0  119   902   11   MOLECULE: RUN AND SH3 DOMAIN-CONTAINING PROTEIN 1;                   
3591:  eo2q-A  2.7 13.0   99  1400   10   MOLECULE: SUSHI, VON WILLEBRAND FACTOR TYPE A, EGF AND PENT          
3592:  fm3b-A  2.7 16.9   74   779    7   MOLECULE: VEZATIN;                                                   
3593:  hfv8-A  2.7 32.4  116   933    3   MOLECULE: PHOSPHOLIPASE D2;                                          
3594:  c7dy-A  2.7  9.5   77   127    8   MOLECULE: MITOCHONDRIAL PYRUVATE CARRIER 2;                          
3595:  dbb8-A  2.7 10.0   95   474   11   MOLECULE: PRAME FAMILY MEMBER 7;                                     
3596:  d3nu-A  2.7  7.4   84   514   11   MOLECULE: LEUCINE-RICH REPEAT-CONTAINING PROTEIN 14B;                
3597:  ro6m-A  2.7 11.6   82   715   10   MOLECULE: TENSIN-4;                                                  
3598:  oz0x-A  2.7 23.0  140  1400    4   MOLECULE: VACUOLAR PROTEIN SORTING-ASSOCIATED PROTEIN 13A;           
3599:  jld5-A  2.7  5.0   73  1400    4   MOLECULE: MICROTUBULE-ACTIN CROSS-LINKING FACTOR 1, ISOFORM          
3600:  o8ak-A  2.7 13.9  144  1132    8   MOLECULE: PROTEIN SEL-1 HOMOLOG 3;                                   
3601:  v0iy-A  2.7 15.1  102  1161    3   MOLECULE: BMP-2-INDUCIBLE PROTEIN KINASE;                            
3602:  hes1-A  2.7  9.9  131   967    6   MOLECULE: AMINOPEPTIDASE N;                                          
3603:  nna6-A  2.7 16.5   72  1400   11   MOLECULE: E3 UBIQUITIN-PROTEIN LIGASE HUWE1;                         
3604:  ao1i-A  2.7 27.2   74  1400    1   MOLECULE: PROTEIN EYES SHUT HOMOLOG;                                 
3605:  a0sx-A  2.7 10.4  114   593    4   MOLECULE: SYNTAXIN-BINDING PROTEIN 2;                                
3606:  m6al-A  2.7 35.4  153  1490    8   MOLECULE: CYCLIN-DEPENDENT KINASE 12;                                
3607:  cij7-A  2.7 15.5  122  1403   10   MOLECULE: BACULOVIRAL IAP REPEAT-CONTAINING PROTEIN 1;               
3608:  b6mq-A  2.7  5.8   67   242    0   MOLECULE: DICKKOPF-LIKE PROTEIN 1;                                   
3609:  f2si-A  2.6  9.0   82   822   10   MOLECULE: TYROSINE-PROTEIN KINASE FER;                               
3610:  bf9s-A  2.6 22.2  145   806    4   MOLECULE: CALCIUM PERMEABLE STRESS-GATED CATION CHANNEL 1;           
3611:  v5zr-A  2.6 14.7   70   583    3   MOLECULE: STERYL-SULFATASE;                                          
3612:  a3pj-A  2.6  9.2   72  1400   11   MOLECULE: UNCONVENTIONAL MYOSIN-XV;                                  
3613:  yfi8-A  2.6  7.6   70   245    3   MOLECULE: METHYLTRANSFERASE-LIKE PROTEIN 27;                         
3614:  zy8p-A  2.6 16.9  113   392    4   MOLECULE: PANNEXIN-3;                                                
3615:  mu6e-A  2.6 24.2   76   246    5   MOLECULE: E3 UBIQUITIN-PROTEIN LIGASE MARCHF2;                       
3616:  a6ez-A  2.6 27.1  124   606   10   MOLECULE: MITOGEN-ACTIVATED PROTEIN KINASE KINASE KINASE 7;          
3617:  le5h-A  2.6  7.4   61  1400   10   MOLECULE: SPECTRIN BETA CHAIN, NON-ERYTHROCYTIC 5;                   
3618:  lp5w-A  2.6 13.4  100   926    3   MOLECULE: PERIPHERAL PLASMA MEMBRANE PROTEIN CASK;                   
3619:  j1ng-A  2.6 15.1   61   368    7   MOLECULE: DNA-DIRECTED RNA POLYMERASE II SUBUNIT GRINL1A;            
3620:  ump1-A  2.6 22.0   92  1400   10   MOLECULE: MICROTUBULE-ACTIN CROSS-LINKING FACTOR 1, ISOFORM          
3621:  rag0-A  2.6  7.0   52  1400    2   MOLECULE: NESPRIN-1;                                                 
3622:  m4hy-A  2.6 16.7   89   210   11   MOLECULE: SYNTAXIN-BINDING PROTEIN 6;                                
3623:  qpu6-A  2.6 12.6  119   369    7   MOLECULE: PUTATIVE PROTEIN FAM10A5;                                  
3624:  b1gh-A  2.6 14.6  121   852    6   MOLECULE: PROTEIN SHROOM1;                                           
3625:  hi9v-A  2.6 17.1   92  1400    3   MOLECULE: THYROGLOBULIN;                                             
3626:  g4en-A  2.6 13.4   77   305    1   MOLECULE: SERINE/THREONINE-PROTEIN KINASE 16;                        
3627:  oo1b-A  2.6 18.5  100   317    8   MOLECULE: NF-KAPPA-B INHIBITOR ALPHA;                                
3628:  xf2t-A  2.6  5.3   80   178    6   MOLECULE: TRANSMEMBRANE PROTEIN 196;                                 
3629:  a2jf-A  2.6 29.7  111   422    9   MOLECULE: PROTEIN FAM71D;                                            
3630:  hq1b-A  2.6 26.9   47  1330    4   MOLECULE: NEPHROCYSTIN-3;                                            
3631:  gqm2-A  2.6 14.1   60  1400    8   MOLECULE: DYNEIN HEAVY CHAIN 7, AXONEMAL;                            
3632:  i8zv-A  2.6 16.8   58  1400    7   MOLECULE: DYNEIN HEAVY CHAIN 2, AXONEMAL;                            
3633:  ayz7-A  2.6 26.3   87   236   15   MOLECULE: SERTA DOMAIN-CONTAINING PROTEIN 1;                         
3634:  pa8v-A  2.6 18.7   75   552    7   MOLECULE: PROTEIN C12ORF4;                                           
3635:  udf2-A  2.6  5.3   75   659    3   MOLECULE: TYROSINE-PROTEIN KINASE BTK;                               
3636:  z7op-A  2.6 32.7  103  1048   10   MOLECULE: HISTONE DEACETYLASE COMPLEX SUBUNIT SAP130;                
3637:  p0lw-A  2.6 21.6  121  1198    7   MOLECULE: REGULATOR OF G-PROTEIN SIGNALING 3;                        
3638:  fc9a-A  2.6 15.4   84   340    6   MOLECULE: SIDEROFLEXIN-5;                                            
3639:  mf4z-A  2.6 24.0   71  1400    8   MOLECULE: ADHESION G-PROTEIN COUPLED RECEPTOR V1;                    
3640:  pdo2-A  2.6 25.0  121   500   10   MOLECULE: NF-KAPPA-B INHIBITOR EPSILON;                              
3641:  azu6-A  2.6 16.7  109   654    6   MOLECULE: ENDOPLASMIC RETICULUM CHAPERONE BIP;                       
3642:  q2vz-A  2.6 17.6   72   651    7   MOLECULE: MEDIATOR OF RNA POLYMERASE II TRANSCRIPTION SUBUN          
3643:  srg9-A  2.6 17.8  127  1219    6   MOLECULE: REGULATOR OF TELOMERE ELONGATION HELICASE 1;               
3644:  z1bp-A  2.6 14.9  108   600    5   MOLECULE: INTEGRATOR COMPLEX SUBUNIT 11;                             
3645:  sid7-A  2.6  5.9   83   492   11   MOLECULE: CONTACTIN-ASSOCIATED PROTEIN FAMILY MEMBER 3C;             
3646:  a9bs-A  2.6 10.1   73  1117    5   MOLECULE: ENDOGENOUS RETROVIRUS GROUP K MEMBER 9 POL PROTEI          
3647:  rbq9-A  2.6 14.4   52   626    6   MOLECULE: TRANSKETOLASE-LIKE PROTEIN 2;                              
3648:  owd0-A  2.6 21.1  102  1400   11   MOLECULE: TITIN;                                                     
3649:  kha2-A  2.6  5.8   58   140    2   MOLECULE: TPT1-LIKE PROTEIN;                                         
3650:  os6r-A  2.6 17.2   75   167    7   MOLECULE: UNCHARACTERIZED PROTEIN ENCODED BY LINC01551;              
3651:  qw1c-A  2.6 18.5  100   512    7   MOLECULE: ACTIVIN RECEPTOR TYPE-2B;                                  
3652:  z4ht-A  2.6  5.3  101   514    5   MOLECULE: TRANSMEMBRANE PROTEIN 117;                                 
3653:  kyk8-A  2.6 17.5   63   146    8   MOLECULE: MEDIATOR OF RNA POLYMERASE II TRANSCRIPTION SUBUN          
3654:  zc9v-A  2.6 23.7  106  1374    8   MOLECULE: RIBONUCLEASE 3;                                            
3655:  i4ya-A  2.6 21.7   62   794   13   MOLECULE: E3 UFM1-PROTEIN LIGASE 1;                                  
3656:  b7jm-A  2.6 11.8   63    89    8   MOLECULE: PROTEIN FAM25A;                                            
3657:  ayg8-A  2.6 15.3  110  1189    7   MOLECULE: LYSINE-SPECIFIC DEMETHYLASE HAIRLESS;                      
3658:  ms2c-A  2.6 11.0  130  1400   10   MOLECULE: SERINE/THREONINE-PROTEIN KINASE SMG1;                      
3659:  xj8o-A  2.6  5.2   77   567    6   MOLECULE: PHOSPHOGLUCOMUTASE-LIKE PROTEIN 5;                         
3660:  rar4-A  2.6 21.4   56   895    5   MOLECULE: CATENIN ALPHA-3;                                           
3661:  sm3u-A  2.6 30.7  130  1343   11   MOLECULE: RAS/RAP GTPASE-ACTIVATING PROTEIN SYNGAP;                  
3662:  rn7v-A  2.6 10.3   77   856   13   MOLECULE: V-TYPE PROTON ATPASE 116 KDA SUBUNIT A2;                   
3663:  n5rl-A  2.6 17.2   75   417    5   MOLECULE: ZINC FINGER PROTEIN 232;                                   
3664:  ma0w-A  2.6 17.4   66   472    5   MOLECULE: CATION CHANNEL SPERM-ASSOCIATED PROTEIN 4;                 
3665:  i3uk-A  2.6  8.4   69  1400    7   MOLECULE: MUCIN-5B;                                                  
3666:  bti7-A  2.6  6.3   48  1400   19   MOLECULE: UTROPHIN;                                                  
3667:  u5um-A  2.6 25.8  122  1400    7   MOLECULE: FIBROUS SHEATH-INTERACTING PROTEIN 2;                      
3668:  vm8v-A  2.6  6.4   80   307    3   MOLECULE: VACUOLAR PROTEIN SORTING-ASSOCIATED PROTEIN VTA1           
3669:  ndw6-A  2.6 15.2  107  1203    8   MOLECULE: NITRIC OXIDE SYNTHASE, ENDOTHELIAL;                        
3670:  as1q-A  2.6 22.7   89   566    7   MOLECULE: MUCOLIPIN-2;                                               
3671:  cs8a-A  2.6  3.3   62   397    2   MOLECULE: NUCLEAR RNA EXPORT FACTOR 5;                               
3672:  h9la-A  2.6 14.6   64   554    5   MOLECULE: GAMMA-AMINOBUTYRIC ACID RECEPTOR SUBUNIT ALPHA-4;          
3673:  vyj7-A  2.6  7.6   69   353    4   MOLECULE: PROTEIN SSUH2 HOMOLOG;                                     
3674:  xp6u-A  2.6  9.1   57   249    7   MOLECULE: INHIBITOR OF GROWTH PROTEIN 4;                             
3675:  idf7-A  2.6 12.4   75   152    4   MOLECULE: INTERLEUKIN-3;                                             
3676:  uex2-A  2.6 19.7  155  1400    5   MOLECULE: STRIATED MUSCLE PREFERENTIALLY EXPRESSED PROTEIN           
3677:  z0ts-A  2.6 19.0   72   566    7   MOLECULE: TRANSMEMBRANE PROTEIN 151B;                                
3678:  q8eu-A  2.6 11.9   49   216   12   MOLECULE: TRANSMEMBRANE PROTEIN 139;                                 
3679:  ux7t-A  2.6  6.3   89   368   10   MOLECULE: TRANSMEMBRANE PROTEIN 26;                                  
3680:  kwt0-A  2.6 30.4   70   217   13   MOLECULE: GRPE PROTEIN HOMOLOG 1, MITOCHONDRIAL;                     
3681:  wza3-A  2.6  9.2   90   258    4   MOLECULE: PROTEIN AMN1 HOMOLOG;                                      
3682:  t9mn-A  2.6  9.1   70   533   17   MOLECULE: ZINC FINGER PROTEIN 846;                                   
3683:  gb5h-A  2.6  4.2   73   455   10   MOLECULE: GOLGI PH REGULATOR B;                                      
3684:  fuy5-A  2.6 15.6  101   836    7   MOLECULE: SHORT TRANSIENT RECEPTOR POTENTIAL CHANNEL 3;              
3685:  k8jc-A  2.6  7.9  143  1400    4   MOLECULE: SCO-SPONDIN;                                               
3686:  b9ql-A  2.6  4.8   88  1397    8   MOLECULE: NESPRIN-1;                                                 
3687:  fg8k-A  2.6 14.1   70  1400    4   MOLECULE: DYNEIN HEAVY CHAIN 7, AXONEMAL;                            
3688:  ltv4-A  2.6  8.7   78   261    6   MOLECULE: CALCIUM-BINDING PROTEIN 8;                                 
3689:  kh0c-A  2.6 12.1  127  1263    6   MOLECULE: COLLAGEN ALPHA-1(XII) CHAIN;                               
3690:  czi2-A  2.6 22.1  159  1400    4   MOLECULE: OBSCURIN;                                                  
3691:  ak2z-A  2.6  5.9   56   478    5   MOLECULE: TFIIA-ALPHA AND BETA-LIKE FACTOR;                          
3692:  f0mi-A  2.6 13.1   67   544    4   MOLECULE: ZINC FINGER AND SCAN DOMAIN-CONTAINING PROTEIN 25          
3693:  em1r-A  2.6  8.4  106   522    5   MOLECULE: STEROL O-ACYLTRANSFERASE 2;                                
3694:  s5hc-A  2.6  5.6   69   232    4   MOLECULE: DNAJ HOMOLOG SUBFAMILY B MEMBER 8;                         
3695:  jk5f-A  2.6 16.6   80   536    6   MOLECULE: ARYLSULFATASE K;                                           
3696:  hzd5-A  2.6  6.8   70   531   13   MOLECULE: DNAJ HOMOLOG SUBFAMILY C MEMBER 21;                        
3697:  tje8-A  2.6 18.9  104  1400    9   MOLECULE: HISTONE-LYSINE N-METHYLTRANSFERASE 2D;                     
3698:  cbw3-A  2.6 14.3   81  1400    5   MOLECULE: DYNEIN HEAVY CHAIN 1, AXONEMAL;                            
3699:  k5te-A  2.6  4.6   73   189   10   MOLECULE: PRELI DOMAIN-CONTAINING PROTEIN 2;                         
3700:  bt8t-A  2.6  8.0   86   148    3   MOLECULE: RECEPTOR ACTIVITY-MODIFYING PROTEIN 1;                     
3701:  r6nm-A  2.6 42.6   97   979    9   MOLECULE: RECEPTOR-TYPE TYROSINE-PROTEIN PHOSPHATASE-LIKE N          
3702:  o4rp-A  2.6  6.9   75   102    9   MOLECULE: ALPHA-HEMOGLOBIN-STABILIZING PROTEIN;                      
3703:  sjc2-A  2.6  6.7  108   189    6   MOLECULE: CANCER/TESTIS ANTIGEN FAMILY 45 MEMBER A9;                 
3704:  uxa2-A  2.6 22.0  147   579    7   MOLECULE: NUCLEAR RECEPTOR SUBFAMILY 1 GROUP D MEMBER 2;             
3705:  gf9l-A  2.6  7.0   61    96    5   MOLECULE: ASNSD1 UPSTREAM OPEN READING FRAME PROTEIN;                
3706:  v3ar-A  2.6 17.1   69   300    4   MOLECULE: CENTROMERE PROTEIN O;                                      
3707:  j9aj-A  2.6  6.5  113  2468    9   MOLECULE: MICROTUBULE-ASSOCIATED PROTEIN 1B;                         
3708:  u3pi-A  2.6  8.8   57  1400    9   MOLECULE: NESPRIN-1;                                                 
3709:  vc6x-A  2.6 20.3   85   473    8   MOLECULE: RUN DOMAIN-CONTAINING PROTEIN 3B;                          
3710:  do3y-A  2.6  6.7   57  1400    9   MOLECULE: SPECTRIN BETA CHAIN, NON-ERYTHROCYTIC 5;                   
3711:  pb3m-A  2.6 18.6   92   445    8   MOLECULE: E3 UBIQUITIN-PROTEIN LIGASE MYLIP;                         
3712:  cc0a-A  2.6  6.5   63   315   19   MOLECULE: NEUROGUIDIN;                                               
3713:  ont6-A  2.6 15.7  113   739    5   MOLECULE: GLYCINE--TRNA LIGASE;                                      
3714:  a5yo-A  2.6  6.0  100   341    7   MOLECULE: CALCIUM-BINDING PROTEIN 39;                                
3715:  r5zv-A  2.6 21.3  122   505    5   MOLECULE: PEROXISOME PROLIFERATOR-ACTIVATED RECEPTOR GAMMA;          
3716:  vo4i-A  2.6  6.6   51   268   16   MOLECULE: MEDIATOR OF RNA POLYMERASE II TRANSCRIPTION SUBUN          
3717:  wwk9-A  2.6 15.2   60  1400    7   MOLECULE: CYTOPLASMIC DYNEIN 1 HEAVY CHAIN 1;                        
3718:  j7xb-A  2.6  7.9  143  1480    9   MOLECULE: CYSTIC FIBROSIS TRANSMEMBRANE CONDUCTANCE REGULAT          
3719:  ftm7-A  2.6 13.7   80  1400    3   MOLECULE: THYROGLOBULIN;                                             
3720:  o0kv-A  2.6 16.4   67   734    6   MOLECULE: MYELOID ZINC FINGER 1;                                     
3721:  an6v-A  2.6 21.5   84   337   11   MOLECULE: LIX1-LIKE PROTEIN;                                         
3722:  upn0-A  2.6 16.6  121  1342    6   MOLECULE: RECEPTOR TYROSINE-PROTEIN KINASE ERBB-3;                   
3723:  vw4d-A  2.6 20.5   93  1400    9   MOLECULE: FIBROUS SHEATH-INTERACTING PROTEIN 2;                      
3724:  ykf3-A  2.6 35.5  148  1400    6   MOLECULE: A-KINASE ANCHOR PROTEIN 13;                                
3725:  t2rb-A  2.6 16.1   82   159   11   MOLECULE: DEVELOPMENTAL PLURIPOTENCY-ASSOCIATED PROTEIN 3;           
3726:  cpj7-A  2.6  8.3   96   291    6   MOLECULE: TRANSMEMBRANE PROTEIN 41B;                                 
3727:  cgg7-A  2.6  5.3   73   476    7   MOLECULE: CALCIUM/CALMODULIN-DEPENDENT PROTEIN KINASE TYPE           
3728:  s2hv-A  2.6 10.3   55   304   15   MOLECULE: SMALL GLUTAMINE-RICH TETRATRICOPEPTIDE REPEAT-CON          
3729:  c7ns-A  2.6 18.9  121   942    6   MOLECULE: INTER-ALPHA-TRYPSIN INHIBITOR HEAVY CHAIN H5;              
3730:  f7is-A  2.6 12.6   69  1127   19   MOLECULE: CAPRIN-2;                                                  
3731:  ei8k-A  2.6  4.5   82   695   11   MOLECULE: G-PROTEIN COUPLED RECEPTOR-ASSOCIATED PROTEIN LMB          
3732:  obb5-A  2.6 19.5   96   447    8   MOLECULE: TETRATRICOPEPTIDE REPEAT PROTEIN 23;                       
3733:  ns1d-A  2.6 13.3   56   207    9   MOLECULE: PROTEIN LIN-7 HOMOLOG B;                                   
3734:  ej6q-A  2.6 23.3   93   835    5   MOLECULE: TRANSCRIPTION INTERMEDIARY FACTOR 1-BETA;                  
3735:  b3vq-A  2.6  5.1   94   263    6   MOLECULE: METAXIN-2;                                                 
3736:  u7yc-A  2.6 23.4   68   619    7   MOLECULE: KINESIN LIGHT CHAIN 4;                                     
3737:  ont3-A  2.6 11.8   65   102   12   MOLECULE: PUTATIVE UNCHARACTERIZED PROTEIN C6ORF50;                  
3738:  qbx2-A  2.6 22.0  111   605    4   MOLECULE: PROTEIN FAM71B;                                            
3739:  cwy8-A  2.6  3.6   55   605    7   MOLECULE: CONDENSIN-2 COMPLEX SUBUNIT H2;                            
3740:  mee9-A  2.6 22.3   95   634    5   MOLECULE: RING FINGER PROTEIN 207;                                   
3741:  uut4-A  2.6  8.8   99   334    8   MOLECULE: HEAT SHOCK FACTOR 2-BINDING PROTEIN;                       
3742:  v3ao-A  2.6 17.3   94   400    3   MOLECULE: CYTOHESIN-2;                                               
3743:  kl5i-A  2.6 28.3   67   518    4   MOLECULE: ARGINYL-TRNA--PROTEIN TRANSFERASE 1;                       
3744:  a2mc-A  2.6 11.3   91   673    5   MOLECULE: ZINC FINGER AND BTB DOMAIN-CONTAINING PROTEIN 16;          
3745:  sfw4-A  2.6 23.0   98   560    7   MOLECULE: SOLUTE CARRIER FAMILY 49 MEMBER A3;                        
3746:  ll2g-A  2.6 28.9  110   591   12   MOLECULE: SPERIOLIN;                                                 
3747:  q2jp-A  2.6 10.6   73   230    5   MOLECULE: ROPPORIN-1-LIKE PROTEIN;                                   
3748:  y9ji-A  2.6 16.0  152  1400    3   MOLECULE: APOLIPOPROTEIN B-100;                                      
3749:  p5md-A  2.6 12.7  132  1400    8   MOLECULE: SERINE/THREONINE-PROTEIN KINASE SMG1;                      
3750:  v8sn-A  2.6 21.2  109   425    7   MOLECULE: PLECKSTRIN HOMOLOGY DOMAIN-CONTAINING FAMILY A ME          
3751:  o3nv-A  2.6  3.5   79   218   11   MOLECULE: GLUTATHIONE S-TRANSFERASE MU 5;                            
3752:  ouy3-A  2.6 13.7   89  1400   10   MOLECULE: NEUROBEACHIN-LIKE PROTEIN 2;                               
3753:  o0wr-A  2.6  4.4   53   375    6   MOLECULE: SERPIN B5;                                                 
3754:  b0ef-A  2.6  5.9   72   131    4   MOLECULE: LEPTIN RECEPTOR GENE-RELATED PROTEIN;                      
3755:  fi5f-A  2.6 10.4   85   360   13   MOLECULE: MITOGEN-ACTIVATED PROTEIN KINASE 1;                        
3756:  wu9t-A  2.6  6.0   55  1400    9   MOLECULE: LAMININ SUBUNIT ALPHA-2;                                   
3757:  g5ti-A  2.6 32.7  125  1400   10   MOLECULE: HISTONE-LYSINE N-METHYLTRANSFERASE 2D;                     
3758:  k0py-A  2.6 22.9  138  1139    4   MOLECULE: RAS GTPASE-ACTIVATING PROTEIN NGAP;                        
3759:  mwv1-A  2.6 14.0   75  1400    7   MOLECULE: DYNEIN HEAVY CHAIN 1, AXONEMAL;                            
3760:  x1ni-A  2.6 32.3  139  1400    4   MOLECULE: XIN ACTIN-BINDING REPEAT-CONTAINING PROTEIN 2;             
3761:  car3-A  2.6  2.2   51   142    4   MOLECULE: CYSTATIN-8;                                                
3762:  hix5-A  2.6  4.0   56   150    7   MOLECULE: PUTATIVE STAG3-LIKE PROTEIN 4;                             
3763:  edz6-A  2.6 11.9  117   474    7   MOLECULE: CYCLIN-DEPENDENT KINASE 18;                                
3764:  kp3d-A  2.6 12.5   62   140   13   MOLECULE: UNCHARACTERIZED PROTEIN C14ORF119;                         
3765:  r2kz-A  2.6  8.6  107  1400    7   MOLECULE: STRIATED MUSCLE PREFERENTIALLY EXPRESSED PROTEIN           
3766:  nb0q-A  2.6 27.5   87   583    6   MOLECULE: SHC-TRANSFORMING PROTEIN 1;                                
3767:  gky3-A  2.6 15.6   77  1400    5   MOLECULE: DYNEIN HEAVY CHAIN 17, AXONEMAL;                           
3768:  io8y-A  2.6 19.0   71  1400    6   MOLECULE: DYNEIN HEAVY CHAIN 9, AXONEMAL;                            
3769:  zs1p-A  2.6 15.6  106   711    4   MOLECULE: ORIGIN RECOGNITION COMPLEX SUBUNIT 3;                      
3770:  gbv6-A  2.6 22.2  101  2024    6   MOLECULE: PERICENTRIOLAR MATERIAL 1 PROTEIN;                         
3771:  k7wp-A  2.6  3.7   71   147    8   MOLECULE: HEMOGLOBIN SUBUNIT DELTA;                                  
3772:  fi1x-A  2.6  4.9   74   513    5   MOLECULE: HISTONE ACETYLTRANSFERASE KAT5;                            
3773:  msi1-A  2.6 12.7  110   579   10   MOLECULE: THREONYLCARBAMOYLADENOSINE TRNA METHYLTHIOTRANSFE          
3774:  p9yc-A  2.6  4.3   58   267   12   MOLECULE: PALMITOYLTRANSFERASE ZDHHC12;                              
3775:  gx3e-A  2.6 25.0   93  1400    6   MOLECULE: HISTONE-LYSINE N-METHYLTRANSFERASE 2D;                     
3776:  r7wu-A  2.6 16.5  135  1659    6   MOLECULE: PHOSPHATIDYLINOSITOL 3,4,5-TRISPHOSPHATE-DEPENDEN          
3777:  np0k-A  2.6 12.9   90   638    6   MOLECULE: LIM DOMAIN KINASE 2;                                       
3778:  puq7-A  2.6 19.6  108  1400   13   MOLECULE: IGGFC-BINDING PROTEIN;                                     
3779:  iso9-A  2.6  5.4   63   173   11   MOLECULE: TRANSMEMBRANE PROTEIN 240;                                 
3780:  xj3f-A  2.6 14.4   77   313    6   MOLECULE: BTB/POZ DOMAIN-CONTAINING ADAPTER FOR CUL3-MEDIAT          
3781:  nis0-A  2.6 15.7  122   805    8   MOLECULE: TRANSMEMBRANE CHANNEL-LIKE PROTEIN 6;                      
3782:  n0kk-A  2.6 14.6  114  1400    7   MOLECULE: MUCIN-19;                                                  
3783:  e4bi-A  2.6  8.6  111   630    9   MOLECULE: PROTEIN MONO-ADP-RIBOSYLTRANSFERASE PARP6;                 
3784:  rv3b-A  2.6  3.7   77   190    9   MOLECULE: CYTOGLOBIN;                                                
3785:  vs5j-A  2.6 11.5   96  1830   11   MOLECULE: DEDICATOR OF CYTOKINESIS PROTEIN 2;                        
3786:  y6ph-A  2.6 19.0   66  1496   12   MOLECULE: SYNAPTOJANIN-2;                                            
3787:  j3xu-A  2.6 25.4  104   500    7   MOLECULE: CENTROSOMAL PROTEIN OF 57 KDA;                             
3788:  g0na-A  2.6 27.4  100  1400   10   MOLECULE: HISTONE-LYSINE N-METHYLTRANSFERASE 2D;                     
3789:  k4jz-A  2.6 17.1  104   519    9   MOLECULE: SERINE/THREONINE-PROTEIN KINASE RIO3;                      
3790:  mvs3-A  2.6  7.2  100   607    5   MOLECULE: TYROSINE-PROTEIN KINASE RYK;                               
3791:  y2zz-A  2.6 14.9  133  1400    5   MOLECULE: ZONADHESIN;                                                
3792:  vi5k-A  2.6 11.8   67   137    7   MOLECULE: RIBONUCLEASE KAPPA;                                        
3793:  sf6u-A  2.6 11.5  124  1956    2   MOLECULE: SODIUM CHANNEL PROTEIN TYPE 10 SUBUNIT ALPHA;              
3794:  vq6g-A  2.6 25.0   99  1024    8   MOLECULE: PH AND SEC7 DOMAIN-CONTAINING PROTEIN 1;                   
3795:  bzs6-A  2.6  9.7   89  1581   10   MOLECULE: ATP-BINDING CASSETTE SUB-FAMILY C MEMBER 8;                
3796:  qra3-A  2.6 21.2  101   418    9   MOLECULE: STE20-RELATED KINASE ADAPTER PROTEIN BETA;                 
3797:  heo1-A  2.6 17.2  127   870    5   MOLECULE: NEDD4-LIKE E3 UBIQUITIN-PROTEIN LIGASE WWP2;               
3798:  e9hy-A  2.6 13.9  100  1400    5   MOLECULE: TESTIS-EXPRESSED PROTEIN 15;                               
3799:  pyo9-A  2.6 10.4   87   558    3   MOLECULE: CALCIUM/CALMODULIN-DEPENDENT PROTEIN KINASE TYPE           
3800:  tw9f-A  2.6 12.1   78   620    4   MOLECULE: E3 UBIQUITIN-PROTEIN LIGASE DTX1;                          
3801:  ef6f-A  2.6 13.4   67  1522   10   MOLECULE: ADHESION G PROTEIN-COUPLED RECEPTOR B3;                    
3802:  u0kq-A  2.6 23.9  128   875    9   MOLECULE: CGMP-SPECIFIC 3',5'-CYCLIC PHOSPHODIESTERASE;              
3803:  k2lc-A  2.6 30.6   91  1085    5   MOLECULE: TRANSCRIPTION INITIATION FACTOR TFIID SUBUNIT 4;           
3804:  kg7u-A  2.6 29.0  116  1400    9   MOLECULE: DYNEIN HEAVY CHAIN 10, AXONEMAL;                           
3805:  whg1-A  2.6 11.2   75   663   12   MOLECULE: RING FINGER PROTEIN 145;                                   
3806:  jd2v-A  2.6 11.1   62   937    8   MOLECULE: AP-2 COMPLEX SUBUNIT BETA;                                 
3807:  mt1g-A  2.6  5.1  105   433    9   MOLECULE: N-LYSINE METHYLTRANSFERASE SMYD2;                          
3808:  bna3-A  2.6  7.6   76   347    9   MOLECULE: NADH-UBIQUINONE OXIDOREDUCTASE CHAIN 2;                    
3809:  evo0-A  2.6 16.1   95  1406    5   MOLECULE: PROTEIN FAM135B;                                           
3810:  lbc5-A  2.6  5.5   73   399    3   MOLECULE: DUAL SPECIFICITY MITOGEN-ACTIVATED PROTEIN KINASE          
3811:  yjs6-A  2.6  5.0  111   466    6   MOLECULE: CITRATE SYNTHASE, MITOCHONDRIAL;                           
3812:  rm7r-A  2.6 18.5  116   517    8   MOLECULE: ACETYLCHOLINE RECEPTOR SUBUNIT DELTA;                      
3813:  k7ia-A  2.6 20.2   68  1400   10   MOLECULE: RYANODINE RECEPTOR 1;                                      
3814:  jhi2-A  2.6  8.3  118  1755   14   MOLECULE: E3 UBIQUITIN-PROTEIN LIGASE UBR2;                          
3815:  kq5k-A  2.6 26.1   84   441   10   MOLECULE: 5-HYDROXYTRYPTAMINE RECEPTOR 3B;                           
3816:  cn1p-A  2.6 19.2  101   321    4   MOLECULE: BTB/POZ DOMAIN-CONTAINING PROTEIN KCTD17;                  
3817:  owl4-A  2.6 10.1  129  1180   10   MOLECULE: POLYAMINE-TRANSPORTING ATPASE 13A2;                        
3818:  ai1b-A  2.6 21.1  145  1400    3   MOLECULE: A-KINASE ANCHOR PROTEIN 13;                                
3819:  sey1-A  2.6 11.5   65   506   12   MOLECULE: CDK5 REGULATORY SUBUNIT-ASSOCIATED PROTEIN 3;              
3820:  ta9n-A  2.6 23.0  108   793   11   MOLECULE: ANKYRIN REPEAT DOMAIN-CONTAINING PROTEIN SOWAHB;           
3821:  p9nq-A  2.6 17.6  134  1104    9   MOLECULE: ANKYRIN REPEAT AND BTB/POZ DOMAIN-CONTAINING PROT          
3822:  pi1h-A  2.6  9.2  107   507    7   MOLECULE: BPI FOLD-CONTAINING FAMILY C PROTEIN;                      
3823:  rrj3-A  2.6 25.9   96  1306    6   MOLECULE: ANGIOTENSIN-CONVERTING ENZYME;                             
3824:  tx9m-A  2.6  8.7  129   342   10   MOLECULE: SORTING NEXIN-15;                                          
3825:  yo8t-A  2.6 11.7   52   135    4   MOLECULE: 40S RIBOSOMAL PROTEIN S17;                                 
3826:  qq7o-A  2.6 29.0  149   928    9   MOLECULE: TBC1 DOMAIN FAMILY MEMBER 2A;                              
3827:  okz4-A  2.6 28.8  144   641    7   MOLECULE: MANNOSYL-OLIGOSACCHARIDE 1,2-ALPHA-MANNOSIDASE IB          
3828:  zxw1-A  2.6  9.3   71   376   10   MOLECULE: E3 UBIQUITIN-PROTEIN LIGASE RNF133;                        
3829:  dfo5-A  2.6 14.2  141  1400    8   MOLECULE: CILIA- AND FLAGELLA-ASSOCIATED PROTEIN 46;                 
3830:  y9dg-A  2.6 10.8  126   729   10   MOLECULE: TRANSIENT RECEPTOR POTENTIAL CATION CHANNEL SUBFA          
3831:  f7bu-A  2.6  7.0  108   778    6   MOLECULE: TASTIN;                                                    
3832:  h8nl-A  2.6 25.3   90  1573    4   MOLECULE: SYNAPTOJANIN-1;                                            
3833:  iqp0-A  2.6  6.2   86   539    8   MOLECULE: GAMMA-2-SYNTROPHIN;                                        
3834:  gwy0-A  2.6  8.0   75   678    7   MOLECULE: GROWTH ARREST-SPECIFIC PROTEIN 6;                          
3835:  xvm9-A  2.6  6.0  129  1435    6   MOLECULE: TRAFFICKING PROTEIN PARTICLE COMPLEX SUBUNIT 8;            
3836:  f0ku-A  2.6 18.3  123   464    6   MOLECULE: SYNAPTOSOMAL-ASSOCIATED PROTEIN 47;                        
3837:  gvf0-A  2.6 15.4   75  1213    5   MOLECULE: A-KINASE ANCHOR PROTEIN 13;                                
3838:  e0ct-A  2.6 13.0  136  1435    2   MOLECULE: PROBABLE ATP-DEPENDENT DNA HELICASE HFM1;                  
3839:  pi0v-A  2.6  4.2   69   535   10   MOLECULE: CALCIUM/CALMODULIN-DEPENDENT 3',5'-CYCLIC NUCLEOT          
3840:  v7aa-A  2.6  9.8   71   821   11   MOLECULE: DNA REPLICATION LICENSING FACTOR MCM6;                     
3841:  x8us-A  2.6  6.9   80   686   14   MOLECULE: XK-RELATED PROTEIN 5;                                      
3842:  fn0p-A  2.6 30.1   94  1400    2   MOLECULE: TITIN;                                                     
3843:  w6yb-A  2.6 15.9   69   518    9   MOLECULE: NUCLEAR RECEPTOR ROR-GAMMA;                                
3844:  zrw9-A  2.6 16.9   88  1400   10   MOLECULE: TRANSMEMBRANE PROTEIN KIAA1109;                            
3845:  ik5k-A  2.6 19.6   92  1250    4   MOLECULE: RAS-ASSOCIATED AND PLECKSTRIN HOMOLOGY DOMAINS-CO          
3846:  my3p-A  2.6  7.0   69    97    9   MOLECULE: HIG1 DOMAIN FAMILY MEMBER 1C;                              
3847:  fvq7-A  2.6  9.0   92  1400    3   MOLECULE: OBSCURIN;                                                  
3848:  ty1w-A  2.6 91.5   70  1400    7   MOLECULE: MICROTUBULE-ACTIN CROSS-LINKING FACTOR 1, ISOFORM          
3849:  ly6a-A  2.6 20.0  111   752    8   MOLECULE: MAP/MICROTUBULE AFFINITY-REGULATING KINASE 4;              
3850:  jjf6-A  2.6 25.2   86   423    9   MOLECULE: ZINC FINGER PROTEIN 557;                                   
3851:  yy8k-A  2.6  3.3   64   710    0   MOLECULE: E3 UBIQUITIN-PROTEIN LIGASE TRIM9;                         
3852:  kag1-A  2.6 21.4  103   520    5   MOLECULE: SOLUTE CARRIER FAMILY 2, FACILITATED GLUCOSE TRAN          
3853:  jho8-A  2.6 14.0   73   949   11   MOLECULE: AP-1 COMPLEX SUBUNIT BETA-1;                               
3854:  sg2g-A  2.6  6.7  108  1400    8   MOLECULE: RYANODINE RECEPTOR 2;                                      
3855:  qbj3-A  2.6  5.5   87   231    8   MOLECULE: CYTOCHROME C OXIDASE ASSEMBLY FACTOR 7;                    
3856:  e9sf-A  2.6 23.5  142   490    8   MOLECULE: INTERFERON-INDUCED PROTEIN WITH TETRATRICOPEPTIDE          
3857:  r0po-A  2.6 30.7  137   563    4   MOLECULE: PROTEIN NOXP20;                                            
3858:  kt8r-A  2.6 12.2   88  1400    8   MOLECULE: NESPRIN-2;                                                 
3859:  uf8x-A  2.6  4.4  117   766    9   MOLECULE: BMP/RETINOIC ACID-INDUCIBLE NEURAL-SPECIFIC PROTE          
3860:  bm2n-A  2.6  7.0  126   893    6   MOLECULE: TBC DOMAIN-CONTAINING PROTEIN KINASE-LIKE PROTEIN          
3861:  n7mc-A  2.6 24.7   99  1054    5   MOLECULE: CCAAT/ENHANCER-BINDING PROTEIN ZETA;                       
3862:  xjh6-A  2.6 13.0   65   642    9   MOLECULE: SEC1 FAMILY DOMAIN-CONTAINING PROTEIN 1;                   
3863:  kht4-A  2.6 24.8  116   751    6   MOLECULE: AMILORIDE-SENSITIVE AMINE OXIDASE [COPPER-CONTAIN          
3864:  xxv8-A  2.6 15.1  144   582    9   MOLECULE: MRNA-DECAPPING ENZYME 1A;                                  
3865:  c4th-A  2.6  9.6   84  1400    6   MOLECULE: IGGFC-BINDING PROTEIN;                                     
3866:  vc6h-A  2.5 28.7  109   568    5   MOLECULE: SERINE/THREONINE-PROTEIN KINASE RIO1;                      
3867:  mvn8-A  2.5 26.9   59   147    7   MOLECULE: MEMBRANE-SPANNING 4-DOMAINS SUBFAMILY A MEMBER 6E          
3868:  v2me-A  2.5 12.6  107   721    8   MOLECULE: MITOGEN-ACTIVATED PROTEIN KINASE 6;                        
3869:  qi1s-A  2.5 19.9  107  1736   10   MOLECULE: COLLAGEN ALPHA-2(XI) CHAIN;                                
3870:  rxt4-A  2.5 17.8   58   802    5   MOLECULE: RECEPTOR-TYPE TYROSINE-PROTEIN PHOSPHATASE ALPHA;          
3871:  z4rh-A  2.5 20.3  117   696    6   MOLECULE: SEC14-LIKE PROTEIN 5;                                      
3872:  h3ev-A  2.5  5.1   91   382    5   MOLECULE: GAP JUNCTION ALPHA-1 PROTEIN;                              
3873:  q5oc-A  2.5  5.0  112   809    6   MOLECULE: CAMP-SPECIFIC 3',5'-CYCLIC PHOSPHODIESTERASE 4D;           
3874:  g7qh-A  2.5 13.2  111   903    6   MOLECULE: PROBABLE LEUCINE--TRNA LIGASE, MITOCHONDRIAL;              
3875:  c3au-A  2.5  8.0   65   246   12   MOLECULE: TRANSMEMBRANE AND UBIQUITIN-LIKE DOMAIN-CONTAININ          
3876:  n8cn-A  2.5  5.8   51   121   12   MOLECULE: PUTATIVE SNURF-LIKE PROTEIN;                               
3877:  fug6-A  2.5  7.1   71   149    8   MOLECULE: PLECKSTRIN HOMOLOGY DOMAIN-CONTAINING FAMILY J ME          
3878:  eo1d-A  2.5  9.0   60  1233   10   MOLECULE: UTROPHIN;                                                  
3879:  h5cy-A  2.5 15.7  102   221   12   MOLECULE: VACUOLAR PROTEIN SORTING-ASSOCIATED PROTEIN 28 HO          
3880:  onx4-A  2.5 18.6   79   356   10   MOLECULE: SERTA DOMAIN-CONTAINING PROTEIN 4;                         
3881:  hm5u-A  2.5 13.7  151  1810    9   MOLECULE: FERM AND PDZ DOMAIN-CONTAINING PROTEIN 3;                  
3882:  yt6z-A  2.5  6.4  100   198    9   MOLECULE: TRANSMEMBRANE PROTEIN 17;                                  
3883:  iol5-A  2.5  3.4   68   147    6   MOLECULE: HEMOGLOBIN SUBUNIT EPSILON;                                
3884:  q9lv-A  2.5 24.9   97   635   11   MOLECULE: SODIUM- AND CHLORIDE-DEPENDENT CREATINE TRANSPORT          
3885:  zxj6-A  2.5 24.1  126   543    6   MOLECULE: STRESS-INDUCED-PHOSPHOPROTEIN 1;                           
3886:  y7ke-A  2.5 14.2   68   338    7   MOLECULE: DNA FRAGMENTATION FACTOR SUBUNIT BETA;                     
3887:  ew8y-A  2.5 25.7   99  1796   10   MOLECULE: COLLAGEN ALPHA-1(XIV) CHAIN;                               
3888:  xi7q-A  2.5 19.6  146   704   10   MOLECULE: CHLORIDE INTRACELLULAR CHANNEL PROTEIN 6;                  
3889:  pd4o-A  2.5  7.0  121   387    2   MOLECULE: SHARPIN;                                                   
3890:  fp4l-A  2.5  5.6  110   239    5   MOLECULE: APOPTOSIS REGULATOR BCL-2;                                 
3891:  fn8j-A  2.5 13.8   93  1316    4   MOLECULE: DYNEIN HEAVY CHAIN 11, AXONEMAL;                           
3892:  dcm0-A  2.5  5.6  115   619    9   MOLECULE: CATIONIC AMINO ACID TRANSPORTER 3;                         
3893:  x6rs-A  2.5 35.1  129  1050    9   MOLECULE: TRANSCRIPTION INTERMEDIARY FACTOR 1-ALPHA;                 
3894:  hqo1-A  2.5  6.7   95   709    4   MOLECULE: RHO GUANINE NUCLEOTIDE EXCHANGE FACTOR 16;                 
3895:  qhu5-A  2.5  9.5   83   354    6   MOLECULE: HOMER PROTEIN HOMOLOG 2;                                   
3896:  qvc3-A  2.5  8.2   55   591    4   MOLECULE: TIGGER TRANSPOSABLE ELEMENT-DERIVED PROTEIN 1;             
3897:  bbn9-A  2.5 28.6  147   622    9   MOLECULE: RHO GTPASE-ACTIVATING PROTEIN 40;                          
3898:  k9cv-A  2.5 18.4   75   639   12   MOLECULE: SPLICING FACTOR 1;                                         
3899:  xiz3-A  2.5  7.3   48   657   10   MOLECULE: PROTEIN FAM200B;                                           
3900:  bg6f-A  2.5  9.7   68    91    3   MOLECULE: LYR MOTIF-CONTAINING PROTEIN 4;                            
3901:  m7ik-A  2.5  8.6  101   506   10   MOLECULE: CYTOCHROME P450 7B1;                                       
3902:  k4xk-A  2.5 18.9   91  1077   12   MOLECULE: ADENYLATE CYCLASE TYPE 4;                                  
3903:  z7ol-A  2.5 21.5   79   407    4   MOLECULE: ZINC FINGER PROTEIN 174;                                   
3904:  ge3s-A  2.5 20.4  138  1400    7   MOLECULE: PROTOCADHERIN FAT 2;                                       
3905:  pt8k-A  2.5 16.9  115  1746    7   MOLECULE: INACTIVE TYROSINE-PROTEIN KINASE PEAK1;                    
3906:  w6cf-A  2.5 22.1  111  1179    6   MOLECULE: PROTEIN FAM83H;                                            
3907:  ob8i-A  2.5  5.7  116  2511    8   MOLECULE: FATTY ACID SYNTHASE;                                       
3908:  a1jl-A  2.5 24.8   96   872    4   MOLECULE: POTASSIUM VOLTAGE-GATED CHANNEL SUBFAMILY KQT MEM          
3909:  v3fx-A  2.5 15.9  108   334    6   MOLECULE: BCL-2-LIKE PROTEIN 12;                                     
3910:  tkd2-A  2.5  5.6   48    80    2   MOLECULE: U6 SNRNA-ASSOCIATED SM-LIKE PROTEIN LSM6;                  
3911:  eoa0-A  2.5 21.0  115  1391    3   MOLECULE: BASEMENT MEMBRANE-SPECIFIC HEPARAN SULFATE PROTEO          
3912:  pz3w-A  2.5 14.9  117   502    7   MOLECULE: BONE MORPHOGENETIC PROTEIN RECEPTOR TYPE-1B;               
3913:  m3qi-A  2.5 12.0   66  1400    9   MOLECULE: NESPRIN-1;                                                 
3914:  h1yk-A  2.5 16.4   68   467    6   MOLECULE: GAMMA-AMINOBUTYRIC ACID RECEPTOR SUBUNIT RHO-3;            
3915:  yh9v-A  2.5 26.9  143  1406    8   MOLECULE: INACTIVE TYROSINE-PROTEIN KINASE PRAG1;                    
3916:  f1pz-A  2.5  5.5   85   152    2   MOLECULE: MEMBRANE-SPANNING 4-DOMAINS SUBFAMILY A MEMBER 13          
3917:  p7aq-A  2.5  9.9   80   794    5   MOLECULE: SIGNAL TRANSDUCER AND ACTIVATOR OF TRANSCRIPTION           
3918:  oi0x-A  2.5  5.9   85  1187    7   MOLECULE: NON-RECEPTOR TYROSINE-PROTEIN KINASE TYK2;                 
3919:  cc2v-A  2.5 21.3   83   550    5   MOLECULE: ARF-GAP WITH GTPASE, ANK REPEAT AND PH DOMAIN-CON          
3920:  fgf0-A  2.5 12.8  117   771    9   MOLECULE: PROBABLE CATIONIC AMINO ACID TRANSPORTER;                  
3921:  qg2i-A  2.5  3.9   70   147    9   MOLECULE: HEMOGLOBIN SUBUNIT BETA;                                   
3922:  xc8f-A  2.5  9.7  108   387   12   MOLECULE: TETRATRICOPEPTIDE REPEAT PROTEIN 4;                        
3923:  oz3e-A  2.5 25.4  115   501    4   MOLECULE: PROTEIN APCDD1-LIKE;                                       
3924:  e4cm-A  2.5 14.3   82  1400    6   MOLECULE: DYNEIN HEAVY CHAIN 11, AXONEMAL;                           
3925:  key0-A  2.5 18.4   86  1400    9   MOLECULE: MICROTUBULE-ACTIN CROSS-LINKING FACTOR 1, ISOFORM          
3926:  flf8-A  2.5  8.4   54    78    6   MOLECULE: LYR MOTIF-CONTAINING PROTEIN 9;                            
3927:  yu2t-A  2.5  8.8   91   202    9   MOLECULE: PUTATIVE UNCHARACTERIZED PROTEIN FLJ45256;                 
3928:  zys8-A  2.5 13.8   84  1400    4   MOLECULE: DYNEIN HEAVY CHAIN 2, AXONEMAL;                            
3929:  p3no-A  2.5 21.4   75   441    8   MOLECULE: UBX DOMAIN-CONTAINING PROTEIN 6;                           
3930:  zyj4-A  2.5 18.9  107   578    3   MOLECULE: PX DOMAIN-CONTAINING PROTEIN KINASE-LIKE PROTEIN;          
3931:  wz6g-A  2.5 15.8  101  1400    8   MOLECULE: DYSTONIN;                                                  
3932:  vw5i-A  2.5 24.4   80   650    5   MOLECULE: XK-RELATED PROTEIN 4;                                      
3933:  lxx8-A  2.5  5.6   68   145    6   MOLECULE: TRANSMEMBRANE PROTEIN 216;                                 
3934:  po6d-A  2.5 11.9   87   669   14   MOLECULE: PROTEIN FEM-1 HOMOLOG A;                                   
3935:  cx6d-A  2.5 11.6   97  1616    8   MOLECULE: PROTEIN SHROOM2;                                           
3936:  rfa9-A  2.5 19.7   84   778    6   MOLECULE: ARF-GAP WITH COILED-COIL, ANK REPEAT AND PH DOMAI          
3937:  dv0t-A  2.5 13.9   76  1400    8   MOLECULE: DYNEIN HEAVY CHAIN 5, AXONEMAL;                            
3938:  t7rz-A  2.5  5.9   80  1400    6   MOLECULE: CUB AND SUSHI DOMAIN-CONTAINING PROTEIN 3;                 
3939:  kd8p-A  2.5 23.5  104   422    5   MOLECULE: 5-HYDROXYTRYPTAMINE RECEPTOR 1A;                           
3940:  yt4e-A  2.5 29.3  108  1175    5   MOLECULE: 1-PHOSPHATIDYLINOSITOL 4,5-BISPHOSPHATE PHOSPHODI          
3941:  o2da-A  2.5  8.7  126  1400    8   MOLECULE: CYTOPLASMIC DYNEIN 2 HEAVY CHAIN 1;                        
3942:  p3az-A  2.5 13.9  102  1620    9   MOLECULE: COILED-COIL AND C2 DOMAIN-CONTAINING PROTEIN 2A;           
3943:  n4cv-A  2.5 10.2   77   304    9   MOLECULE: CBY1-INTERACTING BAR DOMAIN-CONTAINING PROTEIN 2;          
3944:  jde5-A  2.5  7.4   57   538    9   MOLECULE: MITOCHONDRIA-EATING PROTEIN;                               
3945:  no4q-A  2.5  7.6  109   574    2   MOLECULE: EXCITATORY AMINO ACID TRANSPORTER 2;                       
3946:  l8kv-A  2.5 10.6   70   586    9   MOLECULE: GLUTATHIONE HYDROLASE 5 PROENZYME;                         
3947:  ct8h-A  2.5  6.1   86   138   10   MOLECULE: PUTATIVE UNCHARACTERIZED PROTEIN ENCODED BY LINC0          
3948:  vo8g-A  2.5 24.1   84   412    5   MOLECULE: DOCKING PROTEIN 2;                                         
3949:  ut4x-A  2.5 17.2   78  1594    1   MOLECULE: A DISINTEGRIN AND METALLOPROTEINASE WITH THROMBOS          
3950:  ipe8-A  2.5 27.5  103   592    8   MOLECULE: EYES ABSENT HOMOLOG 1;                                     
3951:  hro9-A  2.5 21.2  105   775    7   MOLECULE: METAL TRANSPORTER CNNM4;                                   
3952:  j7rx-A  2.5  8.9   65   360    5   MOLECULE: BLOOD VESSEL EPICARDIAL SUBSTANCE;                         
3953:  fm4f-A  2.5  8.6   69   485    6   MOLECULE: BCL-2-LIKE PROTEIN 13;                                     
3954:  k0cp-A  2.5  7.0   62   549    5   MOLECULE: ANKYRIN REPEAT DOMAIN-CONTAINING PROTEIN SOWAHA;           
3955:  i2ah-A  2.5 13.1   79   604    5   MOLECULE: ZINC FINGER AND SCAN DOMAIN-CONTAINING PROTEIN 12          
3956:  vte2-A  2.5 10.2   48   506   13   MOLECULE: NOSTRIN;                                                   
3957:  iq8d-A  2.5 22.9   89  1400   11   MOLECULE: DNA POLYMERASE ZETA CATALYTIC SUBUNIT;                     
3958:  a8yy-A  2.5 19.3  121   609   10   MOLECULE: 2',5'-PHOSPHODIESTERASE 12;                                
3959:  oc6l-A  2.5 25.6   52  1162   13   MOLECULE: TRANSCRIPTION TERMINATION FACTOR 2;                        
3960:  s1ug-A  2.5  3.3   78   218   13   MOLECULE: GLUTATHIONE S-TRANSFERASE MU 1;                            
3961:  v1gj-A  2.5  7.8   97   348    6   MOLECULE: ATPASE GET3;                                               
3962:  m8nh-A  2.5  7.3   90   257   12   MOLECULE: TRANSMEMBRANE PROTEIN 101;                                 
3963:  e3ta-A  2.5  7.8  124  1235   10   MOLECULE: SERINE/THREONINE-PROTEIN KINASE TAO2;                      
3964:  wwv0-A  2.5 23.7  109   373    5   MOLECULE: LIM DOMAIN-BINDING PROTEIN 2;                              
3965:  h9xj-A  2.5 20.0   90   213    9   MOLECULE: GOLGI APPARATUS MEMBRANE PROTEIN TVP23 HOMOLOG A;          
3966:  pl0j-A  2.5 23.8  108   529    7   MOLECULE: PLEXIN DOMAIN-CONTAINING PROTEIN 2;                        
3967:  v3hg-A  2.5 14.1   91   188    8   MOLECULE: F-BOX ONLY PROTEIN 36;                                     
3968:  ccq4-A  2.5 12.4  106   291   12   MOLECULE: BTB/POZ DOMAIN-CONTAINING PROTEIN 19;                      
3969:  mo6m-A  2.5  4.7   55   780    5   MOLECULE: ACONITATE HYDRATASE, MITOCHONDRIAL;                        
3970:  i7bz-A  2.5 16.1  115  1827    8   MOLECULE: SUCRASE-ISOMALTASE, INTESTINAL;                            
3971:  t4jm-A  2.5 15.7   62  1400    2   MOLECULE: NESPRIN-1;                                                 
3972:  cjq7-A  2.5 25.1   71   396    8   MOLECULE: E3 UBIQUITIN-PROTEIN TRANSFERASE MAEA;                     
3973:  h9bg-A  2.5 14.4   74  1322    4   MOLECULE: LAMININ SUBUNIT ALPHA-2;                                   
3974:  nm7e-A  2.5 23.5  117   973    9   MOLECULE: SODIUM/CALCIUM EXCHANGER 1;                                
3975:  jag6-A  2.5  7.1   52  1400    8   MOLECULE: KALIRIN;                                                   
3976:  g3ws-A  2.5  5.0   57   197    7   MOLECULE: PULMONARY SURFACTANT-ASSOCIATED PROTEIN C;                 
3977:  l9au-A  2.5 16.3   73   223   12   MOLECULE: DNAJ HOMOLOG SUBFAMILY B MEMBER 9;                         
3978:  pny6-A  2.5 21.3   72   290    7   MOLECULE: TP53-TARGET GENE 5 PROTEIN;                                
3979:  ut5b-A  2.5 15.2   64  1015    6   MOLECULE: RECEPTOR-TYPE TYROSINE-PROTEIN PHOSPHATASE N2;             
3980:  gi8c-A  2.5  3.5   58   346    5   MOLECULE: CYCLIN-DEPENDENT KINASE 20;                                
3981:  m0jn-A  2.5 23.5  138  1386    7   MOLECULE: PLECKSTRIN HOMOLOGY DOMAIN-CONTAINING FAMILY G ME          
3982:  pu2r-A  2.5 23.7  116   783    5   MOLECULE: CYCLIN-DEPENDENT KINASE 11A;                               
3983:  oh1o-A  2.5 18.7  107   575    7   MOLECULE: GOLGI-ASSOCIATED KINASE 1A;                                
3984:  nqg6-A  2.5 21.7   89   527    4   MOLECULE: TYROSINE-PROTEIN KINASE TXK;                               
3985:  s5gk-A  2.5  4.6   65   260    9   MOLECULE: BTB/POZ DOMAIN-CONTAINING PROTEIN KCTD21;                  
3986:  ly5g-A  2.5 10.6   81  1400    7   MOLECULE: DYNEIN HEAVY CHAIN 17, AXONEMAL;                           
3987:  s5do-A  2.5  6.5   79   150    4   MOLECULE: LEUKOTRIENE C4 SYNTHASE;                                   
3988:  wm2g-A  2.5 18.0  101  1400    8   MOLECULE: ZONADHESIN;                                                
3989:  n6lj-A  2.5  9.4   76   394    8   MOLECULE: ZINC FINGER AND SCAN DOMAIN-CONTAINING PROTEIN 9;          
3990:  l6mg-A  2.5 19.2  109   499    7   MOLECULE: DUAL SPECIFICITY PROTEIN KINASE CLK2;                      
3991:  lc5j-A  2.5  4.9   61   142    5   MOLECULE: NTF2-RELATED EXPORT PROTEIN 2;                             
3992:  rd1b-A  2.5  7.3   49    97    6   MOLECULE: COILED-COIL DOMAIN-CONTAINING PROTEIN 167;                 
3993:  kw4t-A  2.5  7.6   58   412    9   MOLECULE: DNAJ HOMOLOG SUBFAMILY A MEMBER 2;                         
3994:  av8m-A  2.5 17.0  121  1400    4   MOLECULE: OTOGELIN;                                                  
3995:  mf1w-A  2.5  8.3   91   544   11   MOLECULE: MITOGEN-ACTIVATED PROTEIN KINASE 15;                       
3996:  p1bs-A  2.5  8.1   84   321    1   MOLECULE: TRANSMEMBRANE AND UBIQUITIN-LIKE DOMAIN-CONTAININ          
3997:  m9cn-A  2.5 14.9   53  1400    8   MOLECULE: DYNEIN HEAVY CHAIN 1, AXONEMAL;                            
3998:  brq8-A  2.5 11.5   59   289    7   MOLECULE: E3 UBIQUITIN-PROTEIN LIGASE MARCHF1;                       
3999:  hj0k-A  2.5  6.5   81   271   15   MOLECULE: AQUAPORIN-11;                                              
4000:  w2hy-A  2.5 11.3   74   534    4   MOLECULE: ZINC FINGER PROTEIN 397;                                   
4001:  a0va-A  2.5  4.0   60   138    7   MOLECULE: CELLULAR RETINOIC ACID-BINDING PROTEIN 2;                  
4002:  zxq3-A  2.5 19.9   75  1400    3   MOLECULE: USHERIN;                                                   
4003:  bl4l-A  2.5 13.3   89  1400    4   MOLECULE: DESMOPLAKIN;                                               
4004:  e3mn-A  2.5  7.6   74   575    3   MOLECULE: SH2B ADAPTER PROTEIN 3;                                    
4005:  ydo0-A  2.5 10.0   86  1377    7   MOLECULE: PLECKSTRIN HOMOLOGY-LIKE DOMAIN FAMILY B MEMBER 1          
4006:  zhx1-A  2.5 29.2  107   681    3   MOLECULE: SERINE/THREONINE-PROTEIN KINASE PAK 6;                     
4007:  nd7r-A  2.5 21.1   78   294    4   MOLECULE: RETINOIC ACID RECEPTOR RESPONDER PROTEIN 1;                
4008:  g6tr-A  2.5 10.4   67  1042   12   MOLECULE: EXOSOME RNA HELICASE MTR4;                                 
4009:  i2mz-A  2.5 16.6   76   398    3   MOLECULE: CATION CHANNEL SPERM-ASSOCIATED PROTEIN 3;                 
4010:  acr3-A  2.5 22.8  102  1400    4   MOLECULE: TITIN;                                                     
4011:  jnh0-A  2.5  6.2   90   194   11   MOLECULE: TRANSMEMBRANE PROTEIN 212;                                 
4012:  ua8r-A  2.5 15.0  116   947    8   MOLECULE: PROTEIN SOGA3;                                             
4013:  ia7a-A  2.5 11.8   68  1400    6   MOLECULE: A-KINASE ANCHOR PROTEIN 9;                                 
4014:  eo0r-A  2.5 26.2  151  1400    7   MOLECULE: BACULOVIRAL IAP REPEAT-CONTAINING PROTEIN 6;               
4015:  vlj8-A  2.5 21.8  160   979    8   MOLECULE: MHC CLASS II REGULATORY FACTOR RFX1;                       
4016:  q1vf-A  2.5  2.9   50   422    4   MOLECULE: ACYLGLYCEROL KINASE, MITOCHONDRIAL;                        
4017:  iv0m-A  2.5 15.5   86   195    8   MOLECULE: PABIR FAMILY MEMBER 1;                                     
4018:  di5o-A  2.5 19.8   91   703    9   MOLECULE: ARF-GAP WITH GTPASE, ANK REPEAT AND PH DOMAIN-CON          
4019:  q5to-A  2.5  3.8   73   218    8   MOLECULE: GLUTATHIONE S-TRANSFERASE MU 4;                            
4020:  lir2-A  2.5 10.0   70   225   13   MOLECULE: ELONGATION FACTOR 1-BETA;                                  
4021:  z4aj-A  2.5  5.9   56   376    5   MOLECULE: TRANSMEMBRANE PROTEIN 183B;                                
4022:  sg5n-A  2.5 21.2   64   593    8   MOLECULE: TYROSINE-PROTEIN PHOSPHATASE NON-RECEPTOR TYPE 9;          
4023:  bb4l-A  2.5 25.0  148  1001    8   MOLECULE: DNA TOPOISOMERASE 3-ALPHA;                                 
4024:  s9wb-A  2.5 15.6   76   213    8   MOLECULE: CHARGED MULTIVESICULAR BODY PROTEIN 2B;                    
4025:  r3iy-A  2.5 21.5   91   802    7   MOLECULE: RIBOSOMAL PROTEIN S6 KINASE ALPHA-5;                       
4026:  p5aq-A  2.5 14.1  171   803    8   MOLECULE: RHO GUANINE NUCLEOTIDE EXCHANGE FACTOR 7;                  
4027:  e7ku-A  2.5  6.3   74   195    5   MOLECULE: PUTATIVE INACTIVE CARBONIC ANHYDRASE 5B-LIKE PROT          
4028:  dh8f-A  2.5 12.4   78  1400    9   MOLECULE: DYNEIN HEAVY CHAIN 9, AXONEMAL;                            
4029:  zfu1-A  2.5 11.9   73   114   10   MOLECULE: UNCHARACTERIZED PROTEIN ENCODED BY LINC02876;              
4030:  fvo4-A  2.5 12.8  132  1400    5   MOLECULE: OBSCURIN;                                                  
4031:  u5ot-A  2.5  8.3  101   434    7   MOLECULE: CCA TRNA NUCLEOTIDYLTRANSFERASE 1, MITOCHONDRIAL;          
4032:  gf6k-A  2.5 21.3   85  1264    6   MOLECULE: VALINE--TRNA LIGASE;                                       
4033:  iy4g-A  2.5 15.1  100   473    8   MOLECULE: CALCIUM/CALMODULIN-DEPENDENT PROTEIN KINASE TYPE           
4034:  pp0a-A  2.5 14.3   84   527   10   MOLECULE: ZINC FINGER IMPRINTED 2;                                   
4035:  m3jt-A  2.5 13.8   60   217    8   MOLECULE: UPF0193 PROTEIN EVG1;                                      
4036:  a1yj-A  2.5 19.3   74   620    8   MOLECULE: TYROSINE-PROTEIN KINASE ITK/TSK;                           
4037:  sp1l-A  2.5 23.2  126   606    9   MOLECULE: SERINE/THREONINE-PROTEIN KINASE A-RAF;                     
4038:  kh9r-A  2.5  4.3   44    76    9   MOLECULE: KDM5C ADJACENT TRANSCRIPT;                                 
4039:  cj2g-A  2.5 14.7  101   744    8   MOLECULE: PROTEIN ZYG-11 HOMOLOG B;                                  
4040:  z9ra-A  2.5 12.5   95   505    3   MOLECULE: ACTIVIN RECEPTOR TYPE-1B;                                  
4041:  ng4t-A  2.5 19.9   78  1325   14   MOLECULE: TPR AND ANKYRIN REPEAT-CONTAINING PROTEIN 1;               
4042:  jmz6-A  2.5  9.6   70   138    9   MOLECULE: PUTATIVE TRANSMEMBRANE PROTEIN 75;                         
4043:  q1ys-A  2.5 14.2  126   244    6   MOLECULE: HIGH AFFINITY IMMUNOGLOBULIN EPSILON RECEPTOR SUB          
4044:  v8kw-A  2.5 28.0   96   485    5   MOLECULE: REST COREPRESSOR 1;                                        
4045:  e9zh-A  2.5 18.8  137  1321    7   MOLECULE: TAU-TUBULIN KINASE 1;                                      
4046:  u1mh-A  2.5 18.0  152  1352    4   MOLECULE: PIEZO-TYPE MECHANOSENSITIVE ION CHANNEL COMPONENT          
4047:  p1cy-A  2.5 18.7  132  1220   11   MOLECULE: VON WILLEBRAND FACTOR A DOMAIN-CONTAINING PROTEIN          
4048:  s7to-A  2.5 10.5  118   368    7   MOLECULE: PROLINE-RICH PROTEIN 5-LIKE;                               
4049:  ov1u-A  2.5 13.4   96  1244    6   MOLECULE: ALPHA-PROTEIN KINASE 1;                                    
4050:  vhd6-A  2.5 11.9  116  1235    6   MOLECULE: PHOSPHORYLASE B KINASE REGULATORY SUBUNIT ALPHA,           
4051:  rvs5-A  2.5  5.4   91   484   10   MOLECULE: GASDERMIN-D;                                               
4052:  el2b-A  2.5 11.8   97  2286    6   MOLECULE: DNA POLYMERASE EPSILON CATALYTIC SUBUNIT A;                
4053:  dp9b-A  2.5 17.6   89   312    8   MOLECULE: T-COMPLEX PROTEIN 11 X-LINKED PROTEIN 1;                   
4054:  whf7-A  2.5  5.5   87   754    2   MOLECULE: RELAXIN RECEPTOR 2;                                        
4055:  g9ve-A  2.5 16.3  126   691    6   MOLECULE: ZINC TRANSPORTER ZIP12;                                    
4056:  gmv0-A  2.5 26.5   92   152   10   MOLECULE: TOMM20-LIKE PROTEIN 1;                                     
4057:  da8k-A  2.5 16.4   87   380   10   MOLECULE: UNCHARACTERIZED PROTEIN C8ORF76;                           
4058:  wn0z-A  2.5 15.1  171   834    5   MOLECULE: ARF-GAP WITH COILED-COIL, ANK REPEAT AND PH DOMAI          
4059:  jsy1-A  2.5  5.7   53   615    4   MOLECULE: ANKYRIN REPEAT AND LEM DOMAIN-CONTAINING PROTEIN           
4060:  i3cn-A  2.5  5.7   89   411    8   MOLECULE: GASDERMIN-B;                                               
4061:  plz0-A  2.5 13.3   99   387    3   MOLECULE: PUTATIVE ELONGIN-A3 MEMBER C;                              
4062:  cry1-A  2.5 19.9  142   933    8   MOLECULE: DUAL 3',5'-CYCLIC-AMP AND -GMP PHOSPHODIESTERASE           
4063:  ago2-A  2.5 12.1   97  1400   10   MOLECULE: APOLIPOPROTEIN B-100;                                      
4064:  e4mm-A  2.5 18.6  108  1121    6   MOLECULE: CILIA- AND FLAGELLA-ASSOCIATED PROTEIN 70;                 
4065:  hk3z-A  2.5  5.7   76   341    7   MOLECULE: DNAJ HOMOLOG SUBFAMILY C MEMBER 22;                        
4066:  cav4-A  2.5  8.6   62   559    6   MOLECULE: DNAJ HOMOLOG SUBFAMILY C MEMBER 11;                        
4067:  tm3f-A  2.5 28.2  114  1948   11   MOLECULE: RECEPTOR-TYPE TYROSINE-PROTEIN PHOSPHATASE S;              
4068:  af7e-A  2.5 16.3  107  1400    7   MOLECULE: UNCONVENTIONAL MYOSIN-XV;                                  
4069:  kus8-A  2.5 22.5  135   735   11   MOLECULE: TRAFFICKING PROTEIN PARTICLE COMPLEX SUBUNIT 12;           
4070:  xd2n-A  2.5 14.9   69   523   10   MOLECULE: SIALATE O-ACETYLESTERASE;                                  
4071:  ktd4-A  2.5 26.9  138   963    3   MOLECULE: SQUAMOUS CELL CARCINOMA ANTIGEN RECOGNIZED BY T-C          
4072:  c0gh-A  2.5  7.6  102   812    5   MOLECULE: SODIUM/HYDROGEN EXCHANGER 2;                               
4073:  we1o-A  2.5 26.5  117   889    8   MOLECULE: RHO GTPASE-ACTIVATING PROTEIN 27;                          
4074:  gor7-A  2.5 10.9  119  1400    8   MOLECULE: DYNEIN HEAVY CHAIN 3, AXONEMAL;                            
4075:  kgt0-A  2.5 22.4   84   591    7   MOLECULE: REDUCED FOLATE TRANSPORTER;                                
4076:  ar0p-A  2.5 14.4   76   433    8   MOLECULE: APOLIPOPROTEIN L5;                                         
4077:  ls1p-A  2.5 32.0  161   788    5   MOLECULE: NUCLEAR AUTOANTIGENIC SPERM PROTEIN;                       
4078:  tl3r-A  2.5 26.1  120   740    4   MOLECULE: SERINE/THREONINE-PROTEIN KINASE DCLK1;                     
4079:  r9hc-A  2.5 15.9   67  1400   13   MOLECULE: E3 UBIQUITIN-PROTEIN LIGASE UBR4;                          
4080:  g8lh-A  2.5 14.6   70   114   10   MOLECULE: TRANSMEMBRANE PROTEIN 14DP;                                
4081:  zx8p-A  2.5 11.4  156  1148   10   MOLECULE: REPLICATION FACTOR C SUBUNIT 1;                            
4082:  xsi9-A  2.5 11.8  110   920    5   MOLECULE: ANDROGEN RECEPTOR;                                         
4083:  ty4q-A  2.5 11.0  146   768    7   MOLECULE: ACTIN FILAMENT-ASSOCIATED PROTEIN 1-LIKE 1;                
4084:  w4yx-A  2.5 13.2  113   530   12   MOLECULE: PC4 AND SFRS1-INTERACTING PROTEIN;                         
4085:  wfl4-A  2.5 18.2  109  1400    7   MOLECULE: DYNEIN HEAVY CHAIN 8, AXONEMAL;                            
4086:  td2a-A  2.5 18.1   73   358   11   MOLECULE: DNAJ HOMOLOG SUBFAMILY B MEMBER 11;                        
4087:  rnw8-A  2.5 19.8   80  1444    5   MOLECULE: PROTEIN SHORTAGE IN CHIASMATA 1 ORTHOLOG;                  
4088:  wl3m-A  2.5 14.3  106   536    1   MOLECULE: CALCIUM/CALMODULIN-DEPENDENT 3',5'-CYCLIC NUCLEOT          
4089:  s4bo-A  2.5 11.3   86  1036    2   MOLECULE: EPHRIN TYPE-A RECEPTOR 6;                                  
4090:  kxs7-A  2.5 18.5  151  1400    9   MOLECULE: VACUOLAR PROTEIN SORTING-ASSOCIATED PROTEIN 13C;           
4091:  f2rb-A  2.5  8.3  136   664    8   MOLECULE: SUCCINATE DEHYDROGENASE [UBIQUINONE] FLAVOPROTEIN          
4092:  uf8v-A  2.5 18.3  102  1307    8   MOLECULE: CUB AND SUSHI DOMAIN-CONTAINING PROTEIN 3;                 
4093:  cr2x-A  2.5 26.0  109   689    8   MOLECULE: SP110 NUCLEAR BODY PROTEIN;                                
4094:  huw4-A  2.5  8.0  107   798    9   MOLECULE: ELONGIN-A;                                                 
4095:  hn9h-A  2.5 11.0  119  1400    9   MOLECULE: TPR AND ANKYRIN REPEAT-CONTAINING PROTEIN 1;               
4096:  h6pt-A  2.5 10.4  143  1400    5   MOLECULE: VACUOLAR PROTEIN SORTING-ASSOCIATED PROTEIN 13A;           
4097:  q6ky-A  2.5 24.0  124   404    9   MOLECULE: SAC3 DOMAIN-CONTAINING PROTEIN 1;                          
4098:  g2ev-A  2.5 20.1   88   530    9   MOLECULE: UDP-GLUCURONOSYLTRANSFERASE 2B17;                          
4099:  h2hf-A  2.5  6.6  155  1730    4   MOLECULE: NEBULIN-RELATED-ANCHORING PROTEIN;                         
4100:  t5fi-A  2.5 13.9  102   520   11   MOLECULE: UNCHARACTERIZED PROTEIN KIAA0895;                          
4101:  y8gr-A  2.5 21.7  118   956    7   MOLECULE: ENDOGENOUS RETROVIRUS GROUP K MEMBER 8 POL PROTEI          
4102:  r4cy-A  2.5 19.8   78   672    6   MOLECULE: OUTER DYNEIN ARM-DOCKING COMPLEX SUBUNIT 4;                
4103:  hbf4-A  2.5  3.5   54   136    4   MOLECULE: KERATINOCYTE-ASSOCIATED PROTEIN 2;                         
4104:  hfv0-A  2.5  8.2   93   146    5   MOLECULE: THYROID HORMONE-INDUCIBLE HEPATIC PROTEIN;                 
4105:  g3rx-A  2.5 19.9  129  1532    7   MOLECULE: GLYCOGEN DEBRANCHING ENZYME;                               
4106:  rp8j-A  2.4 30.9  151  2353    4   MOLECULE: VOLTAGE-DEPENDENT T-TYPE CALCIUM CHANNEL SUBUNIT           
4107:  ah7z-A  2.4  7.8  104  1294   12   MOLECULE: VON WILLEBRAND FACTOR A DOMAIN-CONTAINING PROTEIN          
4108:  ea2m-A  2.4 16.6   88   666    2   MOLECULE: CALCIUM/CALMODULIN-DEPENDENT PROTEIN KINASE TYPE           
4109:  y8ix-A  2.4  5.7   83   188    6   MOLECULE: TRANSMEMBRANE PROTEIN 160;                                 
4110:  d4kd-A  2.4  3.6   82   241    6   MOLECULE: GLUTATHIONE TRANSFERASE;                                   
4111:  jpl4-A  2.4 19.5   87   484    6   MOLECULE: CATHEPSIN F;                                               
4112:  pw9n-A  2.4 13.7   78  1400    4   MOLECULE: DYNEIN HEAVY CHAIN 1, AXONEMAL;                            
4113:  mm8e-A  2.4 25.5   74   592    8   MOLECULE: TESTIS-SPECIFIC SERINE KINASE SUBSTRATE;                   
4114:  wwx5-A  2.4 18.0   87   260    1   MOLECULE: ELL-ASSOCIATED FACTOR 2;                                   
4115:  ij6s-A  2.4 17.9   76   610    5   MOLECULE: E-SELECTIN;                                                
4116:  ztj0-A  2.4  7.2   61   680    7   MOLECULE: PHD FINGER PROTEIN 21A;                                    
4117:  ydv3-A  2.4 28.6  112   696    9   MOLECULE: RHO-RELATED BTB DOMAIN-CONTAINING PROTEIN 1;               
4118:  yl7u-A  2.4 13.5   71  1400    3   MOLECULE: DYNEIN HEAVY CHAIN 12, AXONEMAL;                           
4119:  e5xy-A  2.4 19.2   82   173    7   MOLECULE: TRANSMEMBRANE PROTEIN 208;                                 
4120:  lpt1-A  2.4 28.0  101   499    9   MOLECULE: MEMBRANE-ASSOCIATED TYROSINE- AND THREONINE-SPECI          
4121:  g9zt-A  2.4 20.7   78   600   10   MOLECULE: PROLINE DEHYDROGENASE 1, MITOCHONDRIAL;                    
4122:  ff9f-A  2.4  7.6  101   813    8   MOLECULE: CALPAIN-7;                                                 
4123:  a9bq-A  2.4 26.8   85   501    6   MOLECULE: CYSTINE/GLUTAMATE TRANSPORTER;                             
4124:  hon2-A  2.4 19.4   64   840    9   MOLECULE: V-TYPE PROTON ATPASE 116 KDA SUBUNIT A ISOFORM 4;          
4125:  xd1f-A  2.4  4.7   48   109   10   MOLECULE: PUTATIVE UNCHARACTERIZED PROTEIN CRYM-AS1;                 
4126:  wbw8-A  2.4 18.1   75   543    5   MOLECULE: TYROSINE-PROTEIN KINASE YES;                               
4127:  mcc6-A  2.4 12.7   84   691    8   MOLECULE: TBC1 DOMAIN FAMILY MEMBER 15;                              
4128:  knm6-A  2.4 12.8   66   170    6   MOLECULE: DCTP PYROPHOSPHATASE 1;                                    
4129:  xd7b-A  2.4 14.7   66   473    6   MOLECULE: GAMMA-AMINOBUTYRIC ACID RECEPTOR SUBUNIT BETA-3;           
4130:  rx0c-A  2.4  7.6   88  1400    7   MOLECULE: PROTEIN BASSOON;                                           
4131:  d6cg-A  2.4 25.6   92  1400    5   MOLECULE: LAMININ SUBUNIT ALPHA-3;                                   
4132:  gl1o-A  2.4  4.1   83   214    7   MOLECULE: OSTEOCLAST-STIMULATING FACTOR 1;                           
4133:  y2hm-A  2.4  4.9  107   632    7   MOLECULE: RAC GTPASE-ACTIVATING PROTEIN 1;                           
4134:  lvq7-A  2.4 15.2  104   552    3   MOLECULE: N-ACETYLGLUCOSAMINE-6-SULFATASE;                           
4135:  ne7n-A  2.4  6.7  123   492   10   MOLECULE: TRANSMEMBRANE PROTEIN 39B;                                 
4136:  qjy4-A  2.4  7.8  102   491    4   MOLECULE: RAB5 GDP/GTP EXCHANGE FACTOR;                              
4137:  fwl9-A  2.4  9.5   95   358    7   MOLECULE: DNAJ HOMOLOG SUBFAMILY C MEMBER 18;                        
4138:  akh3-A  2.4  3.3   52   143   13   MOLECULE: PROBABLE LOW AFFINITY COPPER UPTAKE PROTEIN 2;             
4139:  n9kd-A  2.4  6.9   62   210   11   MOLECULE: TETRASPANIN-31;                                            
4140:  c1th-A  2.4  8.4  127  1132    4   MOLECULE: TYROSINE-PROTEIN KINASE JAK2;                              
4141:  jwb4-A  2.4 12.4   98   410    6   MOLECULE: SOLUTE CARRIER FAMILY 35 MEMBER E1;                        
4142:  p8av-A  2.4  5.3   92  1907    9   MOLECULE: RECEPTOR-TYPE TYROSINE-PROTEIN PHOSPHATASE F;              
4143:  lax3-A  2.4  5.1   67   176    6   MOLECULE: T CELL RECEPTOR BETA CONSTANT 1;                           
4144:  tvb5-A  2.4 19.7   87  1086    3   MOLECULE: NAD(P) TRANSHYDROGENASE, MITOCHONDRIAL;                    
4145:  vkb1-A  2.4 25.1  113   410    4   MOLECULE: E3 UBIQUITIN-PROTEIN LIGASE MARCHF4;                       
4146:  l1qy-A  2.4 11.0   68   335    6   MOLECULE: COILED-COIL DOMAIN-CONTAINING PROTEIN 68;                  
4147:  f4ah-A  2.4 18.0   79  1369    6   MOLECULE: ATP-DEPENDENT RNA HELICASE DHX29;                          
4148:  hd4i-A  2.4 10.6   68   358    7   MOLECULE: CAMP-DEPENDENT PROTEIN KINASE CATALYTIC SUBUNIT P          
4149:  vbj5-A  2.4 13.3   78   429   13   MOLECULE: SACCHAROPINE DEHYDROGENASE-LIKE OXIDOREDUCTASE;            
4150:  py7h-A  2.4  3.7   70   450    7   MOLECULE: TUBULIN BETA-3 CHAIN;                                      
4151:  u4gi-A  2.4 12.1   82  1738    4   MOLECULE: SODIUM LEAK CHANNEL NON-SELECTIVE PROTEIN;                 
4152:  rbg4-A  2.4 21.5  102   771   10   MOLECULE: POST-GPI ATTACHMENT TO PROTEINS FACTOR 6;                  
4153:  k8sf-A  2.4 14.8  101   313    9   MOLECULE: SOLUTE CARRIER FAMILY 35 MEMBER E3;                        
4154:  rgt0-A  2.4  5.2  100   223   11   MOLECULE: GAP JUNCTION BETA-7 PROTEIN;                               
4155:  h8ly-A  2.4 19.8  101  1265    9   MOLECULE: METHIONINE SYNTHASE;                                       
4156:  kkh3-A  2.4 14.5   79  1400    3   MOLECULE: DYNEIN HEAVY CHAIN 10, AXONEMAL;                           
4157:  mp1q-A  2.4  4.7   93  1047   10   MOLECULE: RAS GTPASE-ACTIVATING PROTEIN 1;                           
4158:  n0ji-A  2.4 22.2  109   798    4   MOLECULE: SODIUM/HYDROGEN EXCHANGER 4;                               
4159:  vi5n-A  2.4  9.6   66   292    6   MOLECULE: CYCLIN-DEPENDENT-LIKE KINASE 5;                            
4160:  bpd0-A  2.4 13.4   78   282    8   MOLECULE: CELL CYCLE CHECKPOINT PROTEIN RAD1;                        
4161:  cr8t-A  2.4 23.9   75   396    4   MOLECULE: ACTIVITY-REGULATED CYTOSKELETON-ASSOCIATED PROTEI          
4162:  ox2v-A  2.4 20.0   72   879    3   MOLECULE: TRANSMEMBRANE PROTEIN 245;                                 
4163:  iz4l-A  2.4 18.0   73  1400   10   MOLECULE: ATP-BINDING CASSETTE SUB-FAMILY A MEMBER 13;               
4164:  noc7-A  2.4 13.4  128  1608   10   MOLECULE: MITOGEN-ACTIVATED PROTEIN KINASE KINASE KINASE 4;          
4165:  rtg8-A  2.4 18.5   97   374    7   MOLECULE: TRANSLOCATING CHAIN-ASSOCIATED MEMBRANE PROTEIN 1          
4166:  ka0m-A  2.4 12.1  100   775    7   MOLECULE: DISINTEGRIN AND METALLOPROTEINASE DOMAIN-CONTAINI          
4167:  b6lj-A  2.4  5.8   49   854    8   MOLECULE: DISRUPTED IN SCHIZOPHRENIA 1 PROTEIN;                      
4168:  ri4a-A  2.4 18.4  108   872   10   MOLECULE: POTASSIUM VOLTAGE-GATED CHANNEL SUBFAMILY KQT MEM          
4169:  h8bj-A  2.4 11.7   63   194    6   MOLECULE: UNCHARACTERIZED PROTEIN C7ORF50;                           
4170:  i8gf-A  2.4 11.5   89  1149    7   MOLECULE: POTASSIUM CHANNEL SUBFAMILY U MEMBER 1;                    
4171:  rj2w-A  2.4 11.4  152  1855   13   MOLECULE: UNCONVENTIONAL MYOSIN-VA;                                  
4172:  a4bv-A  2.4 17.5  134  1400    8   MOLECULE: MUCIN-2;                                                   
4173:  gaj4-A  2.4  4.9   92   532    5   MOLECULE: BONE MORPHOGENETIC PROTEIN RECEPTOR TYPE-1A;               
4174:  g0qu-A  2.4 11.0   62   665    8   MOLECULE: TETRATRICOPEPTIDE REPEAT PROTEIN 30B;                      
4175:  q5mi-A  2.4 16.7   81   372    5   MOLECULE: SERINE/THREONINE-PROTEIN KINASE 17B;                       
4176:  drv8-A  2.4 15.9   65   351    3   MOLECULE: CAMP-DEPENDENT PROTEIN KINASE CATALYTIC SUBUNIT B          
4177:  vq7i-A  2.4  3.5   55   140    7   MOLECULE: ERGOSTEROL BIOSYNTHETIC PROTEIN 28 HOMOLOG;                
4178:  qt9p-A  2.4  8.5   51   522    4   MOLECULE: OCCLUDIN;                                                  
4179:  ae8q-A  2.4 30.6  133  1284    6   MOLECULE: COLLAGEN ALPHA-1(XX) CHAIN;                                
4180:  y1rb-A  2.4 19.0  131  1400    4   MOLECULE: LAMININ SUBUNIT ALPHA-3;                                   
4181:  i2pk-A  2.4 25.7   69   432    6   MOLECULE: NEURONAL PENTRAXIN-1;                                      
4182:  nsu8-A  2.4 26.2   99   788    9   MOLECULE: CADHERIN-10;                                               
4183:  he2b-A  2.4 16.0  118   412    7   MOLECULE: SOLUTE CARRIER FAMILY 35 MEMBER G2;                        
4184:  m8fq-A  2.4 19.8   65   913   12   MOLECULE: TYROSINE-PROTEIN PHOSPHATASE NON-RECEPTOR TYPE 3;          
4185:  wzl9-A  2.4 23.9  125  1400    6   MOLECULE: HISTONE-LYSINE N-METHYLTRANSFERASE 2C;                     
4186:  et1t-A  2.4 18.1   95   363   13   MOLECULE: REPLICATION FACTOR C SUBUNIT 4;                            
4187:  wv4w-A  2.4  4.6   80   622    9   MOLECULE: GLUCOSE 1,6-BISPHOSPHATE SYNTHASE;                         
4188:  i9vt-A  2.4  4.5   84   193    5   MOLECULE: BCL-2-LIKE PROTEIN 2;                                      
4189:  rq9d-A  2.4  6.0  107   266    4   MOLECULE: GAP JUNCTION BETA-4 PROTEIN;                               
4190:  to4p-A  2.4 18.5   85   222    8   MOLECULE: CHARGED MULTIVESICULAR BODY PROTEIN 2A;                    
4191:  iq5u-A  2.4 13.6   58  1400    3   MOLECULE: LAMININ SUBUNIT ALPHA-1;                                   
4192:  c1oj-A  2.4  6.1   83  1400    6   MOLECULE: STRIATED MUSCLE PREFERENTIALLY EXPRESSED PROTEIN           
4193:  kg8b-A  2.4  3.5   41   346   12   MOLECULE: KH DOMAIN-CONTAINING, RNA-BINDING, SIGNAL TRANSDU          
4194:  od2m-A  2.4 11.4   73   346   10   MOLECULE: E3 UBIQUITIN-PROTEIN LIGASE MARCHF9;                       
4195:  aa8p-A  2.4 23.8   76   256    9   MOLECULE: ENKURIN;                                                   
4196:  kt3h-A  2.4  9.8   97   245    4   MOLECULE: TLC DOMAIN-CONTAINING PROTEIN 5;                           
4197:  oqn4-A  2.4  4.9   61   253    8   MOLECULE: TETRASPANIN-3;                                             
4198:  fq5z-A  2.4 10.7   77   202    8   MOLECULE: PUTATIVE UNCHARACTERIZED PROTEIN C6ORF99;                  
4199:  urt6-A  2.4 27.1  115   757    5   MOLECULE: POTASSIUM VOLTAGE-GATED CHANNEL SUBFAMILY C MEMBE          
4200:  yk5e-A  2.4  6.3   73   273    4   MOLECULE: TESTIS-SPECIFIC SERINE/THREONINE-PROTEIN KINASE 6          
4201:  m8zq-A  2.4 14.2  108   688   11   MOLECULE: PROTEIN SEL-1 HOMOLOG 2;                                   
4202:  gtt7-A  2.4 13.0   97   404    9   MOLECULE: NESPRIN-4;                                                 
4203:  n3fs-A  2.4 27.8  110   639    5   MOLECULE: EYES ABSENT HOMOLOG 4;                                     
4204:  rd0a-A  2.4 13.9   88   784   11   MOLECULE: ATP-DEPENDENT 6-PHOSPHOFRUCTOKINASE, PLATELET TYP          
4205:  w3ui-A  2.4 19.3   82  1400   10   MOLECULE: DYNEIN HEAVY CHAIN 10, AXONEMAL;                           
4206:  k1qx-A  2.4  9.8   58  1400    7   MOLECULE: DYNEIN HEAVY CHAIN 17, AXONEMAL;                           
4207:  zmx1-A  2.4 22.8  120   766    4   MOLECULE: SERINE/THREONINE-PROTEIN KINASE DCLK2;                     
4208:  e0xu-A  2.4 11.6   96   298    7   MOLECULE: BETA-SOLUBLE NSF ATTACHMENT PROTEIN;                       
4209:  woj3-A  2.4 22.7   67    89    9   MOLECULE: PROTEIN FAM25G;                                            
4210:  v3fv-A  2.4 14.0   96  1043    9   MOLECULE: NACHT, LRR AND PYD DOMAINS-CONTAINING PROTEIN 13;          
4211:  fzv1-A  2.4  5.4   83   199    6   MOLECULE: PHOSPHATIDYLETHANOLAMINE N-METHYLTRANSFERASE;              
4212:  l4ah-A  2.4 30.1  111  1400    7   MOLECULE: OTOGELIN;                                                  
4213:  jt0f-A  2.4  8.4   63  1400   11   MOLECULE: DESMOPLAKIN;                                               
4214:  yy3y-A  2.4 22.4  125  1400    6   MOLECULE: MUCIN-2;                                                   
4215:  zau2-A  2.4  3.5   67   446   10   MOLECULE: TUBULIN ALPHA CHAIN-LIKE 3;                                
4216:  lcj3-A  2.4 17.2  115   667   10   MOLECULE: PROTEIN OS-9;                                              
4217:  h2nd-A  2.4  8.3   85   608    6   MOLECULE: TYROSYL-DNA PHOSPHODIESTERASE 1;                           
4218:  qc8g-A  2.4  6.4   76   297    5   MOLECULE: CYCLIN-DEPENDENT KINASE 1;                                 
4219:  o9zj-A  2.4 23.1  100   295    5   MOLECULE: TRANSMEMBRANE PROTEIN 71;                                  
4220:  g6ql-A  2.4 31.0  109  1400    7   MOLECULE: HYDROCEPHALUS-INDUCING PROTEIN HOMOLOG;                    
4221:  n1kz-A  2.4  9.8   94  1400    5   MOLECULE: HISTONE-LYSINE N-METHYLTRANSFERASE 2A;                     
4222:  b3hk-A  2.4  4.0   66   606   12   MOLECULE: RUN AND FYVE DOMAIN-CONTAINING PROTEIN 2;                  
4223:  v5df-A  2.4 11.1   63   757   10   MOLECULE: MITOFUSIN-2;                                               
4224:  tq8q-A  2.4  3.8   44   112    9   MOLECULE: PUTATIVE UNCHARACTERIZED PROTEIN ENCODED BY LINC0          
4225:  anb6-A  2.4 26.0   63  1325   10   MOLECULE: SCAN DOMAIN-CONTAINING PROTEIN 3;                          
4226:  lu6v-A  2.4 12.3  164  1572    5   MOLECULE: E3 UBIQUITIN-PROTEIN LIGASE HECW2;                         
4227:  sld3-A  2.4 20.0  119  1400    8   MOLECULE: MUCIN-19;                                                  
4228:  vwy5-A  2.4 18.3   94   539    7   MOLECULE: MONOCARBOXYLATE TRANSPORTER 8;                             
4229:  lbp0-A  2.4 18.4   92  2103   12   MOLECULE: UNCHARACTERIZED PROTEIN KIAA2026;                          
4230:  a8mj-A  2.4 24.5   97   725    9   MOLECULE: KINESIN-LIKE PROTEIN KIF2C;                                
4231:  ns0o-A  2.4  8.0   67   127    7   MOLECULE: PLECKSTRIN HOMOLOGY-LIKE DOMAIN FAMILY A MEMBER 3          
4232:  et3l-A  2.4 10.8   76  1224    7   MOLECULE: DYNEIN HEAVY CHAIN 5, AXONEMAL;                            
4233:  h4rp-A  2.4 15.9   70   538    6   MOLECULE: ZINC FINGER PROTEIN WITH KRAB AND SCAN DOMAINS 3;          
4234:  c5xj-A  2.4 18.8   80  1400    6   MOLECULE: SACSIN;                                                    
4235:  kl8q-A  2.4 10.5   69   467    4   MOLECULE: PLASMA ALPHA-L-FUCOSIDASE;                                 
4236:  q5ql-A  2.4  4.2   51   247    0   MOLECULE: PEROXISOMAL MEMBRANE PROTEIN 11A;                          
4237:  w4bz-A  2.4  7.8   79   189    6   MOLECULE: TETRATRICOPEPTIDE REPEAT PROTEIN 36;                       
4238:  dt3o-A  2.4  4.0  109   300    7   MOLECULE: GERANYLGERANYL PYROPHOSPHATE SYNTHASE;                     
4239:  t2or-A  2.4  3.0   60   629    3   MOLECULE: EF-HAND CALCIUM-BINDING DOMAIN-CONTAINING PROTEIN          
4240:  prz2-A  2.4 15.0   60  1400    8   MOLECULE: DYNEIN HEAVY CHAIN 2, AXONEMAL;                            
4241:  qou2-A  2.4 13.7   57   502   12   MOLECULE: NEURONAL ACETYLCHOLINE RECEPTOR SUBUNIT BETA-2;            
4242:  tth3-A  2.4 21.9  117   631    6   MOLECULE: GOLGIN SUBFAMILY A MEMBER 8A;                              
4243:  o9ku-A  2.4 13.8   96   686    7   MOLECULE: HEAT SHOCK 70 KDA PROTEIN 12B;                             
4244:  pg0u-A  2.4 11.5  108   513    8   MOLECULE: ACTIVIN RECEPTOR TYPE-2A;                                  
4245:  bx6z-A  2.4 13.2  131   334    5   MOLECULE: OSTEOPETROSIS-ASSOCIATED TRANSMEMBRANE PROTEIN 1;          
4246:  ma9k-A  2.4 27.8  132  1400    8   MOLECULE: VON WILLEBRAND FACTOR;                                     
4247:  x2ez-A  2.4  7.1   75   559   11   MOLECULE: SERINE/THREONINE-PROTEIN KINASE PAK 3;                     
4248:  f1fw-A  2.4  7.8   79   159   14   MOLECULE: TESTIS-SPECIFIC XK-RELATED PROTEIN, Y-LINKED;              
4249:  t3jv-A  2.4 10.0  103   606    5   MOLECULE: LYSOSOMAL COBALAMIN TRANSPORTER ABCD4;                     
4250:  g8xw-A  2.4  5.5   59   134    8   MOLECULE: PREFOLDIN SUBUNIT 4;                                       
4251:  riz3-A  2.4 10.3  115  1311    7   MOLECULE: CYCLIN-G-ASSOCIATED KINASE;                                
4252:  wam7-A  2.4  4.3   74  1400    7   MOLECULE: KICSTOR COMPLEX PROTEIN SZT2;                              
4253:  unr8-A  2.4  8.4   96   934    8   MOLECULE: OXYSTEROL-BINDING PROTEIN-RELATED PROTEIN 6;               
4254:  or9a-A  2.4 11.3   61  1265    5   MOLECULE: 1-PHOSPHATIDYLINOSITOL 4,5-BISPHOSPHATE PHOSPHODI          
4255:  xb9u-A  2.4 25.2   85   632    8   MOLECULE: GAMMA-AMINOBUTYRIC ACID RECEPTOR SUBUNIT THETA;            
4256:  o2me-A  2.4 21.0  123   820    4   MOLECULE: DISINTEGRIN AND METALLOPROTEINASE DOMAIN-CONTAINI          
4257:  d2xg-A  2.4 25.1   82  1166    4   MOLECULE: FOLLICULIN-INTERACTING PROTEIN 1;                          
4258:  r9ai-A  2.4 16.0  107   448    7   MOLECULE: DUAL SPECIFICITY MITOGEN-ACTIVATED PROTEIN KINASE          
4259:  nlm3-A  2.4 19.2   70   351   10   MOLECULE: CALCIUM UNIPORTER PROTEIN, MITOCHONDRIAL;                  
4260:  afe7-A  2.4 18.1  138   541    9   MOLECULE: SOLUTE CARRIER FAMILY 22 MEMBER 10;                        
4261:  onf3-A  2.4  8.4   82   816    6   MOLECULE: TWO PORE CALCIUM CHANNEL PROTEIN 1;                        
4262:  s9mu-A  2.4 18.5   70   339    4   MOLECULE: TATA-BOX-BINDING PROTEIN;                                  
4263:  rf6p-A  2.4 13.5   66  1187    6   MOLECULE: TYROSINE-PROTEIN PHOSPHATASE NON-RECEPTOR TYPE 14          
4264:  x2pk-A  2.4 28.1  130   574    5   MOLECULE: SORTING NEXIN-33;                                          
4265:  ml6y-A  2.4 15.8   67   323    6   MOLECULE: SPHINGOLIPID DELTA(4)-DESATURASE DES1;                     
4266:  al0j-A  2.4 12.6   91   785    8   MOLECULE: PROTEIN PHTF2;                                             
4267:  j9vn-A  2.4 25.2  109  1281    6   MOLECULE: ZINC FINGER TRANSCRIPTION FACTOR TRPS1;                    
4268:  wm0s-A  2.4 15.9   88  1316    6   MOLECULE: DYNEIN HEAVY CHAIN 3, AXONEMAL;                            
4269:  bad6-A  2.4 11.4   61   277    7   MOLECULE: TRANSMEMBRANE PROTEIN 53;                                  
4270:  b8du-A  2.4 19.6   70  1400   10   MOLECULE: DYNEIN HEAVY CHAIN 1, AXONEMAL;                            
4271:  khw4-A  2.4 11.1  107   762    7   MOLECULE: CENTROSOMAL PROTEIN OF 85 KDA;                             
4272:  nx0b-A  2.4 22.2  121   864    2   MOLECULE: PROTEIN 4.1;                                               
4273:  d9xa-A  2.4  5.5   97   424    6   MOLECULE: PROBABLE UDP-SUGAR TRANSPORTER PROTEIN SLC35A5;            
4274:  a3os-A  2.4 15.8  109   549    6   MOLECULE: ADHESION G PROTEIN-COUPLED RECEPTOR G3;                    
4275:  gc2q-A  2.4 14.6   66   375    5   MOLECULE: TATA BOX-BINDING PROTEIN-LIKE 2;                           
4276:  rzm3-A  2.4  4.6   70   109    7   MOLECULE: TRANSMEMBRANE PROTEIN 233;                                 
4277:  kb1v-A  2.4 12.5   64   529   11   MOLECULE: NUCLEOLAR PROTEIN 58;                                      
4278:  rki9-A  2.4 17.9   93   387   13   MOLECULE: PHOSPHORYLASE B KINASE GAMMA CATALYTIC CHAIN, SKE          
4279:  vr1u-A  2.4 33.5  101  1400    8   MOLECULE: TITIN;                                                     
4280:  noy6-A  2.4 22.3   77  1400    6   MOLECULE: DYNEIN HEAVY CHAIN 8, AXONEMAL;                            
4281:  fp5q-A  2.4 22.9   99   234    6   MOLECULE: BTB/POZ DOMAIN-CONTAINING PROTEIN KCTD5;                   
4282:  t4gc-A  2.4 18.6  126  1063    6   MOLECULE: VALINE--TRNA LIGASE, MITOCHONDRIAL;                        
4283:  ppn4-A  2.4 23.3  115  1544    9   MOLECULE: ARF-GAP WITH RHO-GAP DOMAIN, ANK REPEAT AND PH DO          
4284:  n6mx-A  2.4 21.2  110   666    7   MOLECULE: LONG-CHAIN-FATTY-ACID--COA LIGASE ACSBG2;                  
4285:  s3ta-A  2.4 16.8   87   411    2   MOLECULE: LIM DOMAIN-BINDING PROTEIN 1;                              
4286:  cgk8-A  2.4 29.8  133  1400    5   MOLECULE: CILIOGENESIS AND PLANAR POLARITY EFFECTOR 1;               
4287:  yp3e-A  2.4 12.5   92  1147    2   MOLECULE: PR DOMAIN ZINC FINGER PROTEIN 10;                          
4288:  pu5z-A  2.4 20.5   95  1001    7   MOLECULE: SARCOPLASMIC/ENDOPLASMIC RETICULUM CALCIUM ATPASE          
4289:  b4wg-A  2.4 11.0   90   326    8   MOLECULE: CYCLIN-DEPENDENT KINASE 6;                                 
4290:  etc4-A  2.4 19.4  129   925    3   MOLECULE: PROTO-ONCOGENE DBL;                                        
4291:  wr5e-A  2.4 13.6  100   459    8   MOLECULE: N-CHIMAERIN;                                               
4292:  rv5d-A  2.4  4.0   91   163    9   MOLECULE: BCL-2-LIKE PROTEIN 15;                                     
4293:  h7id-A  2.4  4.1   78   250    8   MOLECULE: GALECTIN-3;                                                
4294:  j5fn-A  2.4  9.0   54   513    7   MOLECULE: BUTYROPHILIN SUBFAMILY 3 MEMBER A1;                        
4295:  slt7-A  2.4  9.4   85   478    9   MOLECULE: PRAME FAMILY MEMBER 11;                                    
4296:  rxp0-A  2.4 24.8   71   960   10   MOLECULE: DYNAMIN-LIKE 120 KDA PROTEIN, MITOCHONDRIAL;               
4297:  lqm6-A  2.4  8.6  144  1400    3   MOLECULE: VACUOLAR PROTEIN SORTING-ASSOCIATED PROTEIN 13B;           
4298:  w1lk-A  2.4 24.6   82   582    9   MOLECULE: SHC-TRANSFORMING PROTEIN 2;                                
4299:  zoe8-A  2.4 19.1   88  1400    8   MOLECULE: UTROPHIN;                                                  
4300:  y7pb-A  2.4 22.1   99   488    6   MOLECULE: TYROSINE-PROTEIN KINASE SRMS;                              
4301:  po3d-A  2.4 20.6   78   672    8   MOLECULE: GLYCEROPHOSPHOCHOLINE PHOSPHODIESTERASE GPCPD1;            
4302:  z7ps-A  2.4  4.0   44   125    9   MOLECULE: N-ALPHA-ACETYLTRANSFERASE 38, NATC AUXILIARY SUBU          
4303:  yvo3-A  2.4  7.3  107   501   11   MOLECULE: 7-ALPHA-HYDROXYCHOLEST-4-EN-3-ONE 12-ALPHA-HYDROX          
4304:  mfr8-A  2.4 22.8   74   866    9   MOLECULE: FIBRINOGEN ALPHA CHAIN;                                    
4305:  hbz3-A  2.4  4.8   53   132    0   MOLECULE: FATTY ACID-BINDING PROTEIN, BRAIN;                         
4306:  wg8v-A  2.4 11.5   59   511    5   MOLECULE: E3 UBIQUITIN-PROTEIN LIGASE TRIM7;                         
4307:  a5cr-A  2.4 14.4  106   653    7   MOLECULE: TRANSMEMBRANE AND COILED-COIL DOMAINS PROTEIN 1;           
4308:  e8pc-A  2.4  7.7   67   511    9   MOLECULE: APRATAXIN AND PNK-LIKE FACTOR;                             
4309:  ky0t-A  2.4  9.4   51   149    4   MOLECULE: DNAJ HOMOLOG SUBFAMILY C MEMBER 24;                        
4310:  mvm7-A  2.4 17.1  103   650   10   MOLECULE: MYOTUBULARIN-RELATED PROTEIN 14;                           
4311:  lbl2-A  2.4  9.8   82   788    9   MOLECULE: MEDIATOR OF RNA POLYMERASE II TRANSCRIPTION SUBUN          
4312:  ph7j-A  2.4  5.4   83  1400    7   MOLECULE: DYNEIN HEAVY CHAIN 9, AXONEMAL;                            
4313:  nyf6-A  2.4 14.4  104   506   11   MOLECULE: BTB/POZ DOMAIN-CONTAINING PROTEIN 16;                      
4314:  pw5r-A  2.4  5.9   73   731   11   MOLECULE: T-CELL ACTIVATION RHO GTPASE-ACTIVATING PROTEIN;           
4315:  wp5y-A  2.4  8.0   82   410    6   MOLECULE: RIBOSOMAL PROTEIN S6 KINASE-RELATED PROTEIN;               
4316:  nia8-A  2.4 19.3  122  1400    4   MOLECULE: KICSTOR COMPLEX PROTEIN SZT2;                              
4317:  o4jf-A  2.4  5.7   80   766    8   MOLECULE: U3 SMALL NUCLEOLAR RNA-ASSOCIATED PROTEIN 14 HOMO          
4318:  jt3b-A  2.4  6.5   54    86    4   MOLECULE: SMALL NUCLEAR RIBONUCLEOPROTEIN F;                         
4319:  uqs3-A  2.4  3.9   61   245    2   MOLECULE: TETRASPANIN-16;                                            
4320:  pwf0-A  2.4  9.8   64  1400    6   MOLECULE: DYNEIN HEAVY CHAIN 17, AXONEMAL;                           
4321:  v5km-A  2.4  9.2   88   474   10   MOLECULE: PRAME FAMILY MEMBER 2;                                     
4322:  qcd3-A  2.4 18.0   64   576   14   MOLECULE: MAGUK P55 SUBFAMILY MEMBER 2;                              
4323:  v2xr-A  2.4 11.5   65   592    9   MOLECULE: SYNTAXIN-BINDING PROTEIN 3;                                
4324:  rl9n-A  2.4 16.8   73   635    5   MOLECULE: POTASSIUM VOLTAGE-GATED CHANNEL SUBFAMILY C MEMBE          
4325:  yxc8-A  2.4  9.5   81   509   12   MOLECULE: DNA PRIMASE LARGE SUBUNIT;                                 
4326:  ea2q-A  2.4 19.5  116  1390    3   MOLECULE: ATPASE FAMILY AAA DOMAIN-CONTAINING PROTEIN 2;             
4327:  lad8-A  2.4 21.6  106   351    6   MOLECULE: NUCLEAR INHIBITOR OF PROTEIN PHOSPHATASE 1;                
4328:  jc7v-A  2.4 17.0  101   868   12   MOLECULE: PROGRAMMED CELL DEATH 6-INTERACTING PROTEIN;               
4329:  c1ku-A  2.4 14.3   83  1400    5   MOLECULE: CUB AND SUSHI DOMAIN-CONTAINING PROTEIN 3;                 
4330:  vt8f-A  2.4  4.4   74   444   11   MOLECULE: SPROUTY-RELATED, EVH1 DOMAIN-CONTAINING PROTEIN 1          
4331:  jg6r-A  2.4 25.0   87   125    5   MOLECULE: INTERFERON-INDUCED TRANSMEMBRANE PROTEIN 1;                
4332:  vy5x-A  2.4  7.5   61    94    5   MOLECULE: PUTATIVE FXYD DOMAIN-CONTAINING ION TRANSPORT REG          
4333:  pd5y-A  2.4 20.2   73  1911    8   MOLECULE: ADENYLATE KINASE 9;                                        
4334:  up0o-A  2.4  3.3   50   537   12   MOLECULE: [PYRUVATE DEHYDROGENASE [ACETYL-TRANSFERRING]]-PH          
4335:  i3vg-A  2.4 34.8  112   792    5   MOLECULE: ZINC FINGER PROTEIN 606;                                   
4336:  k9lp-A  2.4 32.9  139  1101    7   MOLECULE: ATP-CITRATE SYNTHASE;                                      
4337:  fp6p-A  2.4 25.7   78   684    6   MOLECULE: FAD-DEPENDENT OXIDOREDUCTASE DOMAIN-CONTAINING PR          
4338:  d6po-A  2.4  5.0  111   524    5   MOLECULE: CYTOCHROME P450 4F12;                                      
4339:  w5en-A  2.4 36.6  111   702    7   MOLECULE: DNAJ HOMOLOG SUBFAMILY C MEMBER 14;                        
4340:  pr8j-A  2.4 32.8  142  1159    7   MOLECULE: RAD51-ASSOCIATED PROTEIN 2;                                
4341:  wqb7-A  2.4 25.3   94   547    4   MOLECULE: LEIOMODIN-2;                                               
4342:  vhu0-A  2.4  5.3   53   709    4   MOLECULE: CALCIUM/CALMODULIN-DEPENDENT 3',5'-CYCLIC NUCLEOT          
4343:  nsz5-A  2.4 21.4  105   577   10   MOLECULE: PROTEIN SHQ1 HOMOLOG;                                      
4344:  l3vc-A  2.4 14.2   80  1400    4   MOLECULE: MIDASIN;                                                   
4345:  o0nh-A  2.4 35.4  135   600    9   MOLECULE: LEIOMODIN-1;                                               
4346:  sml8-A  2.4 15.1  141   871    9   MOLECULE: TRANSIENT RECEPTOR POTENTIAL CATION CHANNEL SUBFA          
4347:  fl3p-A  2.4 27.6   95   568    6   MOLECULE: PROTEIN AF-9;                                              
4348:  kue9-A  2.4 11.8  125   554    7   MOLECULE: INTRAFLAGELLAR TRANSPORT PROTEIN 56;                       
4349:  c7zf-A  2.4 10.2   90   549    2   MOLECULE: TBC1 DOMAIN FAMILY MEMBER 3G;                              
4350:  e6dw-A  2.4  8.8   69    87    9   MOLECULE: BLADDER CANCER-ASSOCIATED PROTEIN;                         
4351:  xo7f-A  2.4  7.5   69  1454   16   MOLECULE: MEDIATOR OF RNA POLYMERASE II TRANSCRIPTION SUBUN          
4352:  dfe6-A  2.4 17.1  120   544    8   MOLECULE: POTE ANKYRIN DOMAIN FAMILY MEMBER B;                       
4353:  uzd3-A  2.4 13.9   74   690    4   MOLECULE: BILE ACYL-COA SYNTHETASE;                                  
4354:  a2mu-A  2.4  7.1  114   416   10   MOLECULE: BIFUNCTIONAL PEPTIDASE AND ARGINYL-HYDROXYLASE JM          
4355:  ryn2-A  2.4 19.8   95   787    4   MOLECULE: E3 SUMO-PROTEIN LIGASE KIAA1586;                           
4356:  u2ak-A  2.4 10.3   99   549    4   MOLECULE: TBC1 DOMAIN FAMILY MEMBER 3E;                              
4357:  yh5b-A  2.4  6.4  138  1544    5   MOLECULE: LYSINE-SPECIFIC DEMETHYLASE 5B;                            
4358:  u4dl-A  2.4  6.8   62   205    6   MOLECULE: PROTEIN MIS12 HOMOLOG;                                     
4359:  rg6l-A  2.4 30.0  130  1094    9   MOLECULE: PROTEIN TRANSPORT PROTEIN SEC24C;                          
4360:  unx6-A  2.4 12.9   66   305    8   MOLECULE: RING FINGER PROTEIN 148;                                   
4361:  vsh5-A  2.4  9.8   69   497    7   MOLECULE: PUTATIVE ZINC FINGER AND SCAN DOMAIN-CONTAINING P          
4362:  wyb7-A  2.4 25.0  125  1400    8   MOLECULE: TESTIS-EXPRESSED PROTEIN 15;                               
4363:  lur4-A  2.4 16.1   78   253    8   MOLECULE: DNAJ HOMOLOG SUBFAMILY C MEMBER 8;                         
4364:  r6ju-A  2.4 20.9  158   919   10   MOLECULE: PUROMYCIN-SENSITIVE AMINOPEPTIDASE;                        
4365:  l5yr-A  2.4 29.7  101   840    5   MOLECULE: DNA HELICASE MCM8;                                         
4366:  jk5j-A  2.4 19.9  116   600    9   MOLECULE: ATP-DEPENDENT RNA HELICASE DDX55;                          
4367:  j2lb-A  2.4  6.6  114   542   10   MOLECULE: POTE ANKYRIN DOMAIN FAMILY MEMBER C;                       
4368:  hl7t-A  2.4 13.3   92   316   14   MOLECULE: LEUCINE-RICH REPEAT-CONTAINING PROTEIN 73;                 
4369:  ct6c-A  2.4 13.9  120   900   10   MOLECULE: NUCLEAR FACTOR NF-KAPPA-B P100 SUBUNIT;                    
4370:  d7nd-A  2.4  7.5   65   102    8   MOLECULE: PROTEIN PAPPAS;                                            
4371:  q8cb-A  2.4  9.0   71   125    4   MOLECULE: SUCCINATE DEHYDROGENASE ASSEMBLY FACTOR 3, MITOCH          
4372:  pu8u-A  2.4 15.4   97   640    1   MOLECULE: PLECKSTRIN HOMOLOGY-LIKE DOMAIN FAMILY B MEMBER 3          
4373:  yur8-A  2.4  6.2   61    95    8   MOLECULE: FXYD DOMAIN-CONTAINING ION TRANSPORT REGULATOR 6;          
4374:  w7aj-A  2.4 20.0  140   655    6   MOLECULE: FYVE, RHOGEF AND PH DOMAIN-CONTAINING PROTEIN 2;           
4375:  ovb7-A  2.4  9.9   73  1400    5   MOLECULE: UNCONVENTIONAL MYOSIN-XV;                                  
4376:  r8yz-A  2.4  8.7  110  1597    8   MOLECULE: RHO GUANINE NUCLEOTIDE EXCHANGE FACTOR 5;                  
4377:  gwy4-A  2.4 15.5   49  1400    8   MOLECULE: TRANSFORMATION/TRANSCRIPTION DOMAIN-ASSOCIATED PR          
4378:  mtt7-A  2.4 11.7   72   637   11   MOLECULE: MAGUK P55 SUBFAMILY MEMBER 4;                              
4379:  wqi7-A  2.4 17.1   88   639    7   MOLECULE: PEROXISOMAL TARGETING SIGNAL 1 RECEPTOR;                   
4380:  mj3q-A  2.4 28.1   92   653    9   MOLECULE: PROTEIN CBFA2T3;                                           
4381:  r5st-A  2.4  7.1   64    93    3   MOLECULE: HIG1 DOMAIN FAMILY MEMBER 1A, MITOCHONDRIAL;               
4382:  hn6l-A  2.4 22.4  122   688    4   MOLECULE: SRSF PROTEIN KINASE 2;                                     
4383:  b9xo-A  2.4 15.3  133   735    1   MOLECULE: RIBOSOMAL PROTEIN S6 KINASE ALPHA-1;                       
4384:  kcv6-A  2.4 20.1  166  1400    8   MOLECULE: VACUOLAR PROTEIN SORTING-ASSOCIATED PROTEIN 13D;           
4385:  c2jk-A  2.4  4.4   64   110    3   MOLECULE: PUTATIVE PROTEIN RIG;                                      
4386:  ici9-A  2.4  7.9   87   549    3   MOLECULE: TBC1 DOMAIN FAMILY MEMBER 3L;                              
4387:  ytg1-A  2.4  9.1   82   505    6   MOLECULE: ALPHA-1-SYNTROPHIN;                                        
4388:  gj3h-A  2.4 14.8   74   706    9   MOLECULE: GAMMA-ADDUCIN;                                             
4389:  bi7o-A  2.4 13.6  106   740    7   MOLECULE: DEATH DOMAIN-ASSOCIATED PROTEIN 6;                         
4390:  wnx6-A  2.4  8.1   97  1463    6   MOLECULE: PROTEIN SCAF11;                                            
4391:  ly9d-A  2.4 15.6  116  1400    9   MOLECULE: DMX-LIKE PROTEIN 1;                                        
4392:  lu0r-A  2.4 19.3  105   894    9   MOLECULE: GLUTAMATE RECEPTOR 3;                                      
4393:  w9dk-A  2.4  7.1   66   286    9   MOLECULE: F-ACTIN-CAPPING PROTEIN SUBUNIT ALPHA-2;                   
4394:  gl8s-A  2.4 11.0   69  1243    6   MOLECULE: PLASMA MEMBRANE CALCIUM-TRANSPORTING ATPASE 2;             
4395:  lbj3-A  2.4  8.7  120   792   14   MOLECULE: RAD50-INTERACTING PROTEIN 1;                               
4396:  h9hv-A  2.4  9.0  128   626    8   MOLECULE: NUCLEAR RECEPTOR SUBFAMILY 4 GROUP A MEMBER 3;             
4397:  j3li-A  2.4 29.6  187  1288    6   MOLECULE: SH3 DOMAIN AND TETRATRICOPEPTIDE REPEAT-CONTAININ          
4398:  s5db-A  2.4 16.0   86   170   10   MOLECULE: CATHELICIDIN ANTIMICROBIAL PEPTIDE;                        
4399:  wux9-A  2.4 20.5  122   700    7   MOLECULE: RECEPTOR-TYPE TYROSINE-PROTEIN PHOSPHATASE EPSILO          
4400:  ab6y-A  2.4 18.2   81  2671   10   MOLECULE: INOSITOL 1,4,5-TRISPHOSPHATE RECEPTOR TYPE 3;              
4401:  h7wi-A  2.4  3.4   51   145   10   MOLECULE: DNAJ HOMOLOG SUBFAMILY B MEMBER 3;                         
4402:  qz3u-A  2.4 13.5  110   675    8   MOLECULE: G-PROTEIN-SIGNALING MODULATOR 1;                           
4403:  ppt1-A  2.4  6.5   96   691    9   MOLECULE: PROTEIN PHOSPHATASE 1 REGULATORY SUBUNIT 37;               
4404:  o9zo-A  2.4 15.4   92   662    9   MOLECULE: A-KINASE ANCHOR PROTEIN 10, MITOCHONDRIAL;                 
4405:  ahc6-A  2.4 20.6   94   523   11   MOLECULE: MONOCARBOXYLATE TRANSPORTER 7;                             
4406:  c0lq-A  2.4  3.2   45   285   18   MOLECULE: V-SET AND TRANSMEMBRANE DOMAIN-CONTAINING PROTEIN          
4407:  mfs9-A  2.4 20.7   84   345    6   MOLECULE: ANKYRIN REPEAT DOMAIN-CONTAINING PROTEIN 60;               
4408:  yz5t-A  2.4  5.6   51   101   10   MOLECULE: TRANSCRIPTION AND MRNA EXPORT FACTOR ENY2;                 
4409:  ov3t-A  2.4  9.9   80   518    8   MOLECULE: PROTEIN FAM98A;                                            
4410:  yck8-A  2.4 21.9   87   187   10   MOLECULE: CENPB DNA-BINDING DOMAIN-CONTAINING PROTEIN 1;             
4411:  o0lw-A  2.4 17.3  119   874    9   MOLECULE: SPECKLE TARGETED PIP5K1A-REGULATED POLY(A) POLYME          
4412:  y0nw-A  2.4 12.4   98   567    8   MOLECULE: SRSF PROTEIN KINASE 3;                                     
4413:  m4wu-A  2.4 19.7   70   233   10   MOLECULE: PROTEIN LIN-7 HOMOLOG A;                                   
4414:  scx0-A  2.4 16.0   73   523   12   MOLECULE: UDP-GLUCURONOSYLTRANSFERASE 3A2;                           
4415:  o3yk-A  2.4 35.8  144   851    8   MOLECULE: KN MOTIF AND ANKYRIN REPEAT DOMAIN-CONTAINING PRO          
4416:  djg0-A  2.4 14.6   73   459    4   MOLECULE: ZINC FINGER PROTEIN 213;                                   
4417:  u3ym-A  2.4 15.8  145   645    5   MOLECULE: RHO GTPASE-ACTIVATING PROTEIN 25;                          
4418:  gfo0-A  2.3 22.5   85   506   14   MOLECULE: PLECKSTRIN HOMOLOGY DOMAIN-CONTAINING FAMILY D ME          
4419:  dam5-A  2.3 24.9   84   814    4   MOLECULE: PROBABLE G-PROTEIN COUPLED RECEPTOR 156;                   
4420:  q1lp-A  2.3 12.1   86   615    9   MOLECULE: HYPERMETHYLATED IN CANCER 2 PROTEIN;                       
4421:  xk1z-A  2.3 14.1   90   204    3   MOLECULE: 5'-DEOXYNUCLEOTIDASE HDDC2;                                
4422:  o0ph-A  2.3 21.9   77   446   13   MOLECULE: RUN DOMAIN-CONTAINING PROTEIN 3A;                          
4423:  gv8k-A  2.3 11.9  115   437   10   MOLECULE: ENDOPLASMIC RETICULUM PROTEIN SC65;                        
4424:  ye3r-A  2.3 24.3   85  2579   12   MOLECULE: ECTOPIC P GRANULES PROTEIN 5 HOMOLOG;                      
4425:  wli5-A  2.3 28.7  112   540    4   MOLECULE: SOLUTE CARRIER FAMILY 2, FACILITATED GLUCOSE TRAN          
4426:  iws3-A  2.3 30.7  101   685    3   MOLECULE: PROTEIN SPT2 HOMOLOG;                                      
4427:  irm2-A  2.3 15.8   85   587    8   MOLECULE: MITOGEN-ACTIVATED PROTEIN KINASE 4;                        
4428:  awq1-A  2.3  4.2   74   455    9   MOLECULE: GOLGI PH REGULATOR A;                                      
4429:  akw0-A  2.3 17.8  120   557    9   MOLECULE: CALCYPHOSIN-2;                                             
4430:  a5va-A  2.3 34.8   82  1400    6   MOLECULE: DYSTONIN;                                                  
4431:  tfv8-A  2.3  4.7   78   314    9   MOLECULE: KETIMINE REDUCTASE MU-CRYSTALLIN;                          
4432:  yr4c-A  2.3  9.5   64   402    8   MOLECULE: B BOX AND SPRY DOMAIN-CONTAINING PROTEIN;                  
4433:  r6om-A  2.3  7.3   81   512    2   MOLECULE: TYROSINE-PROTEIN KINASE LYN;                               
4434:  pr7p-A  2.3  5.0  112   553    5   MOLECULE: PUTATIVE OXIDOREDUCTASE GLYR1;                             
4435:  pon5-A  2.3  7.4   48    76    4   MOLECULE: PUTATIVE SMALL NUCLEAR RIBONUCLEOPROTEIN G-LIKE P          
4436:  v9pf-A  2.3  4.3   45   481    4   MOLECULE: TRNA PSEUDOURIDINE(38/39) SYNTHASE;                        
4437:  as8u-A  2.3 37.0  144  1192   10   MOLECULE: RETICULON-4;                                               
4438:  avi7-A  2.3  7.9   52   200   13   MOLECULE: MEDIATOR OF RNA POLYMERASE II TRANSCRIPTION SUBUN          
4439:  jgd7-A  2.3 11.8  109   913   12   MOLECULE: UBIQUITIN CARBOXYL-TERMINAL HYDROLASE 26;                  
4440:  ys1i-A  2.3 24.8   66   985    5   MOLECULE: ALANINE--TRNA LIGASE, MITOCHONDRIAL;                       
4441:  y8tq-A  2.3 16.2   82   171   10   MOLECULE: PROTEIN FAM209B;                                           
4442:  fje0-A  2.3  6.6  126   617    8   MOLECULE: D-GLUCURONYL C5-EPIMERASE;                                 
4443:  rgv1-A  2.3 11.3   57    89    9   MOLECULE: PROTEIN FAM25C;                                            
4444:  zrm4-A  2.3 11.8   88   773    8   MOLECULE: DC-STAMP DOMAIN-CONTAINING PROTEIN 2;                      
4445:  ayr4-A  2.3 18.4   91   754    5   MOLECULE: ZINC FINGER PROTEIN WITH KRAB AND SCAN DOMAINS 7;          
4446:  czi6-A  2.3  5.3   74   274   12   MOLECULE: CERAMIDE SYNTHASE;                                         
4447:  pw6o-A  2.3  5.9   80  1101    8   MOLECULE: RHO GTPASE-ACTIVATING PROTEIN 30;                          
4448:  ucy4-A  2.3  4.4   60   468    5   MOLECULE: NUCLEAR PORE COMPLEX PROTEIN NUP50;                        
4449:  nl3n-A  2.3  7.2   78  1262    6   MOLECULE: DYNEIN HEAVY CHAIN 17, AXONEMAL;                           
4450:  d9wj-A  2.3 14.3   95   268    8   MOLECULE: HOLOCYTOCHROME C-TYPE SYNTHASE;                            
4451:  a7cy-A  2.3 23.0   81   408    5   MOLECULE: LUPUS LA PROTEIN;                                          
4452:  mpf5-A  2.3  7.8   61   293   10   MOLECULE: SAGA-ASSOCIATED FACTOR 29;                                 
4453:  q3tt-A  2.3 25.4   93   773    9   MOLECULE: LON PEPTIDASE N-TERMINAL DOMAIN AND RING FINGER P          
4454:  uko2-A  2.3 22.5   85  1400    6   MOLECULE: NUCLEOSOME-REMODELING FACTOR SUBUNIT BPTF;                 
4455:  xgy1-A  2.3  7.1  103   195   10   MOLECULE: BH3-INTERACTING DOMAIN DEATH AGONIST;                      
4456:  u8eg-A  2.3  3.8   44    44    2   MOLECULE: DIABLO HOMOLOG, MITOCHONDRIAL;                             
4457:  eqx4-A  2.3 14.2   78  1400    4   MOLECULE: CUB AND SUSHI DOMAIN-CONTAINING PROTEIN 1;                 
4458:  ba9z-A  2.3 18.4   83  1277   11   MOLECULE: ABNORMAL SPINDLE-LIKE MICROCEPHALY-ASSOCIATED PRO          
4459:  jv0k-A  2.3 10.2  111   500    5   MOLECULE: SODIUM/POTASSIUM/CALCIUM EXCHANGER 5;                      
4460:  m1kc-A  2.3 31.8  108   412    6   MOLECULE: AT-RICH INTERACTIVE DOMAIN-CONTAINING PROTEIN 3C;          
4461:  z1ko-A  2.3 22.2  115   525    4   MOLECULE: HISTIDINE-RICH GLYCOPROTEIN;                               
4462:  llm4-A  2.3 13.3  123   607    8   MOLECULE: CUB AND ZONA PELLUCIDA-LIKE DOMAIN-CONTAINING PRO          
4463:  v7rq-A  2.3 14.1   92   715    4   MOLECULE: SEC14-LIKE PROTEIN 1;                                      
4464:  l9jw-A  2.3 16.1   98   437    6   MOLECULE: TRANSCRIPTION FACTOR AP-2-ALPHA;                           
4465:  l1lt-A  2.3 13.2   94   421    9   MOLECULE: TRIMETHYLLYSINE DIOXYGENASE, MITOCHONDRIAL;                
4466:  nc3x-A  2.3 15.3  118  1246    6   MOLECULE: CYTOPLASMIC DYNEIN 1 HEAVY CHAIN 1;                        
4467:  s8is-A  2.3 33.9  150  1060   10   MOLECULE: PROTEIN TRANSPORT PROTEIN SEC16B;                          
4468:  za5z-A  2.3 13.6   76   436    9   MOLECULE: SERINE/THREONINE-PROTEIN KINASE NIM1;                      
4469:  f4mw-A  2.3 12.4   71   263   14   MOLECULE: RET FINGER PROTEIN-LIKE 4B;                                
4470:  d1va-A  2.3  6.8   80   358    4   MOLECULE: PUTATIVE HOMEOBOX PROTEIN MEIS3-LIKE 2;                    
4471:  fwr4-A  2.3  9.6   73   261    5   MOLECULE: CYTOCHROME C OXIDASE SUBUNIT 3;                            
4472:  d1yk-A  2.3 19.0   84  1400    6   MOLECULE: SUSHI, VON WILLEBRAND FACTOR TYPE A, EGF AND PENT          
4473:  fx5t-A  2.3  7.4  105   558   11   MOLECULE: GLUCOSE-6-PHOSPHATE ISOMERASE;                             
4474:  xb7v-A  2.3 12.7   82   430    5   MOLECULE: PRE-B-CELL LEUKEMIA TRANSCRIPTION FACTOR 2;                
4475:  e1xe-A  2.3 22.2   95   628    9   MOLECULE: JUNCTOPHILIN-4;                                            
4476:  h0gh-A  2.3  5.6   47   475    6   MOLECULE: LIPOPROTEIN LIPASE;                                        
4477:  mpn8-A  2.3 17.9   69   450    7   MOLECULE: TRIPARTITE MOTIF-CONTAINING PROTEIN 77;                    
4478:  kt9c-A  2.3 13.2  100   745    5   MOLECULE: ATP-BINDING CASSETTE SUB-FAMILY D MEMBER 1;                
4479:  a1ag-A  2.3 15.9   63   423    8   MOLECULE: G PROTEIN-ACTIVATED INWARD RECTIFIER POTASSIUM CH          
4480:  na8h-A  2.3 13.7   73   647    4   MOLECULE: LIM DOMAIN KINASE 1;                                       
4481:  rz1g-A  2.3 12.9  110  1366    5   MOLECULE: PROTEIN STRAWBERRY NOTCH HOMOLOG 2;                        
4482:  l4qu-A  2.3 21.2   84   281   10   MOLECULE: ELONGATION FACTOR 1-DELTA;                                 
4483:  ois5-A  2.3 14.3  101   573    7   MOLECULE: EYES ABSENT HOMOLOG 3;                                     
4484:  w2po-A  2.3  9.3   93   333    8   MOLECULE: TASTE RECEPTOR TYPE 2 MEMBER 38;                           
4485:  xwp6-A  2.3  4.1   42    81   10   MOLECULE: V-TYPE PROTON ATPASE SUBUNIT E 1;                          
4486:  e4af-A  2.3  8.1  100   386    7   MOLECULE: N-TERMINAL EF-HAND CALCIUM-BINDING PROTEIN 2;              
4487:  pg8r-A  2.3 23.3   75   485    5   MOLECULE: TEKTIN-5;                                                  
4488:  pu5l-A  2.3  7.4   87   810    5   MOLECULE: VOLUME-REGULATED ANION CHANNEL SUBUNIT LRRC8A;             
4489:  eca6-A  2.3  9.4   63  1400    6   MOLECULE: DYNEIN HEAVY CHAIN 11, AXONEMAL;                           
4490:  nwk4-A  2.3  9.5  100   355    7   MOLECULE: UDP-GLUCURONIC ACID/UDP-N-ACETYLGALACTOSAMINE TRA          
4491:  dq3n-A  2.3 21.8   71   387    7   MOLECULE: PARALEMMIN-1;                                              
4492:  l4sj-A  2.3  4.6   59   153    7   MOLECULE: PUTATIVE WASP HOMOLOG-ASSOCIATED PROTEIN WITH ACT          
4493:  snd8-A  2.3 25.4  105   543    2   MOLECULE: SODIUM-DEPENDENT LYSOPHOSPHATIDYLCHOLINE SYMPORTE          
4494:  v8yo-A  2.3 10.9  122   598    9   MOLECULE: NUCLEAR RECEPTOR SUBFAMILY 4 GROUP A MEMBER 2;             
4495:  j5dk-A  2.3 14.3  101  1066   12   MOLECULE: UBIQUITIN CONJUGATION FACTOR E4 A;                         
4496:  uqc2-A  2.3 14.5   81  1400   11   MOLECULE: RYANODINE RECEPTOR 1;                                      
4497:  u7ug-A  2.3  7.0   83   158    6   MOLECULE: TRANSMEMBRANE PROTEIN 50B;                                 
4498:  ybg1-A  2.3  5.1   53   429    2   MOLECULE: ALPHA-GALACTOSIDASE A;                                     
4499:  e4kz-A  2.3 20.7   88   652    6   MOLECULE: CARBOXYPEPTIDASE Z;                                        
4500:  nw5a-A  2.3 13.2   55   810    7   MOLECULE: JANUS KINASE AND MICROTUBULE-INTERACTING PROTEIN           
4501:  xe2l-A  2.3 23.5   72   225   18   MOLECULE: GRPE PROTEIN HOMOLOG 2, MITOCHONDRIAL;                     
4502:  mp1e-A  2.3 10.5   98  1866    5   MOLECULE: PROTEIN NLRC5;                                             
4503:  kys3-A  2.3  4.2  117   321   11   MOLECULE: PUTATIVE ANKYRIN REPEAT DOMAIN-CONTAINING PROTEIN          
4504:  fii7-A  2.3 25.3  102  1400    6   MOLECULE: VACUOLAR PROTEIN SORTING-ASSOCIATED PROTEIN 13C;           
4505:  lk7a-A  2.3 18.9   79   132    5   MOLECULE: INTERFERON-INDUCED TRANSMEMBRANE PROTEIN 5;                
4506:  h4zc-A  2.3 19.3   71  1400    7   MOLECULE: DYNEIN HEAVY CHAIN 17, AXONEMAL;                           
4507:  qj5w-A  2.3 11.2   51  1400    6   MOLECULE: DYNEIN HEAVY CHAIN 7, AXONEMAL;                            
4508:  c4ow-A  2.3 22.1   65  1400   14   MOLECULE: PROBABLE E3 UBIQUITIN-PROTEIN LIGASE HERC1;                
4509:  zvf4-A  2.3 10.7  119   369   11   MOLECULE: TRANSLOCATING CHAIN-ASSOCIATED MEMBRANE PROTEIN 1          
4510:  jgy1-A  2.3 25.0  103   777    4   MOLECULE: RHO GUANINE NUCLEOTIDE EXCHANGE FACTOR 38;                 
4511:  asr0-A  2.3 10.2  116   643    7   MOLECULE: ASPARAGINE SYNTHETASE DOMAIN-CONTAINING PROTEIN 1          
4512:  spa5-A  2.3 24.1  105   594    4   MOLECULE: PRE-MRNA 3'-END-PROCESSING FACTOR FIP1;                    
4513:  csg3-A  2.3 12.2  101   890   13   MOLECULE: INTER-ALPHA-TRYPSIN INHIBITOR HEAVY CHAIN H3;              
4514:  t8ck-A  2.3 14.5   79   316   10   MOLECULE: PROTEIN LIFEGUARD 2;                                       
4515:  n6ws-A  2.3  7.7   78   226   12   MOLECULE: SIGNAL PEPTIDASE COMPLEX SUBUNIT 2;                        
4516:  o9je-A  2.3 25.4  102   766    6   MOLECULE: FYVE, RHOGEF AND PH DOMAIN-CONTAINING PROTEIN 4;           
4517:  kr8p-A  2.3 12.9  119   406    7   MOLECULE: NIPA-LIKE PROTEIN 3;                                       
4518:  aa7h-A  2.3 22.6  109   878    8   MOLECULE: NUT FAMILY MEMBER 2E;                                      
4519:  pl2q-A  2.3 13.7   77   406    4   MOLECULE: ZINC FINGER AND SCAN DOMAIN-CONTAINING PROTEIN 31          
4520:  b2jy-A  2.3 11.3   77  1400    9   MOLECULE: MICROTUBULE-ACTIN CROSS-LINKING FACTOR 1, ISOFORM          
4521:  e8ad-A  2.3 20.4  102   999    8   MOLECULE: SARCOPLASMIC/ENDOPLASMIC RETICULUM CALCIUM ATPASE          
4522:  vw6f-A  2.3 15.9   70   666    4   MOLECULE: TRANSMEMBRANE PROTEIN 201;                                 
4523:  io5s-A  2.3  6.6   66   317    3   MOLECULE: TRNA-DIHYDROURIDINE(20A/20B) SYNTHASE [NAD(P)+]-L          
4524:  rps2-A  2.3 14.7   63   452   11   MOLECULE: TRIPARTITE MOTIF-CONTAINING PROTEIN 49C;                   
4525:  dx9f-A  2.3 19.0  135  1400    8   MOLECULE: TRANSMEMBRANE PROTEIN KIAA1109;                            
4526:  gd3c-A  2.3  7.1  112   334    7   MOLECULE: S-ADENOSYLMETHIONINE DECARBOXYLASE PROENZYME;              
4527:  ysk5-A  2.3 23.6  129  2223    4   MOLECULE: VOLTAGE-DEPENDENT T-TYPE CALCIUM CHANNEL SUBUNIT           
4528:  r1wc-A  2.3 11.0   82   548    7   MOLECULE: 5'-NUCLEOTIDASE DOMAIN-CONTAINING PROTEIN 3;               
4529:  rc0q-A  2.3 29.1   91   294    3   MOLECULE: SPERM ACROSOME MEMBRANE-ASSOCIATED PROTEIN 1;              
4530:  fc4z-A  2.3 11.2  141  1257    9   MOLECULE: INSULIN RECEPTOR SUBSTRATE 4;                              
4531:  hq5p-A  2.3 14.4   96  1338   10   MOLECULE: INSULIN RECEPTOR SUBSTRATE 2;                              
4532:  eh4u-A  2.3  7.8   77  1400    8   MOLECULE: IGGFC-BINDING PROTEIN;                                     
4533:  de2f-A  2.3 18.3   86   521    3   MOLECULE: SERINE/THREONINE-PROTEIN PHOSPHATASE 2B CATALYTIC          
4534:  vp7h-A  2.3 20.2  102   145   12   MOLECULE: MITOCHONDRIAL IMPORT RECEPTOR SUBUNIT TOM20 HOMOL          
4535:  zsr7-A  2.3 14.6   76   443    4   MOLECULE: TRANSCRIPTIONAL ADAPTER 2-ALPHA;                           
4536:  v9jw-A  2.3 17.3   73   494    8   MOLECULE: ZINC FINGER AND SCAN DOMAIN-CONTAINING PROTEIN 30          
4537:  fho2-A  2.3 12.9   88  1400    6   MOLECULE: SUSHI, VON WILLEBRAND FACTOR TYPE A, EGF AND PENT          
4538:  ao0s-A  2.3 15.1   71   490    6   MOLECULE: C-TYPE LECTIN DOMAIN FAMILY 14 MEMBER A;                   
4539:  k9jb-A  2.3 32.1  121   296    6   MOLECULE: CALCIUM SIGNAL-MODULATING CYCLOPHILIN LIGAND;              
4540:  wwu2-A  2.3 10.8  118   427    3   MOLECULE: TRANSCOBALAMIN-2;                                          
4541:  xj9o-A  2.3  5.6   45    76    4   MOLECULE: SMALL NUCLEAR RIBONUCLEOPROTEIN G;                         
4542:  x8ix-A  2.3 22.1   98  1400    2   MOLECULE: CUB AND SUSHI DOMAIN-CONTAINING PROTEIN 1;                 
4543:  fom5-A  2.3 10.3   91   617   13   MOLECULE: PROTEIN FEM-1 HOMOLOG C;                                   
4544:  deq4-A  2.3  5.6   96  1400    8   MOLECULE: DYNEIN HEAVY CHAIN 17, AXONEMAL;                           
4545:  fac6-A  2.3  7.5   82  1400   10   MOLECULE: IGGFC-BINDING PROTEIN;                                     
4546:  cu4g-A  2.3  5.1   78   146    9   MOLECULE: HEME TRANSPORTER HRG1;                                     
4547:  ag5g-A  2.3 21.8  135  1400    3   MOLECULE: APOLIPOPROTEIN B-100;                                      
4548:  ld5b-A  2.3 11.1  103   524    5   MOLECULE: METALLOENDOPEPTIDASE OMA1, MITOCHONDRIAL;                  
4549:  f4jq-A  2.3 17.7   72  1400    8   MOLECULE: DYNEIN HEAVY CHAIN 8, AXONEMAL;                            
4550:  ssx1-A  2.3 16.4   54  1400   15   MOLECULE: DYNEIN HEAVY CHAIN 2, AXONEMAL;                            
4551:  l9em-A  2.3  7.9   89   433    4   MOLECULE: SERINE/THREONINE-PROTEIN KINASE STK11;                     
4552:  ir2x-A  2.3 35.1  144   904    7   MOLECULE: MICAL-LIKE PROTEIN 2;                                      
4553:  zif7-A  2.3  6.7  119   972    8   MOLECULE: FTS AND HOOK-INTERACTING PROTEIN;                          
4554:  fvq9-A  2.3 17.2   91   395   10   MOLECULE: 28S RIBOSOMAL PROTEIN S31, MITOCHONDRIAL;                  
4555:  hme7-A  2.3  6.1  117   542    3   MOLECULE: EXCITATORY AMINO ACID TRANSPORTER 1;                       
4556:  m6zv-A  2.3  9.4  102  1503   12   MOLECULE: TRANSIENT RECEPTOR POTENTIAL CATION CHANNEL SUBFA          
4557:  s2fj-A  2.3  4.2   49   360    6   MOLECULE: EPOXIDE HYDROLASE 3;                                       
4558:  nbn4-A  2.3 22.4  124   922    6   MOLECULE: NEDD4-LIKE E3 UBIQUITIN-PROTEIN LIGASE WWP1;               
4559:  sww7-A  2.3 30.5  144   330    6   MOLECULE: T-CELL LEUKEMIA HOMEOBOX PROTEIN 1;                        
4560:  vep8-A  2.3  9.9   91   581    7   MOLECULE: SOLUTE CARRIER FAMILY 15 MEMBER 3;                         
4561:  afm2-A  2.3 11.3   64   606    9   MOLECULE: ZINC FINGER PROTEIN 214;                                   
4562:  f1xo-A  2.3 24.3   69   498    9   MOLECULE: TRICHOPLEIN KERATIN FILAMENT-BINDING PROTEIN;              
4563:  j9jp-A  2.3 18.7   80   647    8   MOLECULE: PROTEIN FAM161B;                                           
4564:  tv4l-A  2.3 20.1   71   220   11   MOLECULE: PROTEIN DGCR6;                                             
4565:  b0rn-A  2.3  2.9   56   290    4   MOLECULE: PIH1 DOMAIN-CONTAINING PROTEIN 1;                          
4566:  qzb4-A  2.3 19.4   92  2215    2   MOLECULE: UNCONVENTIONAL MYOSIN-VIIA;                                
4567:  lzz2-A  2.3 18.3   71  1133    6   MOLECULE: ROQUIN-1;                                                  
4568:  l6ml-A  2.3  5.8  130  1439    8   MOLECULE: RECEPTOR-TYPE TYROSINE-PROTEIN PHOSPHATASE KAPPA;          
4569:  o2qr-A  2.3 29.4   88   647    9   MOLECULE: ACID-SENSING ION CHANNEL 4;                                
4570:  w2cz-A  2.3 14.6   56  1400    7   MOLECULE: DYNEIN HEAVY CHAIN 7, AXONEMAL;                            
4571:  bn2d-A  2.3 10.0  157  1400    4   MOLECULE: SCO-SPONDIN;                                               
4572:  unr4-A  2.3 18.0   68   636    7   MOLECULE: PROTEIN BCAP;                                              
4573:  jj1m-A  2.3 20.5   66   676    6   MOLECULE: UROCANATE HYDRATASE;                                       
4574:  n1jn-A  2.3  9.8   77   235   10   MOLECULE: ORNITHINE DECARBOXYLASE ANTIZYME 3;                        
4575:  vd3m-A  2.3  9.2  176   931    7   MOLECULE: GPI ETHANOLAMINE PHOSPHATE TRANSFERASE 1;                  
4576:  aa6a-A  2.3 22.1  117   567    4   MOLECULE: TRANSMEMBRANE ANTERIOR POSTERIOR TRANSFORMATION P          
4577:  t1cy-A  2.3  8.2  106   381    8   MOLECULE: ARF-GAP WITH DUAL PH DOMAIN-CONTAINING PROTEIN 2;          
4578:  crb7-A  2.3 20.6   76   204    9   MOLECULE: PARTNER OF Y14 AND MAGO;                                   
4579:  ki4f-A  2.3  8.4   64   727    8   MOLECULE: RHO-RELATED BTB DOMAIN-CONTAINING PROTEIN 2;               
4580:  wi4c-A  2.3  9.3   40   630   13   MOLECULE: POTASSIUM VOLTAGE-GATED CHANNEL SUBFAMILY D MEMBE          
4581:  eip1-A  2.3 21.3  131  1564    5   MOLECULE: TETRATRICOPEPTIDE REPEAT PROTEIN 37;                       
4582:  vjs8-A  2.3  3.2   44   313    5   MOLECULE: PROTEIN MFI;                                               
4583:  e9ar-A  2.3 21.0   65   577    9   MOLECULE: MOESIN;                                                    
4584:  gyx3-A  2.3 11.7   66   348    5   MOLECULE: ZINC FINGER AND SCAN DOMAIN-CONTAINING PROTEIN 16          
4585:  si5t-A  2.3 29.0  117   826    9   MOLECULE: PROTEIN FAM171A2;                                          
4586:  zck5-A  2.3  8.7   80   501    4   MOLECULE: SOLUTE CARRIER FAMILY 2, FACILITATED GLUCOSE TRAN          
4587:  jvn5-A  2.3 21.7  119  1400    6   MOLECULE: NEUROBLAST DIFFERENTIATION-ASSOCIATED PROTEIN AHN          
4588:  d8de-A  2.3 11.6  105   398    6   MOLECULE: CYTOHESIN-1;                                               
4589:  mr5g-A  2.3 12.7   88   675    6   MOLECULE: SODIUM/MYO-INOSITOL COTRANSPORTER 2;                       
4590:  la1c-A  2.3 10.7  102  1065    8   MOLECULE: NLR FAMILY CARD DOMAIN-CONTAINING PROTEIN 3;               
4591:  ha9s-A  2.3 26.6  112   864    3   MOLECULE: DYNAMIN-1;                                                 
4592:  s3pj-A  2.3 18.0   98  1194    7   MOLECULE: ATP-DEPENDENT RNA HELICASE DHX30;                          
4593:  rl5y-A  2.3 25.0   88   754    6   MOLECULE: NIBRIN;                                                    
4594:  fni4-A  2.3 24.6   76   626    3   MOLECULE: ZINC FINGER PROTEIN 189;                                   
4595:  e7lp-A  2.3  4.3   44    59   18   MOLECULE: SMALL INTEGRAL MEMBRANE PROTEIN 30;                        
4596:  blx1-A  2.3 15.6   87   211    3   MOLECULE: SECRETED PHOSPHOPROTEIN 24;                                
4597:  fsq7-A  2.3 17.0   64   477    9   MOLECULE: TRANSMEMBRANE AND COILED-COIL DOMAIN PROTEIN 3;            
4598:  wk9s-A  2.3 22.3  149  1400    5   MOLECULE: APOLIPOPROTEIN B-100;                                      
4599:  ll9f-A  2.3 17.7  110  1400    6   MOLECULE: UNCONVENTIONAL MYOSIN-XV;                                  
4600:  w6wb-A  2.3  7.9   77   740    6   MOLECULE: ATP-DEPENDENT RNA HELICASE DDX1;                           
4601:  ro3k-A  2.3 17.9  147  1213   11   MOLECULE: VON WILLEBRAND FACTOR;                                     
4602:  hz0r-A  2.3 12.2  103  1400   11   MOLECULE: VON WILLEBRAND FACTOR;                                     
4603:  hu2q-A  2.3 17.1   55  1577    5   MOLECULE: DYNAMIN-BINDING PROTEIN;                                   
4604:  h5qj-A  2.3 12.6   79   759    4   MOLECULE: SOLUTE CARRIER FAMILY 26 MEMBER 6;                         
4605:  f2sm-A  2.3 19.6  134  1400   12   MOLECULE: BACULOVIRAL IAP REPEAT-CONTAINING PROTEIN 6;               
4606:  l6js-A  2.3 21.5  119  1135    8   MOLECULE: DNA-DIRECTED RNA POLYMERASE I SUBUNIT RPA2;                
4607:  xja7-A  2.3  6.0   87  1400   13   MOLECULE: DYNEIN HEAVY CHAIN 17, AXONEMAL;                           
4608:  rq8f-A  2.3 23.0  126  1400    9   MOLECULE: CYTOPLASMIC DYNEIN 2 HEAVY CHAIN 1;                        
4609:  vyv7-A  2.3  2.8   44   376    5   MOLECULE: TRANSMEMBRANE PROTEIN 183A;                                
4610:  zje4-A  2.3 19.0   93   533    9   MOLECULE: UDP-GLUCURONOSYLTRANSFERASE 1A1;                           
4611:  kan2-A  2.3  6.4   68   130    4   MOLECULE: SERUM AMYLOID A-4 PROTEIN;                                 
4612:  hm8x-A  2.3 15.6   71  1400    6   MOLECULE: DYNEIN HEAVY CHAIN 5, AXONEMAL;                            
4613:  f1zh-A  2.3 11.6   89   923   10   MOLECULE: HEXOKINASE-3;                                              
4614:  pq5a-A  2.3  5.4   70   675    4   MOLECULE: HEAT SHOCK 70 KDA PROTEIN 12A;                             
4615:  fo4g-A  2.3 19.3  110   590    5   MOLECULE: ANKYRIN REPEAT DOMAIN-CONTAINING PROTEIN 13A;              
4616:  gm1h-A  2.3 13.4   72  1400   10   MOLECULE: DYNEIN HEAVY CHAIN 8, AXONEMAL;                            
4617:  ud0m-A  2.3 22.8  102   589    8   MOLECULE: SENTRIN-SPECIFIC PROTEASE 2;                               
4618:  g8ki-A  2.3 29.0  130   330    3   MOLECULE: GLYCOPROTEIN INTEGRAL MEMBRANE PROTEIN 1;                  
4619:  s7si-A  2.3  5.6  105   294    5   MOLECULE: VOLTAGE-DEPENDENT ANION-SELECTIVE CHANNEL PROTEIN          
4620:  u1vi-A  2.3  7.0   55   113    5   MOLECULE: DOLICHYL-DIPHOSPHOOLIGOSACCHARIDE--PROTEIN                 
4621:  m0mi-A  2.3 26.0   79  1639    8   MOLECULE: RIMS-BINDING PROTEIN 3B;                                   
4622:  ayz0-A  2.3 20.3   82   464    4   MOLECULE: SUSHI REPEAT-CONTAINING PROTEIN SRPX;                      
4623:  vc4t-A  2.3  3.6   42    81   12   MOLECULE: V-TYPE PROTON ATPASE SUBUNIT E 2;                          
4624:  ae3a-A  2.3 22.9   86  1074   10   MOLECULE: TRANSMEMBRANE PROTEIN 132E;                                
4625:  hag9-A  2.3 10.3   91  1400    8   MOLECULE: SUSHI, VON WILLEBRAND FACTOR TYPE A, EGF AND PENT          
4626:  f5ek-A  2.3  6.8   88   264    6   MOLECULE: TRANSMEMBRANE PROTEIN 41A;                                 
4627:  nt5k-A  2.3  4.0   77   433    8   MOLECULE: TRANSCOBALAMIN-1;                                          
4628:  s5ph-A  2.3 20.5   90   344    4   MOLECULE: AURORA KINASE B;                                           
4629:  dn5y-A  2.3 28.0  105  1400   12   MOLECULE: VON WILLEBRAND FACTOR;                                     
4630:  xyr1-A  2.3 18.0  121   569    9   MOLECULE: SPERMATOGENESIS-ASSOCIATED PROTEIN 16;                     
4631:  kp4k-A  2.3 29.0  105   857    5   MOLECULE: ARF-GAP WITH GTPASE, ANK REPEAT AND PH DOMAIN-CON          
4632:  dd8g-A  2.3 12.3   70  1400   11   MOLECULE: DYSTROPHIN;                                                
4633:  v3eq-A  2.3 19.3   83   474    6   MOLECULE: E3 UBIQUITIN-PROTEIN LIGASE CBL-C;                         
4634:  dlq1-A  2.3  4.6   75   185    9   MOLECULE: TRANSMEMBRANE PROTEIN 140;                                 
4635:  y1jc-A  2.3 17.6  113  1523    3   MOLECULE: SLIT HOMOLOG 3 PROTEIN;                                    
4636:  ac6b-A  2.3 19.1  118  1529    3   MOLECULE: SLIT HOMOLOG 2 PROTEIN;                                    
4637:  d7xv-A  2.3 15.3  113  1400    8   MOLECULE: DYNEIN HEAVY CHAIN 14, AXONEMAL;                           
4638:  h3ab-A  2.3  3.6   95  1400   13   MOLECULE: CILIA- AND FLAGELLA-ASSOCIATED PROTEIN 54;                 
4639:  vd1o-A  2.3 13.1  130   900    7   MOLECULE: METHIONINE--TRNA LIGASE, CYTOPLASMIC;                      
4640:  ey3d-A  2.3 27.1  138  1458    7   MOLECULE: ATPASE FAMILY AAA DOMAIN-CONTAINING PROTEIN 2B;            
4641:  sv0d-A  2.3 24.7  109   519   11   MOLECULE: BARDET-BIEDL SYNDROME 4 PROTEIN;                           
4642:  nk5d-A  2.3 10.0  150   981    5   MOLECULE: ANOCTAMIN-3;                                               
4643:  b5mk-A  2.3 33.3  131  1701    5   MOLECULE: T-LYMPHOMA INVASION AND METASTASIS-INDUCING PROTE          
4644:  lmm4-A  2.3  5.1   52   374    8   MOLECULE: SERPIN B8;                                                 
4645:  t0zz-A  2.3  5.5   96   400    3   MOLECULE: CYTOHESIN-3;                                               
4646:  dzk4-A  2.3 17.2   97   390   11   MOLECULE: TUMOR SUSCEPTIBILITY GENE 101 PROTEIN;                     
4647:  hg3d-A  2.3 20.5  127   305    6   MOLECULE: ANKYRIN REPEAT DOMAIN-CONTAINING PROTEIN 23;               
4648:  jb8f-A  2.3 24.7   97   432    3   MOLECULE: TRANSCRIPTIONAL ADAPTER 3;                                 
4649:  fcy4-A  2.3  4.8   88   515    8   MOLECULE: GAP JUNCTION ALPHA-9 PROTEIN;                              
4650:  sr6z-A  2.3 25.7  129   504    7   MOLECULE: PROTEIN-CYSTEINE N-PALMITOYLTRANSFERASE HHAT-LIKE          
4651:  rt8k-A  2.3  8.6   90   367    7   MOLECULE: MITOGEN-ACTIVATED PROTEIN KINASE 12;                       
4652:  ev1i-A  2.3  2.6   38   228   11   MOLECULE: EPHRIN-A5;                                                 
4653:  i8hg-A  2.3  3.7   69   142   10   MOLECULE: HEMOGLOBIN SUBUNIT ZETA;                                   
4654:  efp2-A  2.3  7.3  118   660    5   MOLECULE: MYOTUBULARIN-RELATED PROTEIN 7;                            
4655:  i6wq-A  2.3  9.2   66   500   11   MOLECULE: E3 UBIQUITIN-PROTEIN LIGASE TRIM69;                        
4656:  yrz6-A  2.3  3.7   49   133    2   MOLECULE: FATTY ACID-BINDING PROTEIN, HEART;                         
4657:  tl4l-A  2.3  6.2   56   452    7   MOLECULE: TRIPARTITE MOTIF-CONTAINING PROTEIN 49;                    
4658:  iao8-A  2.3  8.1   74   762    7   MOLECULE: CGMP-DEPENDENT PROTEIN KINASE 2;                           
4659:  rm5f-A  2.3 28.1  177  1996    6   MOLECULE: PROTEIN SHROOM3;                                           
4660:  igz4-A  2.3 21.9   85   929    7   MOLECULE: DUAL SERINE/THREONINE AND TYROSINE PROTEIN KINASE          
4661:  y1sx-A  2.3 17.1  104   562   11   MOLECULE: ARYLSULFATASE H;                                           
4662:  jbg2-A  2.3 10.5  124   777   10   MOLECULE: GLUCOCORTICOID RECEPTOR;                                   
4663:  li0f-A  2.3 18.6  104   436    4   MOLECULE: CHORION-SPECIFIC TRANSCRIPTION FACTOR GCMA;                
4664:  tey5-A  2.3  9.5  108  1092    9   MOLECULE: SUMO-SPECIFIC ISOPEPTIDASE USPL1;                          
4665:  wju4-A  2.3 16.3   94   563    5   MOLECULE: RHODOPSIN KINASE GRK1;                                     
4666:  vqs9-A  2.3  8.4  124   401    6   MOLECULE: CARTILAGE-ASSOCIATED PROTEIN;                              
4667:  vud8-A  2.3 11.9   88   407    6   MOLECULE: T-COMPLEX PROTEIN 11 X-LINKED PROTEIN 2;                   
4668:  gv3t-A  2.3 15.7   89   417    8   MOLECULE: ANKYRIN REPEAT AND SAM DOMAIN-CONTAINING PROTEIN           
4669:  uf5t-A  2.3  6.5  108   541    4   MOLECULE: PSEUDOKINASE FAM20A;                                       
4670:  be4o-A  2.3  3.9   75   445    8   MOLECULE: TUBULIN BETA-2B CHAIN;                                     
4671:  ef9w-A  2.3 17.7   76  1400   11   MOLECULE: WD REPEAT- AND FYVE DOMAIN-CONTAINING PROTEIN 4;           
4672:  h7il-A  2.3  5.9  168   928    4   MOLECULE: DIACYLGLYCEROL KINASE ZETA;                                
4673:  ycv2-A  2.3 12.3   66  1274   12   MOLECULE: SYMPLEKIN;                                                 
4674:  b7ot-A  2.3  6.5   58   148    9   MOLECULE: RING FINGER PROTEIN 24;                                    
4675:  qdi6-A  2.3 12.8   68  1400   12   MOLECULE: WD REPEAT-CONTAINING PROTEIN 87;                           
4676:  xsx0-A  2.3  5.2   82   668    6   MOLECULE: BESTROPHIN-3;                                              
4677:  mza6-A  2.3 43.7  108  1400    6   MOLECULE: XIN ACTIN-BINDING REPEAT-CONTAINING PROTEIN 2;             
4678:  f1bj-A  2.3  9.7  100   474    9   MOLECULE: PRAME FAMILY MEMBER 1;                                     
4679:  bs6h-A  2.3 20.5   63   163    8   MOLECULE: PROTEIN FAM167B;                                           
4680:  ron0-A  2.3  8.7   49   514    6   MOLECULE: SYNAPTIC VESICULAR AMINE TRANSPORTER;                      
4681:  b2yy-A  2.3 12.5  100   556    7   MOLECULE: JERKY PROTEIN HOMOLOG;                                     
4682:  k3nb-A  2.3  8.4   76   686    9   MOLECULE: BAND 4.1-LIKE PROTEIN 4A;                                  
4683:  m0ci-A  2.3 30.7  123   582    2   MOLECULE: DBIRD COMPLEX SUBUNIT ZNF326;                              
4684:  fh4l-A  2.3 28.2   77  1400    3   MOLECULE: HISTONE-LYSINE N-METHYLTRANSFERASE ASH1L;                  
4685:  l6hs-A  2.3  6.4   91  1114   10   MOLECULE: FOLLICULIN-INTERACTING PROTEIN 2;                          
4686:  sut6-A  2.3 16.5  105   504    5   MOLECULE: PROTEIN DOK-7;                                             
4687:  gmf6-A  2.3 21.3   90   338   13   MOLECULE: TRANSCRIPTION FACTOR AP-4;                                 
4688:  ag2p-A  2.3 12.2   69  1416    9   MOLECULE: UVEAL AUTOANTIGEN WITH COILED-COIL DOMAINS AND AN          
4689:  i6co-A  2.3  5.3  104  1059    7   MOLECULE: MICROTUBULE-ASSOCIATED PROTEIN 1S;                         
4690:  sq2m-A  2.3 16.2   73  1400   14   MOLECULE: PROTOCADHERIN FAT 2;                                       
4691:  k8zj-A  2.3 23.1  132  1400    8   MOLECULE: MUCIN-5B;                                                  
4692:  qtn8-A  2.3 34.5  158  1023    7   MOLECULE: STAR-RELATED LIPID TRANSFER PROTEIN 8;                     
4693:  n4go-A  2.3  6.8   46   349   11   MOLECULE: KH DOMAIN-CONTAINING, RNA-BINDING, SIGNAL TRANSDU          
4694:  p4na-A  2.3 24.4   86   517    9   MOLECULE: ACETYLCHOLINE RECEPTOR SUBUNIT GAMMA;                      
4695:  ce7b-A  2.3  7.6  103   771    5   MOLECULE: PH AND SEC7 DOMAIN-CONTAINING PROTEIN 2;                   
4696:  t5fz-A  2.3 21.6   76   498    9   MOLECULE: FASCIN-3;                                                  
4697:  cmb1-A  2.3 15.0   61  1400   10   MOLECULE: MIDASIN;                                                   
4698:  ub3l-A  2.3 24.7  113  1204    6   MOLECULE: ENDOPLASMIC RETICULUM TRANSMEMBRANE HELIX TRANSLO          
4699:  oju0-A  2.3  4.5   49   330   12   MOLECULE: POTASSIUM CHANNEL SUBFAMILY K MEMBER 15;                   
4700:  cf8s-A  2.3  9.8  100  1400    1   MOLECULE: CHROMODOMAIN-HELICASE-DNA-BINDING PROTEIN 6;               
4701:  x9lf-A  2.3 10.9   86   161    5   MOLECULE: ARACHIDONATE 5-LIPOXYGENASE-ACTIVATING PROTEIN;            
4702:  vw5l-A  2.3  5.9   67   677    7   MOLECULE: PANNEXIN-2;                                                
4703:  k7lr-A  2.3  7.6   89   758    9   MOLECULE: VITAMIN K-DEPENDENT GAMMA-CARBOXYLASE;                     
4704:  hb1k-A  2.3 20.4  118   831    4   MOLECULE: ZINC TRANSPORTER ZIP10;                                    
4705:  i3op-A  2.3 10.1   83   134   11   MOLECULE: INTERLEUKIN-5;                                             
4706:  kxq8-A  2.3 25.1   80   808    8   MOLECULE: TBC1 DOMAIN FAMILY MEMBER 10B;                             
4707:  xfy6-A  2.3 24.0   93   303    9   MOLECULE: E3 UBIQUITIN-PROTEIN LIGASE CHIP;                          
4708:  m3uk-A  2.3 18.2  138   967    7   MOLECULE: PROTEIN MOONRAKER;                                         
4709:  wj4a-A  2.3 10.4   73   548    4   MOLECULE: T-COMPLEX PROTEIN 1 SUBUNIT THETA;                         
4710:  dkn0-A  2.3 23.4  119  1349    6   MOLECULE: PROTOCADHERIN FAT 2;                                       
4711:  h0jz-A  2.3  9.1  105   356    2   MOLECULE: REPLICATION FACTOR C SUBUNIT 3;                            
4712:  yke8-A  2.3  8.8  107   182    7   MOLECULE: UNCHARACTERIZED PROTEIN;                                   
4713:  fxx1-A  2.3  8.9   67   238    9   MOLECULE: PROTEIN LIFEGUARD 4;                                       
4714:  i0fl-A  2.3 12.0   88   552    3   MOLECULE: 5'-AMP-ACTIVATED PROTEIN KINASE CATALYTIC SUBUNIT          
4715:  yox2-A  2.3 29.1  139  1349    4   MOLECULE: MEMBRANE-ASSOCIATED PHOSPHATIDYLINOSITOL TRANSFER          
4716:  ib5n-A  2.3 24.8  143   730    5   MOLECULE: ACTIN FILAMENT-ASSOCIATED PROTEIN 1;                       
4717:  x7bw-A  2.3 23.3   75   837    4   MOLECULE: TUFTELIN-INTERACTING PROTEIN 11;                           
4718:  q2wi-A  2.3 17.9  106  1400    6   MOLECULE: TITIN;                                                     
4719:  epw3-A  2.3 19.0   60   717    5   MOLECULE: CLEAVAGE STIMULATION FACTOR SUBUNIT 3;                     
4720:  vne6-A  2.3 14.3   77  1356    5   MOLECULE: TRANSMEMBRANE PROTEIN 94;                                  
4721:  r9zy-A  2.3 10.2  111   710    5   MOLECULE: AMYLOID-BETA A4 PRECURSOR PROTEIN-BINDING FAMILY           
4722:  cr5a-A  2.3 31.7  150  1754    7   MOLECULE: COLLAGEN ALPHA-1(XVIII) CHAIN;                             
4723:  g9nn-A  2.3  7.5   85  1120    4   MOLECULE: ELONGATION FACTOR-LIKE GTPASE 1;                           
4724:  s2fc-A  2.3  7.4  102   490    3   MOLECULE: CYTOCHROME P450 2W1;                                       
4725:  t8mo-A  2.3 30.2   99   188    4   MOLECULE: NANOG NEIGHBOR HOMEOBOX;                                   
4726:  fk3b-A  2.3 13.2  116   544    9   MOLECULE: POTE ANKYRIN DOMAIN FAMILY MEMBER B2;                      
4727:  k6zk-A  2.3  5.0   95   583   12   MOLECULE: PUTATIVE RHOPHILIN-2-LIKE PROTEIN RHPN2P1;                 
4728:  k9on-A  2.3  8.9  116   334    4   MOLECULE: COP9 SIGNALOSOME COMPLEX SUBUNIT 5;                        
4729:  nz7i-A  2.3 18.4  120   755    5   MOLECULE: SENTRIN-SPECIFIC PROTEASE 5;                               
4730:  oat7-A  2.3  8.8  125  1400    5   MOLECULE: IGGFC-BINDING PROTEIN;                                     
4731:  w0ar-A  2.3 22.6  115   317    6   MOLECULE: SWI/SNF-RELATED MATRIX-ASSOCIATED ACTIN-DEPENDENT          
4732:  ofg8-A  2.3 19.9  162  1100    7   MOLECULE: TRANSMEMBRANE CHANNEL-LIKE PROTEIN 3;                      
4733:  ry4d-A  2.3 11.8  107   614    7   MOLECULE: SODIUM- AND CHLORIDE-DEPENDENT BETAINE TRANSPORTE          
4734:  bp4o-A  2.3 13.2  104  1477    4   MOLECULE: NEUREXIN-1;                                                
4735:  ypt2-A  2.3 27.3  115  1400    7   MOLECULE: THYROGLOBULIN;                                             
4736:  fj9l-A  2.3 22.2   82  1400    6   MOLECULE: DYNEIN HEAVY CHAIN 10, AXONEMAL;                           
4737:  z0vh-A  2.3  4.9   78   757    6   MOLECULE: CARTILAGE OLIGOMERIC MATRIX PROTEIN;                       
4738:  n8zv-A  2.3 17.5   95   682   16   MOLECULE: GLUTAMINE--FRUCTOSE-6-PHOSPHATE AMINOTRANSFERASE           
4739:  hu5h-A  2.3  5.7   77   496    5   MOLECULE: ANKYRIN REPEAT DOMAIN-CONTAINING PROTEIN 34A;              
4740:  hio4-A  2.3 22.5   99   750    8   MOLECULE: RHO GTPASE-ACTIVATING PROTEIN 9;                           
4741:  ae6g-A  2.3 20.4  102   749    9   MOLECULE: EF-HAND DOMAIN-CONTAINING FAMILY MEMBER C2;                
4742:  hjz7-A  2.3  6.1   58   505    2   MOLECULE: ACID-SENSING ION CHANNEL 5;                                
4743:  vu5o-A  2.3 20.9  131   666    7   MOLECULE: ENDOGENOUS RETROVIRUS GROUP K MEMBER 113 GAG POLY          
4744:  ob4z-A  2.3 14.0  138   519    4   MOLECULE: TETRATRICOPEPTIDE REPEAT PROTEIN 31;                       
4745:  vf4i-A  2.3 29.2  124   519    6   MOLECULE: BEN DOMAIN-CONTAINING PROTEIN 7;                           
4746:  w2ob-A  2.3  9.9   90   603    7   MOLECULE: NADH-UBIQUINONE OXIDOREDUCTASE CHAIN 5;                    
4747:  b5uo-A  2.3 17.7   71   566    3   MOLECULE: REGULATOR OF G-PROTEIN SIGNALING 14;                       
4748:  v9vm-A  2.3 17.3   86  1400   12   MOLECULE: LYSOSOMAL-TRAFFICKING REGULATOR;                           
4749:  i6bl-A  2.2 14.0   87  1400    6   MOLECULE: DYNEIN HEAVY CHAIN 2, AXONEMAL;                            
4750:  ui5s-A  2.2 28.2  117   613   10   MOLECULE: DBH-LIKE MONOOXYGENASE PROTEIN 1;                          
4751:  i4al-A  2.2 10.4   82   165    6   MOLECULE: TRANSMEMBRANE PROTEIN 128;                                 
4752:  w0vm-A  2.2 26.1  126   593    7   MOLECULE: ETS-RELATED TRANSCRIPTION FACTOR ELF-2;                    
4753:  g5wk-A  2.2 11.6  101   620    4   MOLECULE: MEMBRALIN;                                                 
4754:  gt7g-A  2.2  3.6   43    43    9   MOLECULE: PUTATIVE UNCHARACTERIZED PROTEIN PRO1716;                  
4755:  fb3m-A  2.2 36.8  106   930    8   MOLECULE: PROTOCADHERIN GAMMA-B6;                                    
4756:  w3nc-A  2.2 23.4  102  1208    6   MOLECULE: E3 UBIQUITIN-PROTEIN LIGASE DZIP3;                         
4757:  rqm2-A  2.2  3.3   63   143    5   MOLECULE: PUTATIVE UNCHARACTERIZED PROTEIN ENCODED BY LINC0          
4758:  hfz4-A  2.2 11.3   99   514    6   MOLECULE: SERINE/THREONINE-PROTEIN KINASE 33;                        
4759:  n3cv-A  2.2 18.0   72  1400    7   MOLECULE: CUB AND SUSHI DOMAIN-CONTAINING PROTEIN 2;                 
4760:  t3bc-A  2.2 29.0   77  1302    6   MOLECULE: ASTROTACTIN-1;                                             
4761:  esc1-A  2.2  8.9   74   224    4   MOLECULE: KINETOCHORE PROTEIN SPC25;                                 
4762:  ayu2-A  2.2 22.3   90   466    7   MOLECULE: CLUSTERIN-LIKE PROTEIN 1;                                  
4763:  d0jk-A  2.2 25.7  112   183    7   MOLECULE: ER MEMBRANE PROTEIN COMPLEX SUBUNIT 4;                     
4764:  na2l-A  2.2 20.5  111  1400    5   MOLECULE: FIBROUS SHEATH-INTERACTING PROTEIN 2;                      
4765:  rn0w-A  2.2  6.6   55   139    9   MOLECULE: PROTEIN CORNICHON HOMOLOG 4;                               
4766:  cc6f-A  2.2 24.2   63   227    5   MOLECULE: MICOS COMPLEX SUBUNIT MIC19;                               
4767:  fw4k-A  2.2 24.0  114  1400   10   MOLECULE: OBSCURIN;                                                  
4768:  aoh7-A  2.2 26.8  129  1977    8   MOLECULE: VOLTAGE-DEPENDENT L-TYPE CALCIUM CHANNEL SUBUNIT           
4769:  w6fv-A  2.2 24.3  111   190    6   MOLECULE: MAJOR INTRINSICALLY DISORDERED NOTCH2-BINDING REC          
4770:  vog3-A  2.2  6.7  139  1251    6   MOLECULE: ADENYLATE CYCLASE TYPE 8;                                  
4771:  kuz9-A  2.2  8.4   89   586    3   MOLECULE: GUANYLATE-BINDING PROTEIN 5;                               
4772:  v3za-A  2.2 16.0   89   535    4   MOLECULE: LARGE NEUTRAL AMINO ACIDS TRANSPORTER SMALL SUBUN          
4773:  u1eu-A  2.2  5.2   85  1446    9   MOLECULE: RECEPTOR-TYPE TYROSINE-PROTEIN PHOSPHATASE U;              
4774:  sf7j-A  2.2  5.7   95   416   11   MOLECULE: CHOLINE/ETHANOLAMINEPHOSPHOTRANSFERASE 1;                  
4775:  ht5w-A  2.2 14.1  113   233    4   MOLECULE: BCL-2-LIKE PROTEIN 1;                                      
4776:  z7sr-A  2.2 13.7   97   758    6   MOLECULE: ASPARTYL/ASPARAGINYL BETA-HYDROXYLASE;                     
4777:  y1vi-A  2.2 24.5   97   282   10   MOLECULE: ACYL-COA-BINDING DOMAIN-CONTAINING PROTEIN 6;              
4778:  st7p-A  2.2 29.0  129   907    9   MOLECULE: WHIRLIN;                                                   
4779:  ly6h-A  2.2  8.0  141  1246    9   MOLECULE: HELICASE SKI2W;                                            
4780:  xj8n-A  2.2  5.8   57   219    5   MOLECULE: ADP-SUGAR PYROPHOSPHATASE;                                 
4781:  pt0j-A  2.2 20.7   71  1400    6   MOLECULE: SUSHI, VON WILLEBRAND FACTOR TYPE A, EGF AND PENT          
4782:  m2kz-A  2.2 32.7  154  1171   10   MOLECULE: ZINC FINGER BED DOMAIN-CONTAINING PROTEIN 4;               
4783:  y6cf-A  2.2  9.3   53  1400    8   MOLECULE: DYSTONIN;                                                  
4784:  e3as-A  2.2 11.3   85   326    5   MOLECULE: PEROXISOME BIOGENESIS FACTOR 10;                           
4785:  df3u-A  2.2 23.6  140  1400    7   MOLECULE: HISTONE-LYSINE N-METHYLTRANSFERASE 2B;                     
4786:  x9lu-A  2.2 22.1  103   638    5   MOLECULE: SIGNAL RECOGNITION PARTICLE RECEPTOR SUBUNIT ALPH          
4787:  rf6n-A  2.2 36.1   59  1192   10   MOLECULE: ARF-GAP WITH GTPASE, ANK REPEAT AND PH DOMAIN-CON          
4788:  bhj1-A  2.2 24.5  124  1732    6   MOLECULE: TRANSIENT RECEPTOR POTENTIAL CATION CHANNEL SUBFA          
4789:  d3dz-A  2.2 23.1   79  1400   10   MOLECULE: HUNTINGTIN;                                                
4790:  zmd4-A  2.2 11.1  101   588    9   MOLECULE: ANKYRIN REPEAT AND SOCS BOX PROTEIN 15;                    
4791:  yt4s-A  2.2 12.1   67   136    7   MOLECULE: GILLES DE LA TOURETTE SYNDROME CHROMOSOMAL REGION          
4792:  irc9-A  2.2  6.5   57   538    5   MOLECULE: PROTEIN FAM214B;                                           
4793:  d0ax-A  2.2 26.9  142   834   11   MOLECULE: STRIATIN-INTERACTING PROTEIN 2;                            
4794:  qv8h-A  2.2  8.0  112   912    8   MOLECULE: RHO GUANINE NUCLEOTIDE EXCHANGE FACTOR 1;                  
4795:  ln9c-A  2.2  4.7   51  1400   10   MOLECULE: PERICENTRIN;                                               
4796:  aze7-A  2.2  7.0   73   770   10   MOLECULE: SIGNAL TRANSDUCER AND ACTIVATOR OF TRANSCRIPTION           
4797:  ryt5-A  2.2 13.3  130   673    4   MOLECULE: ATP-BINDING CASSETTE SUB-FAMILY G MEMBER 8;                
4798:  mxp1-A  2.2 14.7  102   381   10   MOLECULE: NF-KAPPA-B INHIBITOR-LIKE PROTEIN 1;                       
4799:  t3zq-A  2.2 11.0   56   504    7   MOLECULE: SIGNAL RECOGNITION PARTICLE 54 KDA PROTEIN;                
4800:  p8km-A  2.2  5.9  106   444    7   MOLECULE: TUBULIN BETA-4A CHAIN;                                     
4801:  pz5w-A  2.2  3.8   69   142    6   MOLECULE: HEMOGLOBIN SUBUNIT THETA-1;                                
4802:  k5vo-A  2.2 22.4  105   369    6   MOLECULE: C-C CHEMOKINE RECEPTOR TYPE 9;                             
4803:  c7vl-A  2.2 29.5  115  1400   10   MOLECULE: MUCIN-2;                                                   
4804:  dn1n-A  2.2  5.0   75   246    5   MOLECULE: B-CELL RECEPTOR-ASSOCIATED PROTEIN 31;                     
4805:  qk0h-A  2.2 15.6   85   684    6   MOLECULE: PROTEIN-GLUTAMINE GAMMA-GLUTAMYLTRANSFERASE 4;             
4806:  f8dg-A  2.2 17.0   66   597   11   MOLECULE: SERINE/ARGININE REPETITIVE MATRIX PROTEIN 3;               
4807:  x7aq-A  2.2 34.2  116   517    3   MOLECULE: FORKHEAD BOX PROTEIN N4;                                   
4808:  l3vg-A  2.2 17.4   92   430    4   MOLECULE: PRE-B-CELL LEUKEMIA TRANSCRIPTION FACTOR 1;                
4809:  jy9a-A  2.2  4.9   87   205    7   MOLECULE: PUTATIVE GAP JUNCTION EPSILON-1 PROTEIN;                   
4810:  hr8w-A  2.2 15.4   89   987    1   MOLECULE: EPHRIN TYPE-B RECEPTOR 4;                                  
4811:  dm7p-A  2.2  6.0   72   550    4   MOLECULE: SOLUTE CARRIER FAMILY 22 MEMBER 11;                        
4812:  lx1n-A  2.2  7.1   70   133    6   MOLECULE: TRANSMEMBRANE PROTEIN 60;                                  
4813:  u8rq-A  2.2 21.1   82  1400    5   MOLECULE: LAMININ SUBUNIT ALPHA-1;                                   
4814:  l8zn-A  2.2 15.4   65  1400    8   MOLECULE: DYNEIN HEAVY CHAIN 1, AXONEMAL;                            
4815:  lfk9-A  2.2 26.4  112  1400    6   MOLECULE: COLLAGEN ALPHA-1(XII) CHAIN;                               
4816:  cbz1-A  2.2 11.9   64   433    8   MOLECULE: TUBULIN EPSILON AND DELTA COMPLEX PROTEIN 2;               
4817:  ibg6-A  2.2 12.4   85   822    7   MOLECULE: BDNF/NT-3 GROWTH FACTORS RECEPTOR;                         
4818:  en1i-A  2.2 16.0  148  1226    7   MOLECULE: PROBABLE CATION-TRANSPORTING ATPASE 13A3;                  
4819:  mtk1-A  2.2 33.1  110   479    6   MOLECULE: POU DOMAIN, CLASS 2, TRANSCRIPTION FACTOR 2;               
4820:  oy3b-A  2.2 25.0   87   627    8   MOLECULE: UNCHARACTERIZED PROTEIN ZSWIM9;                            
4821:  t3tn-A  2.2 14.3   69   955    6   MOLECULE: DISINTEGRIN AND METALLOPROTEINASE DOMAIN-CONTAINI          
4822:  z1lq-A  2.2 18.0  109   345    6   MOLECULE: CAMP-RESPONSIVE ELEMENT MODULATOR;                         
4823:  rtj0-A  2.2 17.6  102   476    9   MOLECULE: PROTEIN TRANSPORT PROTEIN SEC61 SUBUNIT ALPHA ISO          
4824:  zw6t-A  2.2  4.3   62   574    5   MOLECULE: LYSYL OXIDASE HOMOLOG 1;                                   
4825:  ks2s-A  2.2 11.8   62   513    5   MOLECULE: POTASSIUM VOLTAGE-GATED CHANNEL SUBFAMILY G MEMBE          
4826:  hq6u-A  2.2  8.6   89   523   10   MOLECULE: GLYCERATE KINASE;                                          
4827:  x4xe-A  2.2 19.5  153  1400    5   MOLECULE: TRANSMEMBRANE PROTEIN KIAA1109;                            
4828:  uis7-A  2.2 23.3  145   928    6   MOLECULE: PROTEIN NIBAN 1;                                           
4829:  t2za-A  2.2 16.1  102   403    9   MOLECULE: ZINC FINGER CCHC DOMAIN-CONTAINING PROTEIN 18;             
4830:  iku3-A  2.2  9.8  105  1400   11   MOLECULE: VON WILLEBRAND FACTOR;                                     
4831:  ys9r-A  2.2 17.9   66   481    6   MOLECULE: RAC-BETA SERINE/THREONINE-PROTEIN KINASE;                  
4832:  e1ko-A  2.2 11.7   58   324    7   MOLECULE: TRANSMEMBRANE PROTEIN 171;                                 
4833:  pe7t-A  2.2 16.0  151   593    9   MOLECULE: HIGH AFFINITY CGMP-SPECIFIC 3',5'-CYCLIC PHOSPHOD          
4834:  yww6-A  2.2 23.6   93   830    3   MOLECULE: P-SELECTIN;                                                
4835:  f2sb-A  2.2 26.9   96  1410    8   MOLECULE: RIBOSOME-BINDING PROTEIN 1;                                
4836:  sln9-A  2.2 24.1   62  1905    5   MOLECULE: MICROTUBULE CROSS-LINKING FACTOR 1;                        
4837:  ayz5-A  2.2 24.0   80   554    6   MOLECULE: ZINC FINGER PROTEIN 426;                                   
4838:  z3ve-A  2.2  4.2   48   696    2   MOLECULE: PWWP DOMAIN-CONTAINING DNA REPAIR FACTOR 3B;               
4839:  sv0a-A  2.2 19.3  144  1176    5   MOLECULE: LEUCINE--TRNA LIGASE, CYTOPLASMIC;                         
4840:  ai7n-A  2.2 25.8   89   213   10   MOLECULE: ATP SYNTHASE SUBUNIT O, MITOCHONDRIAL;                     
4841:  xkz1-A  2.2 16.0   82   713   10   MOLECULE: LEUCINE-RICH REPEAT-CONTAINING PROTEIN 4B;                 
4842:  ek8n-A  2.2 12.0   78   320    8   MOLECULE: DUAL OXIDASE MATURATION FACTOR 2;                          
4843:  mn7i-A  2.2 17.9  100   338   10   MOLECULE: SOLUTE CARRIER FAMILY 35 MEMBER G6;                        
4844:  zgv4-A  2.2 17.3  108  1400    2   MOLECULE: NUCLEOSOME-REMODELING FACTOR SUBUNIT BPTF;                 
4845:  dcd1-A  2.2 17.1   89   701    7   MOLECULE: SH3 DOMAIN-BINDING PROTEIN 1;                              
4846:  kz5u-A  2.2  7.1   71   186    6   MOLECULE: RAN GUANINE NUCLEOTIDE RELEASE FACTOR;                     
4847:  kbx1-A  2.2 20.8   87   843    2   MOLECULE: COMPLEMENT COMPONENT C7;                                   
4848:  p0li-A  2.2 17.3   60  1400    5   MOLECULE: DYNEIN HEAVY CHAIN 2, AXONEMAL;                            
4849:  ul9s-A  2.2 10.2   57  1400    5   MOLECULE: DYSTONIN;                                                  
4850:  a6zs-A  2.2 17.7   90   223    8   MOLECULE: FIBROBLAST GROWTH FACTOR-BINDING PROTEIN 2;                
4851:  yt1e-A  2.2 11.7   55    83    2   MOLECULE: TRANSCRIPTION ELONGATION FACTOR 1 HOMOLOG;                 
4852:  zpp5-A  2.2 15.9   75   260    7   MOLECULE: COILED-COIL DOMAIN-CONTAINING PROTEIN 127;                 
4853:  pi3j-A  2.2 22.4   75   198    4   MOLECULE: ANGIOPOIETIN-LIKE PROTEIN 8;                               
4854:  dxd4-A  2.2  7.9   92   540    5   MOLECULE: LYSOSOMAL COBALAMIN TRANSPORT ESCORT PROTEIN LMBD          
4855:  qs9d-A  2.2  7.1   89   317    7   MOLECULE: GALECTIN-8;                                                
4856:  rx1n-A  2.2 16.8  114  1460    2   MOLECULE: SERINE/THREONINE-PROTEIN KINASE LMTK3;                     
4857:  vjl8-A  2.2 14.5  104   426    6   MOLECULE: SERINE/THREONINE-PROTEIN KINASE 25;                        
4858:  v7df-A  2.2  7.2   58  1400    9   MOLECULE: MICROTUBULE-ACTIN CROSS-LINKING FACTOR 1, ISOFORM          
4859:  t4vv-A  2.2  6.7   99   745    7   MOLECULE: CULLIN-2;                                                  
4860:  j5tf-A  2.2 20.2  113   796    2   MOLECULE: KANADAPTIN;                                                
4861:  oq3c-A  2.2 17.0   81   161    9   MOLECULE: DNA-BINDING PROTEIN INHIBITOR ID-4;                        
4862:  k6ns-A  2.2 27.3  114   321    4   MOLECULE: PROTEIN ATONAL HOMOLOG 8;                                  
4863:  nh7k-A  2.2  3.8   83   672    4   MOLECULE: DIACYLGLYCEROL LIPASE-BETA;                                
4864:  a6af-A  2.2  8.1   74   533    5   MOLECULE: D-3-PHOSPHOGLYCERATE DEHYDROGENASE;                        
4865:  z7tt-A  2.2  4.6   48    50    2   MOLECULE: UNCHARACTERIZED PROTEIN;                                   
4866:  rt1l-A  2.2  4.9   51   376   12   MOLECULE: SERPIN B6;                                                 
4867:  b3nw-A  2.2  8.4   46   145    2   MOLECULE: 6-PYRUVOYL TETRAHYDROBIOPTERIN SYNTHASE;                   
4868:  frt9-A  2.2 14.0   64  1400    3   MOLECULE: DYNEIN HEAVY CHAIN 11, AXONEMAL;                           
4869:  ns3e-A  2.2 13.0   42  1400   12   MOLECULE: NESPRIN-2;                                                 
4870:  jl0b-A  2.2 12.3   71   361   13   MOLECULE: TETRATRICOPEPTIDE REPEAT PROTEIN 23-LIKE;                  
4871:  w9lp-A  2.2  6.2   79  1029    8   MOLECULE: KINESIN-LIKE PROTEIN KIF17;                                
4872:  yvf7-A  2.2 10.2   77   861   17   MOLECULE: E3 UBIQUITIN-PROTEIN LIGASE HECTD3;                        
4873:  dik0-A  2.2 15.2   70   115    4   MOLECULE: NADH-UBIQUINONE OXIDOREDUCTASE CHAIN 3;                    
4874:  ry7c-A  2.2 25.4  110   663    5   MOLECULE: ARF-GAP WITH GTPASE, ANK REPEAT AND PH DOMAIN-CON          
4875:  pb1o-A  2.2  4.1   44   267    2   MOLECULE: UNCHARACTERIZED PROTEIN C3ORF62;                           
4876:  hpd9-A  2.2 10.2   83   234   10   MOLECULE: INTERLEUKIN-32;                                            
4877:  lwr0-A  2.2 12.2   93   497    9   MOLECULE: THIAMINE TRANSPORTER 1;                                    
4878:  k8ha-A  2.2 14.8   69  1261    9   MOLECULE: SERINE/THREONINE-PROTEIN KINASE SMG1;                      
4879:  jrz2-A  2.2  5.3  120  1400    4   MOLECULE: OBSCURIN;                                                  
4880:  lz4s-A  2.2 17.6   59   194   12   MOLECULE: 40S RIBOSOMAL PROTEIN S9;                                  
4881:  hy3l-A  2.2 22.6  106   542    6   MOLECULE: PROTEIN LIN-9 HOMOLOG;                                     
4882:  ryq6-A  2.2 15.8   80  1400    4   MOLECULE: CUB AND SUSHI DOMAIN-CONTAINING PROTEIN 2;                 
4883:  sw5g-A  2.2 23.2   83   681    7   MOLECULE: EPITHELIAL SPLICING REGULATORY PROTEIN 1;                  
4884:  m6sh-A  2.2 16.0  114  1865    8   MOLECULE: TRANSIENT RECEPTOR POTENTIAL CATION CHANNEL SUBFA          
4885:  nbk4-A  2.2  7.0   74   633   11   MOLECULE: CDK5 AND ABL1 ENZYME SUBSTRATE 1;                          
4886:  p2ku-A  2.2 11.3   71   818   15   MOLECULE: RHO GTPASE-ACTIVATING PROTEIN 44;                          
4887:  k2vn-A  2.2 12.7   70   132    6   MOLECULE: INTERFERON-INDUCED TRANSMEMBRANE PROTEIN 2;                
4888:  woz5-A  2.2  7.3   77   331   10   MOLECULE: COILED-COIL DOMAIN-CONTAINING PROTEIN 189;                 
4889:  dmy6-A  2.2 22.7   91  1400    9   MOLECULE: CUB AND SUSHI DOMAIN-CONTAINING PROTEIN 3;                 
4890:  owg3-A  2.2  8.7  161  1400    9   MOLECULE: S PHASE CYCLIN A-ASSOCIATED PROTEIN IN THE ENDOPL          
4891:  krc2-A  2.2 13.7   67  1400    6   MOLECULE: DYNEIN HEAVY CHAIN 11, AXONEMAL;                           
4892:  d8rr-A  2.2 13.1   83   609    5   MOLECULE: ALPHA-FETOPROTEIN;                                         
4893:  um8n-A  2.2 24.1  115   937    5   MOLECULE: INACTIVE TYROSINE-PROTEIN KINASE TRANSMEMBRANE RE          
4894:  sv9z-A  2.2  8.8   68   402    6   MOLECULE: E3 UBIQUITIN-PROTEIN LIGASE MARCHF11;                      
4895:  ske9-A  2.2 10.4   79   953   11   MOLECULE: ALS2 C-TERMINAL-LIKE PROTEIN;                              
4896:  zv3f-A  2.2 10.4   81   169    6   MOLECULE: TRANSLOCATOR PROTEIN;                                      
4897:  dmn4-A  2.2 14.6  104   365    6   MOLECULE: SOLUTE CARRIER FAMILY 35 MEMBER C2;                        
4898:  wxn7-A  2.2 20.9   63  1086    8   MOLECULE: FORMIN-LIKE PROTEIN 2;                                     
4899:  si8x-A  2.2  6.5   45   684    7   MOLECULE: CLEAVAGE AND POLYADENYLATION SPECIFICITY FACTOR S          
4900:  br7r-A  2.2  4.2   63   134   10   MOLECULE: PUTATIVE UNCHARACTERIZED PROTEIN PP6455;                   
4901:  co9o-A  2.2 13.8  108   571    6   MOLECULE: CEREBRAL CAVERNOUS MALFORMATIONS 2 PROTEIN-LIKE;           
4902:  t4cm-A  2.2 26.7  102  1369    7   MOLECULE: FRAS1-RELATED EXTRACELLULAR MATRIX PROTEIN 2;              
4903:  vpn0-A  2.2 15.3   69   536   13   MOLECULE: INACTIVE PHOSPHOLIPASE D5;                                 
4904:  lk9v-A  2.2  4.9  100   667    6   MOLECULE: FERMITIN FAMILY HOMOLOG 3;                                 
4905:  y2lr-A  2.2 18.7  124  1761    8   MOLECULE: LYSINE-SPECIFIC DEMETHYLASE 3B;                            
4906:  fe6p-A  2.2 10.3   64   118   11   MOLECULE: TRANSMEMBRANE PROTEIN 243;                                 
4907:  tqx1-A  2.2  8.9   77  1058    4   MOLECULE: UBIQUITIN-LIKE MODIFIER-ACTIVATING ENZYME 1;               
4908:  gsi0-A  2.2 17.9   89  1568    7   MOLECULE: KIELIN/CHORDIN-LIKE PROTEIN;                               
4909:  nph0-A  2.2  3.8   44   227    5   MOLECULE: PROTEIN FAM3C;                                             
4910:  rv6a-A  2.2  7.3   91   419    8   MOLECULE: SERINE/THREONINE-PROTEIN KINASE KIST;                      
4911:  l7ab-A  2.2  6.1   90   619    6   MOLECULE: MITOGEN-ACTIVATED PROTEIN KINASE KINASE KINASE 2;          
4912:  op1w-A  2.2 11.3   49   852    6   MOLECULE: LON PROTEASE HOMOLOG 2, PEROXISOMAL;                       
4913:  amg5-A  2.2 14.8   65  1400    9   MOLECULE: DYNEIN HEAVY CHAIN 10, AXONEMAL;                           
4914:  ou5p-A  2.2 10.9   80   782   15   MOLECULE: CYSTEINE-RICH PROTEIN 2-BINDING PROTEIN;                   
4915:  y3he-A  2.2 20.6   95   190    4   MOLECULE: HIGH AFFINITY COPPER UPTAKE PROTEIN 1;                     
4916:  csa2-A  2.2  3.0   44   205    5   MOLECULE: SREBP REGULATING GENE PROTEIN;                             
4917:  fdu3-A  2.2 20.9  118   584    7   MOLECULE: HERV-H_2Q24.3 PROVIRUS ANCESTRAL ENV POLYPROTEIN;          
4918:  zz7i-A  2.2 11.3   81   131    7   MOLECULE: MEDIATOR OF RNA POLYMERASE II TRANSCRIPTION SUBUN          
4919:  ey8o-A  2.2  4.6   46   214   11   MOLECULE: SINGLE-PASS MEMBRANE AND COILED-COIL DOMAIN-CONTA          
4920:  c0ak-A  2.2 19.7  133  1400    8   MOLECULE: KALIRIN;                                                   
4921:  a2jy-A  2.2 12.0   81   555    5   MOLECULE: PERFORIN-1;                                                
4922:  gkl1-A  2.2 16.6   99  1400   12   MOLECULE: MUCIN-5B;                                                  
4923:  d4kp-A  2.2 14.4   77   524   18   MOLECULE: LYSOPHOSPHOLIPID ACYLTRANSFERASE LPCAT4;                   
4924:  j6te-A  2.2  8.5  133   428    6   MOLECULE: LEUCINE-RICH REPEAT-CONTAINING PROTEIN 42;                 
4925:  slo7-A  2.2 20.7   86  1400    3   MOLECULE: CUB AND SUSHI DOMAIN-CONTAINING PROTEIN 2;                 
4926:  l1mt-A  2.2  4.5   83   418    5   MOLECULE: SPROUTY-RELATED, EVH1 DOMAIN-CONTAINING PROTEIN 2          
4927:  ogm4-A  2.2 29.9  136  1400    7   MOLECULE: TRIPLE FUNCTIONAL DOMAIN PROTEIN;                          
4928:  uy3v-A  2.2  9.6  107  1400   10   MOLECULE: OTOGELIN;                                                  
4929:  s0kz-A  2.2 28.8  128  1400    8   MOLECULE: LAMININ SUBUNIT ALPHA-5;                                   
4930:  ceh7-A  2.2  7.8   93   478   15   MOLECULE: ANKYRIN REPEAT AND BTB/POZ DOMAIN-CONTAINING PROT          
4931:  yq3b-A  2.2  2.8   60   135    3   MOLECULE: GALECTIN-1;                                                
4932:  y0cn-A  2.2  6.4   74   513   12   MOLECULE: ZINC FINGER PROTEIN RFP;                                   
4933:  awe6-A  2.2 17.9  111   529    7   MOLECULE: TYROSINE-PROTEIN KINASE FGR;                               
4934:  hf0o-A  2.2 17.1   81  1400    4   MOLECULE: MAX GENE-ASSOCIATED PROTEIN;                               
4935:  w1vf-A  2.2 13.2   69  1058   17   MOLECULE: BROMODOMAIN-CONTAINING PROTEIN 1;                          
4936:  g8us-A  2.2 15.8   95  1400    6   MOLECULE: DYSTONIN;                                                  
4937:  fa8v-A  2.2  8.2   56  1400    7   MOLECULE: DYSTONIN;                                                  
4938:  gna1-A  2.2  7.9   53    91    8   MOLECULE: U6 SNRNA-ASSOCIATED SM-LIKE PROTEIN LSM5;                  
4939:  tqf4-A  2.2  9.9   89   177    2   MOLECULE: FANCD2 OPPOSITE STRAND PROTEIN;                            
4940:  d8za-A  2.2 17.4   60   585   12   MOLECULE: MAGUK P55 SUBFAMILY MEMBER 3;                              
4941:  m0hc-A  2.2  8.1   56   418   11   MOLECULE: INHIBITOR OF GROWTH PROTEIN 3;                             
4942:  vc1m-A  2.2 31.9   97   430    6   MOLECULE: POTASSIUM CHANNEL SUBFAMILY K MEMBER 12;                   
4943:  o8ca-A  2.2 19.6  117   938   10   MOLECULE: ANKYRIN REPEAT AND LEM DOMAIN-CONTAINING PROTEIN           
4944:  xjz9-A  2.2 15.9   89   338   11   MOLECULE: SOLUTE CARRIER FAMILY 35 MEMBER G3;                        
4945:  xrh7-A  2.2 12.4   69   233   13   MOLECULE: MEDIATOR OF RNA POLYMERASE II TRANSCRIPTION SUBUN          
4946:  w2jq-A  2.2  4.2   62   471   10   MOLECULE: TRIPARTITE MOTIF-CONTAINING PROTEIN 60;                    
4947:  yp9c-A  2.2 14.1   95   406    7   MOLECULE: TRYPTOPHAN 2,3-DIOXYGENASE;                                
4948:  o7up-A  2.2 17.0  194  1400   10   MOLECULE: UNCHARACTERIZED PROTEIN;                                   
4949:  pfi5-A  2.2  7.3  112  1400    7   MOLECULE: WD REPEAT- AND FYVE DOMAIN-CONTAINING PROTEIN 4;           
4950:  gub3-A  2.2 15.8   71   313    7   MOLECULE: SERINE/THREONINE-PROTEIN KINASE PIM-1;                     
4951:  n8pj-A  2.2  9.0   93   534   11   MOLECULE: SERINE/THREONINE-PROTEIN KINASE 35;                        
4952:  vu8g-A  2.2 22.0  105   659    7   MOLECULE: TRNA (GUANINE(26)-N(2))-DIMETHYLTRANSFERASE;               
4953:  b0pi-A  2.2 25.8  108   575    5   MOLECULE: BAG FAMILY MOLECULAR CHAPERONE REGULATOR 3;                
4954:  hu4d-A  2.2 15.3   92   524    9   MOLECULE: SERINE/THREONINE-PROTEIN KINASE PAK 2;                     
4955:  z9yw-A  2.2  3.7   68   142   12   MOLECULE: HEMOGLOBIN SUBUNIT ALPHA;                                  
4956:  sq9o-A  2.2 18.1   95   337    6   MOLECULE: CASEIN KINASE I ISOFORM ALPHA-LIKE;                        
4957:  zvp9-A  2.2 20.7  103   334    7   MOLECULE: LEUKOCYTE CELL-DERIVED CHEMOTAXIN 1;                       
4958:  zlg1-A  2.2 21.6   92   329    2   MOLECULE: UNCHARACTERIZED PROTEIN C3ORF38;                           
4959:  wgz0-A  2.2  7.5   94   651    6   MOLECULE: MATERNAL EMBRYONIC LEUCINE ZIPPER KINASE;                  
4960:  gz0n-A  2.2 16.1  112   427    4   MOLECULE: A-KINASE ANCHOR PROTEIN 5;                                 
4961:  fnx9-A  2.2  7.5   66   481    6   MOLECULE: TRIPARTITE MOTIF-CONTAINING PROTEIN 10;                    
4962:  ded5-A  2.2 21.2   83   609    6   MOLECULE: NUMB-LIKE PROTEIN;                                         
4963:  axy3-A  2.2 12.2  100  1400   10   MOLECULE: CADHERIN EGF LAG SEVEN-PASS G-TYPE RECEPTOR 2;             
4964:  f0hv-A  2.2 16.6  166  1311    8   MOLECULE: AF4/FMR2 FAMILY MEMBER 2;                                  
4965:  yy4y-A  2.2 20.5  122  1146    7   MOLECULE: NUCLEOLAR PROTEIN 6;                                       
4966:  sz9h-A  2.2  4.8   89  1400    8   MOLECULE: DYNEIN HEAVY CHAIN 3, AXONEMAL;                            
4967:  i0we-A  2.2 10.3   80   118    9   MOLECULE: MICOS COMPLEX SUBUNIT MIC13;                               
4968:  hk5o-A  2.2 17.2   91   346    7   MOLECULE: PROTO-ONCOGENE SERINE/THREONINE-PROTEIN KINASE MO          
4969:  e9lf-A  2.2 25.5  120  1712    6   MOLECULE: NEUREXIN-2;                                                
4970:  o4ul-A  2.2 13.5   69   524   10   MOLECULE: PROSAPOSIN;                                                
4971:  dum1-A  2.2 17.2   93   482    0   MOLECULE: RAS GTPASE-ACTIVATING PROTEIN-BINDING PROTEIN 2;           
4972:  cvu9-A  2.2  5.6   52    54   10   MOLECULE: PROTEIN PIGBOS1;                                           
4973:  pe3m-A  2.2  6.6   68   852    6   MOLECULE: ZINC FINGER AND SCAN DOMAIN-CONTAINING PROTEIN 29          
4974:  c9ek-A  2.2  5.2  125  1400    5   MOLECULE: IGGFC-BINDING PROTEIN;                                     
4975:  vzv1-A  2.2  8.2   64  1400    9   MOLECULE: MICROTUBULE-ACTIN CROSS-LINKING FACTOR 1, ISOFORM          
4976:  t5ot-A  2.2 11.7   61   128    7   MOLECULE: TRANSMEMBRANE PROTEIN 244;                                 
4977:  k3hh-A  2.2  6.1   51   812   12   MOLECULE: PROBABLE 28S RRNA (CYTOSINE(4447)-C(5))-METHYLTRA          
4978:  u3po-A  2.2 21.1   96   309    9   MOLECULE: DNAJ HOMOLOG SUBFAMILY B MEMBER 7;                         
4979:  jj0s-A  2.2 23.6  124  1288    5   MOLECULE: CONTACTIN-ASSOCIATED PROTEIN-LIKE 3B;                      
4980:  e4gg-A  2.2 18.9  133   484    8   MOLECULE: DUAL SPECIFICITY PROTEIN KINASE CLK1;                      
4981:  ye1c-A  2.2 16.4  125   696   10   MOLECULE: JUNCTOPHILIN-2;                                            
4982:  p6zc-A  2.2 19.5  102   249    9   MOLECULE: SESQUIPEDALIAN-1;                                          
4983:  dyq9-A  2.2 19.7   79   369   11   MOLECULE: C2 CALCIUM-DEPENDENT DOMAIN-CONTAINING PROTEIN 4A          
4984:  ogy7-A  2.2 30.3  113  1400    4   MOLECULE: TRANSMEMBRANE PROTEIN KIAA1109;                            
4985:  qpv0-A  2.2 20.7  111  1151    6   MOLECULE: MYELIN REGULATORY FACTOR;                                  
4986:  px4u-A  2.2 24.6   92  1400    5   MOLECULE: CUB AND SUSHI DOMAIN-CONTAINING PROTEIN 1;                 
4987:  oc7z-A  2.2 32.1   71   443    6   MOLECULE: KH DOMAIN-CONTAINING, RNA-BINDING, SIGNAL TRANSDU          
4988:  v0ig-A  2.2 26.2  126  1395   10   MOLECULE: G2/MITOTIC-SPECIFIC CYCLIN-B3;                             
4989:  qa3y-A  2.2 10.8   57  1400   18   MOLECULE: UTROPHIN;                                                  
4990:  crk5-A  2.2 23.0  104  1006    5   MOLECULE: ARF-GAP WITH SH3 DOMAIN, ANK REPEAT AND PH DOMAIN          
4991:  i8ga-A  2.2  6.7   50  1400    4   MOLECULE: NESPRIN-1;                                                 
4992:  wji9-A  2.2 19.1   98   738   14   MOLECULE: ATP-BINDING CASSETTE SUB-FAMILY B MEMBER 10, MITO          
4993:  sbr8-A  2.2  7.7   84   604    4   MOLECULE: PROSTAGLANDIN G/H SYNTHASE 2;                              
4994:  a8pv-A  2.2 11.9   60   201    8   MOLECULE: RECEPTOR EXPRESSION-ENHANCING PROTEIN 1;                   
4995:  gv0z-A  2.2 34.8  152  2541    5   MOLECULE: TALIN-1;                                                   
4996:  ln4u-A  2.2 21.3   91   855   11   MOLECULE: INACTIVE RHOMBOID PROTEIN 1;                               
4997:  v9mw-A  2.2  6.1   83   699    4   MOLECULE: PGAP2-INTERACTING PROTEIN;                                 
4998:  qz7r-A  2.2 17.3   68   154    1   MOLECULE: EUKARYOTIC TRANSLATION INITIATION FACTOR 5A-1;             
4999:  zw9f-A  2.2  4.6   87   994    8   MOLECULE: ZINC FINGER PROTEIN BASONUCLIN-1;                          
5000:  fi2l-A  2.2 14.3   67  1400   12   MOLECULE: DYSTONIN;                                                  
5001:  e0xp-A  2.2  6.5   93  1253    9   MOLECULE: PLECKSTRIN HOMOLOGY-LIKE DOMAIN FAMILY B MEMBER 2          
5002:  ue7r-A  2.2 35.7  122   714    6   MOLECULE: ANGIOGENIC FACTOR WITH G PATCH AND FHA DOMAINS 1;          
5003:  mql9-A  2.2 17.6  176   968   10   MOLECULE: NUCLEAR FACTOR NF-KAPPA-B P105 SUBUNIT;                    
5004:  a7td-A  2.2 21.0   96  1400    5   MOLECULE: KICSTOR COMPLEX PROTEIN SZT2;                              
5005:  w8lm-A  2.2 17.6  127   861    9   MOLECULE: INTEGRATOR COMPLEX SUBUNIT 6-LIKE;                         
5006:  v6dd-A  2.2  5.5  104   283    4   MOLECULE: VOLTAGE-DEPENDENT ANION-SELECTIVE CHANNEL PROTEIN          
5007:  sst6-A  2.2 12.2  100   557   11   MOLECULE: GLUTAMYL-TRNA(GLN) AMIDOTRANSFERASE SUBUNIT B,             
5008:  b2mr-A  2.2 10.8   56   376    5   MOLECULE: TRANSCRIPTION INITIATION FACTOR IIA SUBUNIT 1;             
5009:  vfg1-A  2.2 28.1  165   712    7   MOLECULE: TRANSMEMBRANE CHANNEL-LIKE PROTEIN 4;                      
5010:  k7vo-A  2.2 19.9  130   580    4   MOLECULE: UNCHARACTERIZED AARF DOMAIN-CONTAINING PROTEIN KI          
5011:  jyb4-A  2.2 12.1   75   376    5   MOLECULE: ZINC TRANSPORTER 7;                                        
5012:  q7vf-A  2.2 18.2   78   179    4   MOLECULE: OPTIC ATROPHY 3 PROTEIN;                                   
5013:  vu7t-A  2.2 16.3   76  1238    7   MOLECULE: ERYTHROID DIFFERENTIATION-RELATED FACTOR 1;                
5014:  cl8v-A  2.2 22.3  119   907    8   MOLECULE: POLYPHOSPHOINOSITIDE PHOSPHATASE;                          
5015:  tka6-A  2.2  6.0   91   596    5   MOLECULE: PROTON CHANNEL OTOP3;                                      
5016:  k8go-A  2.2 21.1  131   824    9   MOLECULE: DISINTEGRIN AND METALLOPROTEINASE DOMAIN-CONTAINI          
5017:  qvp4-A  2.2 11.0   82   723    5   MOLECULE: PEROXISOMAL BIFUNCTIONAL ENZYME;                           
5018:  t8vi-A  2.2 19.9   79   705    6   MOLECULE: CAP-GLY DOMAIN-CONTAINING LINKER PROTEIN 4;                
5019:  z7em-A  2.2  9.2   71   504    1   MOLECULE: ENDOSOMAL/LYSOSOMAL POTASSIUM CHANNEL TMEM175;             
5020:  us6v-A  2.2 14.3  127  1400   13   MOLECULE: IGGFC-BINDING PROTEIN;                                     
5021:  rby0-A  2.2  9.9   59   189    7   MOLECULE: DNAJ HOMOLOG SUBFAMILY C MEMBER 5G;                        
5022:  tje3-A  2.2 12.5  112   240    8   MOLECULE: PUTATIVE PROTEIN FAM10A4;                                  
5023:  ygj1-A  2.2  3.4   54   154    4   MOLECULE: PTTG1IP FAMILY MEMBER 2;                                   
5024:  r3qs-A  2.2  5.2   91   873    7   MOLECULE: TETRATRICOPEPTIDE REPEAT PROTEIN 16;                       
5025:  pxx2-A  2.2  9.4   54  1400    6   MOLECULE: ATP-BINDING CASSETTE SUB-FAMILY A MEMBER 13;               
5026:  l8of-A  2.2 13.9  133   601   10   MOLECULE: DNA TOPOISOMERASE I, MITOCHONDRIAL;                        
5027:  n1dx-A  2.2 24.4  108   732    6   MOLECULE: E3 UBIQUITIN-PROTEIN LIGASE RNF19B;                        
5028:  c8jj-A  2.2 15.4   93   442   11   MOLECULE: F-BOX ONLY PROTEIN 39;                                     
5029:  fm7h-A  2.2 19.1  128   756    5   MOLECULE: NUT FAMILY MEMBER 2F;                                      
5030:  vws2-A  2.2  9.2   56   824    7   MOLECULE: INTRAFLAGELLAR TRANSPORT PROTEIN 88 HOMOLOG;               
5031:  en2j-A  2.2 25.3   87   709    6   MOLECULE: TRANSMEMBRANE AND COILED-COIL DOMAINS PROTEIN 2;           
5032:  p6gz-A  2.2 20.4   97  1030    9   MOLECULE: PROTEIN PHOSPHATASE 1 REGULATORY SUBUNIT 12A;              
5033:  tb7v-A  2.2 17.1   95   306    6   MOLECULE: DOCKING PROTEIN 5;                                         
5034:  ob5m-A  2.2 26.5  140   662    6   MOLECULE: PROTEIN ASSOCIATED WITH UVRAG AS AUTOPHAGY ENHANC          
5035:  dou4-A  2.2  9.1   81   344    7   MOLECULE: PALMITOYLTRANSFERASE ZDHHC4;                               
5036:  uz4a-A  2.2 22.4   90   850    4   MOLECULE: PROTEIN MONOGLYCYLASE TTLL8;                               
5037:  i6fp-A  2.2 18.5   96   541    7   MOLECULE: PROTEIN RFT1 HOMOLOG;                                      
5038:  hiu2-A  2.2  6.9   60   406    7   MOLECULE: 26S PROTEASOME REGULATORY SUBUNIT 8;                       
5039:  ji7g-A  2.2 28.2  123  1105    7   MOLECULE: KAT8 REGULATORY NSL COMPLEX SUBUNIT 1;                     
5040:  r9wa-A  2.2 14.1   77   642    9   MOLECULE: ZINC FINGER PROTEIN 699;                                   
5041:  qi1a-A  2.2 23.0   96   360    6   MOLECULE: LETM1 DOMAIN-CONTAINING PROTEIN 1;                         
5042:  bgp8-A  2.2 31.1  111  2339    5   MOLECULE: VOLTAGE-DEPENDENT N-TYPE CALCIUM CHANNEL SUBUNIT           
5043:  ev1u-A  2.2 16.9   75   286    4   MOLECULE: PROTEIN FAM87A;                                            
5044:  as1n-A  2.2  5.0   65  1400    6   MOLECULE: MICROTUBULE-ACTIN CROSS-LINKING FACTOR 1, ISOFORM          
5045:  xo0c-A  2.2 14.5   86  1400    8   MOLECULE: ZINC FINGER ZZ-TYPE AND EF-HAND DOMAIN-CONTAINING          
5046:  cm4n-A  2.2 19.4   64  1400    6   MOLECULE: PIEZO-TYPE MECHANOSENSITIVE ION CHANNEL COMPONENT          
5047:  n5ea-A  2.2 41.3  161  1722    6   MOLECULE: SIGNAL-INDUCED PROLIFERATION-ASSOCIATED 1-LIKE PR          
5048:  c1pv-A  2.2 23.4  134  1400    6   MOLECULE: MICROTUBULE-ACTIN CROSS-LINKING FACTOR 1, ISOFORM          
5049:  hvw5-A  2.2 36.8   96  1400    6   MOLECULE: MUCIN-5AC;                                                 
5050:  ju8y-A  2.2 22.1  133   904    5   MOLECULE: SARCOMA ANTIGEN 1;                                         
5051:  i7by-A  2.2 21.0  111   385    5   MOLECULE: MEIOSIS-SPECIFIC PROTEIN MEI4;                             
5052:  xfn5-A  2.2 17.6   85   634    8   MOLECULE: UNCHARACTERIZED PROTEIN KIAA2013;                          
5053:  n8mx-A  2.2  3.7   71   196    7   MOLECULE: DNA REPLICATION COMPLEX GINS PROTEIN PSF1;                 
5054:  pkw2-A  2.2 21.0   91   201    8   MOLECULE: RING-TYPE DOMAIN-CONTAINING PROTEIN;                       
5055:  ewe3-A  2.2 18.0  104  1400    8   MOLECULE: NEBULIN;                                                   
5056:  fyn0-A  2.2 12.2   93   452    6   MOLECULE: INTERFERON-INDUCED PROTEIN 44-LIKE;                        
5057:  ob8o-A  2.2 12.7   98   373    9   MOLECULE: HYDROXYLYSINE KINASE;                                      
5058:  qqa9-A  2.2 24.4  107   416    6   MOLECULE: SERINE/THREONINE-PROTEIN KINASE 26;                        
5059:  sz1a-A  2.2 12.9  127   980    6   MOLECULE: NACHT, LRR AND PYD DOMAINS-CONTAINING PROTEIN 7;           
5060:  hh7m-A  2.2 15.0   97   478    9   MOLECULE: PRAME FAMILY MEMBER 9/15;                                  
5061:  rh7t-A  2.2  8.5   66   337   11   MOLECULE: DNAJ HOMOLOG SUBFAMILY B MEMBER 4;                         
5062:  jr8q-A  2.2 13.5   88   621   11   MOLECULE: COMPLEX I ASSEMBLY FACTOR ACAD9, MITOCHONDRIAL;            
5063:  dw7j-A  2.2  6.4   68   325    7   MOLECULE: UDP-N-ACETYLGLUCOSAMINE TRANSPORTER;                       
5064:  bqi7-A  2.2 19.0   96   716   11   MOLECULE: MACROPHAGE-EXPRESSED GENE 1 PROTEIN;                       
5065:  zh5h-A  2.2 27.1   86   548    5   MOLECULE: URIDINE-CYTIDINE KINASE-LIKE 1;                            
5066:  ei9c-A  2.2 19.7   83   304    8   MOLECULE: MITOCHONDRIAL GLYCINE TRANSPORTER;                         
5067:  e1cv-A  2.2 23.4   95  1169    4   MOLECULE: RABANKYRIN-5;                                              
5068:  jcl7-A  2.2 20.5  115  1191    8   MOLECULE: RHO GTPASE-ACTIVATING PROTEIN 20;                          
5069:  st8o-A  2.2 19.0  101   531    8   MOLECULE: SWI/SNF-RELATED MATRIX-ASSOCIATED ACTIN-DEPENDENT          
5070:  po4d-A  2.2 16.2  121   549    6   MOLECULE: MYOTUBULARIN-RELATED PROTEIN 9;                            
5071:  oj8i-A  2.2 12.7   68   963    6   MOLECULE: INTEGRATOR COMPLEX SUBUNIT 4;                              
5072:  w9zm-A  2.2  6.1   60   104    7   MOLECULE: INTERFERON ALPHA-INDUCIBLE PROTEIN 27-LIKE PROTEI          
5073:  ecj3-A  2.2  5.8   91   569    4   MOLECULE: ZINC FINGER PROTEIN 273;                                   
5074:  go6j-A  2.2 16.4  116   598    7   MOLECULE: NUCLEAR RECEPTOR SUBFAMILY 4 GROUP A MEMBER 1;             
5075:  e5ae-A  2.2 18.4  142  1400   11   MOLECULE: LYSOSOMAL-TRAFFICKING REGULATOR;                           
5076:  nf6u-A  2.2 24.8  119   503    8   MOLECULE: T-COMPLEX PROTEIN 11 HOMOLOG;                              
5077:  fop1-A  2.2  8.1   69   144    7   MOLECULE: ACTIN-ASSOCIATED PROTEIN FAM107A;                          
5078:  hkm4-A  2.2  8.2   88   617    3   MOLECULE: MELATONIN-RELATED RECEPTOR;                                
5079:  kaa6-A  2.2 20.0   98   512   11   MOLECULE: SOLUTE CARRIER FAMILY 2, FACILITATED GLUCOSE TRAN          
5080:  hiw1-A  2.2 10.9   48   494   13   MOLECULE: DNAJ HOMOLOG SUBFAMILY C MEMBER 7;                         
5081:  x3la-A  2.2 16.5   69  1265    7   MOLECULE: MAX GENE-ASSOCIATED PROTEIN;                               
5082:  mme9-A  2.2 16.2  107   630   10   MOLECULE: 4F2 CELL-SURFACE ANTIGEN HEAVY CHAIN;                      
5083:  fci9-A  2.2 27.3   81   299    1   MOLECULE: PROHIBITIN-2;                                              
5084:  olg8-A  2.2 21.7   97   609    6   MOLECULE: PROBABLE G-PROTEIN COUPLED RECEPTOR 153;                   
5085:  e1ng-A  2.1  7.4   98  1358    9   MOLECULE: DYNEIN HEAVY CHAIN 6, AXONEMAL;                            
5086:  y8ji-A  2.1 12.2   84   723   11   MOLECULE: BARDET-BIEDL SYNDROME 10 PROTEIN;                          
5087:  vfn0-A  2.1  2.9   42   575   10   MOLECULE: WSC DOMAIN-CONTAINING PROTEIN 1;                           
5088:  pp1q-A  2.1  8.3   79   481    9   MOLECULE: LIPOPOLYSACCHARIDE-BINDING PROTEIN;                        
5089:  dlj7-A  2.1 17.3   71   387    4   MOLECULE: GAMMA-BUTYROBETAINE DIOXYGENASE;                           
5090:  cp0j-A  2.1 20.0  100   406    5   MOLECULE: VACUOLE MEMBRANE PROTEIN 1;                                
5091:  f7dw-A  2.1 21.4  138   802    3   MOLECULE: CHONDROITIN SULFATE SYNTHASE 1;                            
5092:  bt8a-A  2.1  7.7   62   227    6   MOLECULE: CYTOCHROME C OXIDASE SUBUNIT 2;                            
5093:  ptw8-A  2.1 15.9   64   287    5   MOLECULE: RET FINGER PROTEIN-LIKE 4A;                                
5094:  th4h-A  2.1 21.0   87   335    7   MOLECULE: ZINC FINGER PROTEIN 396;                                   
5095:  nj0r-A  2.1  6.7  106  1400   10   MOLECULE: NESPRIN-2;                                                 
5096:  jge4-A  2.1 24.1   71  1400    7   MOLECULE: TITIN;                                                     
5097:  pe1b-A  2.1 16.6   73   138    1   MOLECULE: UNIQUE CARTILAGE MATRIX-ASSOCIATED PROTEIN;                
5098:  kcm1-A  2.1 16.9   77  1486   12   MOLECULE: HOMEOBOX PROTEIN CUT-LIKE 2;                               
5099:  raw1-A  2.1 13.7   89  1400    3   MOLECULE: HISTONE-LYSINE N-METHYLTRANSFERASE 2A;                     
5100:  qrd8-A  2.1  8.7   93   382    3   MOLECULE: FETUIN-B;                                                  
5101:  p6qr-A  2.1  5.1   47  1962    0   MOLECULE: TRINUCLEOTIDE REPEAT-CONTAINING GENE 6A PROTEIN;           
5102:  msz9-A  2.1 13.8   99   451    5   MOLECULE: PROTEIN-TYROSINE KINASE 6;                                 
5103:  ayq6-A  2.1 18.0   96   718    3   MOLECULE: PHOSPHOLIPID PHOSPHATASE-RELATED PROTEIN TYPE 3;           
5104:  ojg1-A  2.1 19.1   91   469   10   MOLECULE: PROTEIN RUFY3;                                             
5105:  b4am-A  2.1  7.9   81   166    7   MOLECULE: MITOCHONDRIAL FISSION PROCESS PROTEIN 1;                   
5106:  ww6r-A  2.1 26.5   91  1400    9   MOLECULE: CUB AND SUSHI DOMAIN-CONTAINING PROTEIN 3;                 
5107:  jln8-A  2.1  5.4   54    79    7   MOLECULE: MORN REPEAT-CONTAINING PROTEIN 2;                          
5108:  qe8p-A  2.1 11.0   93   369    5   MOLECULE: PROBABLE N-ACETYLTRANSFERASE 16;                           
5109:  ff8y-A  2.1 14.6   91  1374   16   MOLECULE: E3 UBIQUITIN-PROTEIN LIGASE HUWE1;                         
5110:  p0cr-A  2.1  4.8   46   372   13   MOLECULE: BETA-1,4-GALACTOSYLTRANSFERASE 2;                          
5111:  zjm4-A  2.1 19.9   91   748    7   MOLECULE: DISINTEGRIN AND METALLOPROTEINASE DOMAIN-CONTAINI          
5112:  mp6j-A  2.1 12.0   78   493    6   MOLECULE: E3 UBIQUITIN-PROTEIN LIGASE TRIM35;                        
5113:  rwr4-A  2.1 12.2   72   515    4   MOLECULE: MONOCARBOXYLATE TRANSPORTER 10;                            
5114:  esb3-A  2.1 14.3  125   488    6   MOLECULE: METALLOREDUCTASE STEAP3;                                   
5115:  ryp3-A  2.1  9.9   72   749    1   MOLECULE: FIBRONECTIN TYPE III AND SPRY DOMAIN-CONTAINING P          
5116:  pv9d-A  2.1 16.9   66   300    8   MOLECULE: PROTEIN MAK16 HOMOLOG;                                     
5117:  lgv4-A  2.1  8.6   55  1400    9   MOLECULE: DYSTROPHIN;                                                
5118:  m9er-A  2.1  8.9  111   286   11   MOLECULE: PROTEIN CLN8;                                              
5119:  e9wc-A  2.1  8.3   50  1400    6   MOLECULE: NESPRIN-1;                                                 
5120:  j6wo-A  2.1 24.4   98  1164    5   MOLECULE: PHOSPHOLIPID-TRANSPORTING ATPASE IA;                       
5121:  ld1v-A  2.1 12.5   38   555   13   MOLECULE: HERV-H_2Q24.1 PROVIRUS ANCESTRAL ENV POLYPROTEIN;          
5122:  eis6-A  2.1  3.6   52   241    8   MOLECULE: TETRASPANIN-1;                                             
5123:  bn0p-A  2.1  6.2   94   760    5   MOLECULE: H(+)/CL(-) EXCHANGE TRANSPORTER 4;                         
5124:  gy2o-A  2.1 14.8   79   782    8   MOLECULE: DNAJ HOMOLOG SUBFAMILY C MEMBER 16;                        
5125:  d7bj-A  2.1  7.4  115   588    7   MOLECULE: CALCIUM/CALMODULIN-DEPENDENT PROTEIN KINASE KINAS          
5126:  ki0b-A  2.1 11.9   65   493    5   MOLECULE: TRIPARTITE MOTIF-CONTAINING PROTEIN 5;                     
5127:  u4sx-A  2.1 22.4   98   461   10   MOLECULE: PHOSPHATIDYLINOSITOL 3-KINASE REGULATORY SUBUNIT           
5128:  s1lb-A  2.1 26.1  106   573    9   MOLECULE: ANTI-MUELLERIAN HORMONE TYPE-2 RECEPTOR;                   
5129:  dq1c-A  2.1 18.6  110  1400    5   MOLECULE: USHERIN;                                                   
5130:  pz2i-A  2.1  5.2   43    44   12   MOLECULE: OCULOMEDIN;                                                
5131:  lui8-A  2.1 10.3   76   593    7   MOLECULE: ZINC FINGER PROTEIN 284;                                   
5132:  x0ho-A  2.1  5.2  180  1095    9   MOLECULE: INACTIVE PHOSPHOLIPASE C-LIKE PROTEIN 1;                   
5133:  ws5j-A  2.1 24.0  137  1358    7   MOLECULE: RETROTRANSPOSON-LIKE PROTEIN 1;                            
5134:  g2sz-A  2.1  7.6   58    93    3   MOLECULE: C-C MOTIF CHEMOKINE 3-LIKE 1;                              
5135:  ib4z-A  2.1 18.8   95   704    9   MOLECULE: MRNA (2'-O-METHYLADENOSINE-N(6)-)-METHYLTRANSFERA          
5136:  xaa5-A  2.1 11.2   72   673    6   MOLECULE: VASORIN;                                                   
5137:  bfs0-A  2.1  4.4   58   162    7   MOLECULE: TRANSMEMBRANE PROTEIN 138;                                 
5138:  r7xc-A  2.1  4.1   48   106    8   MOLECULE: 60S RIBOSOMAL PROTEIN L36A-LIKE;                           
5139:  ndm6-A  2.1 11.3   82  1135   10   MOLECULE: POTASSIUM CHANNEL SUBFAMILY T MEMBER 2;                    
5140:  i1qz-A  2.1  4.1   42    92   21   MOLECULE: C-C MOTIF CHEMOKINE 3;                                     
5141:  x5hr-A  2.1 17.1   84  1400    5   MOLECULE: DYNEIN HEAVY CHAIN 11, AXONEMAL;                           
5142:  f5xp-A  2.1  9.5   56  1400    7   MOLECULE: DYSTROPHIN;                                                
5143:  qb5o-A  2.1  5.3  112  1172    4   MOLECULE: THROMBOSPONDIN-2;                                          
5144:  wxi4-A  2.1 16.3   79   516    6   MOLECULE: MONOCARBOXYLATE TRANSPORTER 12;                            
5145:  v9db-A  2.1 16.3  111   921    7   MOLECULE: SODIUM/CALCIUM EXCHANGER 2;                                
5146:  l7xp-A  2.1  6.4  106   984    8   MOLECULE: EPHRIN TYPE-B RECEPTOR 1;                                  
5147:  yhr5-A  2.1 22.0   72   619    7   MOLECULE: E3 UBIQUITIN-PROTEIN LIGASE DTX4;                          
5148:  gnu2-A  2.1 12.7   93   758    9   MOLECULE: PROBABLE C-MANNOSYLTRANSFERASE DPY19L2;                    
5149:  gb9d-A  2.1 28.5  101  1400   11   MOLECULE: HISTONE-LYSINE N-METHYLTRANSFERASE 2C;                     
5150:  z0wp-A  2.1 19.5   69   486   10   MOLECULE: E3 UBIQUITIN-PROTEIN LIGASE TRIM58;                        
5151:  g8dl-A  2.1 14.0   57  1786   14   MOLECULE: LAMININ SUBUNIT BETA-1;                                    
5152:  nqr2-A  2.1 18.2   74   543    9   MOLECULE: EH DOMAIN-CONTAINING PROTEIN 2;                            
5153:  id7e-A  2.1  3.7   56   137    2   MOLECULE: PROFILIN-3;                                                
5154:  mx7d-A  2.1 14.9  118  1400    8   MOLECULE: ANKYRIN-2;                                                 
5155:  lo6r-A  2.1  4.8   97   273   14   MOLECULE: GAP JUNCTION BETA-5 PROTEIN;                               
5156:  sh9s-A  2.1  8.9   74   353    9   MOLECULE: FASCICULATION AND ELONGATION PROTEIN ZETA-2;               
5157:  f4sw-A  2.1 12.4  161  1400    4   MOLECULE: KALIRIN;                                                   
5158:  yu3v-A  2.1 27.6   74   346    5   MOLECULE: ENKURIN DOMAIN-CONTAINING PROTEIN 1;                       
5159:  zy6s-A  2.1 25.7   72   147    6   MOLECULE: PLASMINOGEN RECEPTOR (KT);                                 
5160:  wgc4-A  2.1 19.9  100   596    4   MOLECULE: PROTEIN KINASE C IOTA TYPE;                                
5161:  x9zy-A  2.1 27.5  125  1400    4   MOLECULE: ANKYRIN-2;                                                 
5162:  ehh7-A  2.1 17.6   73  1400    1   MOLECULE: DYNEIN HEAVY CHAIN 9, AXONEMAL;                            
5163:  vl4y-A  2.1  4.8   74   116    4   MOLECULE: TRANSMEMBRANE PROTEIN 262;                                 
5164:  l2xn-A  2.1  5.8   50   278    8   MOLECULE: CHECKPOINT PROTEIN HUS1B;                                  
5165:  zk0e-A  2.1 20.0   88  1400   11   MOLECULE: STRIATED MUSCLE PREFERENTIALLY EXPRESSED PROTEIN           
5166:  kz4n-A  2.1 20.7   65   157   14   MOLECULE: PROTEIN UXT;                                               
5167:  h5sl-A  2.1  7.2   68   514    7   MOLECULE: PROTEIN PHOSPHATASE 1H;                                    
5168:  qne2-A  2.1 22.5  102  1091    8   MOLECULE: STRUCTURAL MAINTENANCE OF CHROMOSOMES PROTEIN 6;           
5169:  p4ds-A  2.1 10.2   72  1400   17   MOLECULE: TPR AND ANKYRIN REPEAT-CONTAINING PROTEIN 1;               
5170:  o0nv-A  2.1  6.6  116   384    6   MOLECULE: CERAMIDE SYNTHASE 6;                                       
5171:  abd1-A  2.1  9.0   53  1400    6   MOLECULE: NESPRIN-1;                                                 
5172:  v5hn-A  2.1  8.2  131   547    4   MOLECULE: NXPE FAMILY MEMBER 1;                                      
5173:  dti6-A  2.1  3.7   41    78   10   MOLECULE: GLYCOPHORIN-E;                                             
5174:  h4he-A  2.1 19.7  136  1039    8   MOLECULE: FERM DOMAIN-CONTAINING PROTEIN 4A;                         
5175:  j7au-A  2.1 27.9   97   591    7   MOLECULE: SERINE/THREONINE-PROTEIN KINASE PAK 4;                     
5176:  zrr0-A  2.1  8.4   79   309    6   MOLECULE: FRUCTOSAMINE-3-KINASE;                                     
5177:  ol9y-A  2.1 18.8   66   278   12   MOLECULE: OX-2 MEMBRANE GLYCOPROTEIN;                                
5178:  pi7s-A  2.1 16.3   94  1400    3   MOLECULE: CUB AND SUSHI DOMAIN-CONTAINING PROTEIN 1;                 
5179:  ffp0-A  2.1 30.0   86  1012    8   MOLECULE: CENTRIOLAR COILED-COIL PROTEIN OF 110 KDA;                 
5180:  ai9y-A  2.1  9.4   56  1400    7   MOLECULE: MICROTUBULE-ACTIN CROSS-LINKING FACTOR 1, ISOFORM          
5181:  ieo0-A  2.1  8.2   88   708    6   MOLECULE: PROLYL 3-HYDROXYLASE 2;                                    
5182:  mtp5-A  2.1 13.1   52   498   13   MOLECULE: NEURONAL ACETYLCHOLINE RECEPTOR SUBUNIT BETA-4;            
5183:  lhl5-A  2.1  6.4   49    57    8   MOLECULE: CYTOCHROME C OXIDASE ASSEMBLY PROTEIN COX14;               
5184:  i4ny-A  2.1 23.2  100   313    5   MOLECULE: SERINE/THREONINE-PROTEIN KINASE NEK6;                      
5185:  ftr2-A  2.1 29.7  101  1242   10   MOLECULE: INSULIN RECEPTOR SUBSTRATE 1;                              
5186:  f3fz-A  2.1 11.6   81   781   12   MOLECULE: HOMEOBOX PROTEIN SIX4;                                     
5187:  z4sa-A  2.1 15.5   64   387    9   MOLECULE: PROBABLE E3 UBIQUITIN-PROTEIN LIGASE TRIML2;               
5188:  qa4c-A  2.1  5.4  136   736    4   MOLECULE: KREV INTERACTION TRAPPED PROTEIN 1;                        
5189:  yiy5-A  2.1  4.7   64   267   11   MOLECULE: CD82 ANTIGEN;                                              
5190:  n1mq-A  2.1 19.3   63   224   10   MOLECULE: CHARGED MULTIVESICULAR BODY PROTEIN 4B;                    
5191:  tp7o-A  2.1  8.1   88   291    9   MOLECULE: TRANSMEMBRANE PROTEIN 221;                                 
5192:  cz7y-A  2.1 18.2   65  1400   11   MOLECULE: CYTOPLASMIC DYNEIN 2 HEAVY CHAIN 1;                        
5193:  t7jf-A  2.1 24.4   81  1400    4   MOLECULE: TITIN;                                                     
5194:  cdl1-A  2.1 14.5   97   341    7   MOLECULE: BARDET-BIEDL SYNDROME 5 PROTEIN;                           
5195:  qxb7-A  2.1 24.3   96   890    9   MOLECULE: SERINE/THREONINE-PROTEIN KINASE D3;                        
5196:  oe0z-A  2.1 11.5   79   207    3   MOLECULE: GRANULOCYTE COLONY-STIMULATING FACTOR;                     
5197:  rr6g-A  2.1  7.1   73   540    4   MOLECULE: PROBABLE G-PROTEIN COUPLED RECEPTOR 75;                    
5198:  p4og-A  2.1 20.4   60   268   10   MOLECULE: ACYL-COA-BINDING DOMAIN-CONTAINING PROTEIN 4;              
5199:  j6iy-A  2.1 19.2   81   219    6   MOLECULE: CELL DEATH ACTIVATOR CIDE-B;                               
5200:  m0wa-A  2.1 22.8  117  1384    4   MOLECULE: CONTACTIN-ASSOCIATED PROTEIN 1;                            
5201:  c6oj-A  2.1 25.4  122   816    5   MOLECULE: H(+)/CL(-) EXCHANGE TRANSPORTER 5;                         
5202:  m6aj-A  2.1 11.3   85   313    4   MOLECULE: NF-KAPPA-B INHIBITOR DELTA;                                
5203:  v3bm-A  2.1  7.2   92   332    7   MOLECULE: ENDONUCLEASE 8-LIKE 2;                                     
5204:  dbm1-A  2.1 16.6  106  1778    6   MOLECULE: ANKYRIN REPEAT DOMAIN-CONTAINING PROTEIN 36C;              
5205:  gh1h-A  2.1  9.9   89   380    3   MOLECULE: ANKYRIN REPEAT DOMAIN-CONTAINING PROTEIN 63;               
5206:  bjz8-A  2.1 22.8   96   512    5   MOLECULE: PROTEIN SPINSTER HOMOLOG 3;                                
5207:  s0mr-A  2.1 21.6  128   485   10   MOLECULE: BTB/POZ DOMAIN-CONTAINING PROTEIN 6;                       
5208:  c2rh-A  2.1 11.3   72  1400   13   MOLECULE: TITIN;                                                     
5209:  xu6f-A  2.1 16.9   76   658    8   MOLECULE: ZINC FINGER PROTEIN 135;                                   
5210:  paz5-A  2.1 17.2  119   523    6   MOLECULE: SOLUTE CARRIER FAMILY 35 MEMBER F5;                        
5211:  lj1w-A  2.1 22.3   98   458   10   MOLECULE: BPI FOLD-CONTAINING FAMILY B MEMBER 2;                     
5212:  ny6a-A  2.1 15.4   92   603   11   MOLECULE: NUCLEAR RECEPTOR SUBFAMILY 2 GROUP C MEMBER 1;             
5213:  sfq7-A  2.1  6.9   49   519   12   MOLECULE: CYTOCHROME P450 4A11;                                      
5214:  y0zx-A  2.1  3.2   42   873    5   MOLECULE: BIFUNCTIONAL HEPARAN SULFATE                               
5215:  zgb5-A  2.1 10.3   92   132    5   MOLECULE: TRANSMEMBRANE PROTEIN 170B;                                
5216:  ui3p-A  2.1 27.0   90   372    7   MOLECULE: L-SELECTIN;                                                
5217:  aci2-A  2.1  5.5   65   442    8   MOLECULE: TRIPARTITE MOTIF-CONTAINING PROTEIN 14;                    
5218:  o0pr-A  2.1 25.5   89  1400   11   MOLECULE: TITIN;                                                     
5219:  w0cs-A  2.1 25.2   93   672   13   MOLECULE: SHC SH2 DOMAIN-BINDING PROTEIN 1;                          
5220:  aqy2-A  2.1 21.2  145  1400   10   MOLECULE: CUB AND SUSHI DOMAIN-CONTAINING PROTEIN 2;                 
5221:  pl9q-A  2.1 10.6  117  1005    8   MOLECULE: EPHRIN TYPE-A RECEPTOR 8;                                  
5222:  y9wb-A  2.1 15.8   87   538   13   MOLECULE: DOLICHOL KINASE;                                           
5223:  xd1e-A  2.1 18.9   88   310    5   MOLECULE: RETROTRANSPOSON GAG-LIKE PROTEIN 4;                        
5224:  jye5-A  2.1 10.9   84   478   11   MOLECULE: ZINC FINGER AND SCAN DOMAIN-CONTAINING PROTEIN 26          
5225:  hi7k-A  2.1  2.7   44    47    9   MOLECULE: SHORT TRANSMEMBRANE MITOCHONDRIAL PROTEIN 1;               
5226:  qz2b-A  2.1 19.8   87   208    3   MOLECULE: ZYMOGEN GRANULE PROTEIN 16 HOMOLOG B;                      
5227:  gwp1-A  2.1  5.4   82   226    6   MOLECULE: GAP JUNCTION BETA-2 PROTEIN;                               
5228:  vhw0-A  2.1  5.7   79   247    9   MOLECULE: TLC DOMAIN-CONTAINING PROTEIN 1;                           
5229:  r8qv-A  2.1 16.0   60   623    3   MOLECULE: ATP-BINDING CASSETTE SUB-FAMILY F MEMBER 2;                
5230:  t6td-A  2.1 18.9  108   560    6   MOLECULE: DNA-DIRECTED PRIMASE/POLYMERASE PROTEIN;                   
5231:  do8r-A  2.1 14.1   69   419    4   MOLECULE: HISTONE ACETYLTRANSFERASE TYPE B CATALYTIC SUBUNI          
5232:  bju1-A  2.1 20.5  105   361    6   MOLECULE: HOMER PROTEIN HOMOLOG 3;                                   
5233:  yay8-A  2.1  7.5  121   725    3   MOLECULE: SODIUM/HYDROGEN EXCHANGER 7;                               
5234:  dyj1-A  2.1  6.6   53    98    9   MOLECULE: NADH-UBIQUINONE OXIDOREDUCTASE CHAIN 4L;                   
5235:  etq8-A  2.1 11.8   64   115    9   MOLECULE: SUCCINATE DEHYDROGENASE ASSEMBLY FACTOR 1, MITOCH          
5236:  wwt1-A  2.1  7.2   75   487   13   MOLECULE: BACTERICIDAL PERMEABILITY-INCREASING PROTEIN;              
5237:  la6m-A  2.1  6.4  106   524    3   MOLECULE: EXCITATORY AMINO ACID TRANSPORTER 3;                       
5238:  xk5z-A  2.1 13.7   49   183   14   MOLECULE: TRANSMEMBRANE PROTEIN 52B;                                 
5239:  k6ht-A  2.1 10.3   60  1400   17   MOLECULE: CYTOPLASMIC DYNEIN 2 HEAVY CHAIN 1;                        
5240:  f2jg-A  2.1  8.4  104   189    6   MOLECULE: CANCER/TESTIS ANTIGEN FAMILY 45 MEMBER A7;                 
5241:  i6vu-A  2.1 11.5   49   450   10   MOLECULE: PROTEIN FAM189A2;                                          
5242:  pda0-A  2.1 17.4  143  1354    6   MOLECULE: RHO-ASSOCIATED PROTEIN KINASE 1;                           
5243:  ytf4-A  2.1 13.5  122   670    8   MOLECULE: ATP-DEPENDENT RNA HELICASE DDX18;                          
5244:  tg9s-A  2.1 25.3   82   450    9   MOLECULE: NEURONAL ACETYLCHOLINE RECEPTOR SUBUNIT ALPHA-10;          
5245:  k9kb-A  2.1 21.8   78   106   13   MOLECULE: HIG1 DOMAIN FAMILY MEMBER 2A, MITOCHONDRIAL;               
5246:  t2vc-A  2.1 28.0   95   623    7   MOLECULE: C2 CALCIUM-DEPENDENT DOMAIN-CONTAINING PROTEIN 6;          
5247:  r9dd-A  2.1 16.7   81  1400   14   MOLECULE: ZINC FINGER ZZ-TYPE AND EF-HAND DOMAIN-CONTAINING          
5248:  zqz8-A  2.1 29.8  113  1393    8   MOLECULE: PROTEIN STRAWBERRY NOTCH HOMOLOG 1;                        
5249:  u5un-A  2.1 20.3   88   536    5   MOLECULE: ZINC FINGER PROTEIN 737;                                   
5250:  b7rm-A  2.1  4.7   58   276    9   MOLECULE: RADIAL SPOKE HEAD PROTEIN 9 HOMOLOG;                       
5251:  nu8c-A  2.1 17.3   67   222    9   MOLECULE: CHARGED MULTIVESICULAR BODY PROTEIN 4A;                    
5252:  vz1s-A  2.1  4.2   60   539   10   MOLECULE: TRIPARTITE MOTIF-CONTAINING PROTEIN 26;                    
5253:  rkf8-A  2.1 23.9   97  1914    9   MOLECULE: MYOSIN LIGHT CHAIN KINASE, SMOOTH MUSCLE;                  
5254:  c4sk-A  2.1  4.0   51   398    8   MOLECULE: GLIA-DERIVED NEXIN;                                        
5255:  y3ke-A  2.1 22.4  111   756    7   MOLECULE: INHIBITOR OF NUCLEAR FACTOR KAPPA-B KINASE SUBUNI          
5256:  f5xg-A  2.1  8.3   83  1400    1   MOLECULE: PROTOCADHERIN FAT 4;                                       
5257:  la5m-A  2.1 20.8  121  1980    5   MOLECULE: SODIUM CHANNEL PROTEIN TYPE 8 SUBUNIT ALPHA;               
5258:  ewq2-A  2.1 10.1   89   322    8   MOLECULE: LYMPHOKINE-ACTIVATED KILLER T-CELL-ORIGINATED PRO          
5259:  hc1n-A  2.1  6.6   83   211    8   MOLECULE: BCL-2 HOMOLOGOUS ANTAGONIST/KILLER;                        
5260:  hn5p-A  2.1  5.2   46   327   15   MOLECULE: IMMEDIATE EARLY RESPONSE GENE 5 PROTEIN;                   
5261:  n9wn-A  2.1  7.2   93   242    9   MOLECULE: CYTOCHROME B ASCORBATE-DEPENDENT PROTEIN 3;                
5262:  bxa0-A  2.1  3.1   65   147    8   MOLECULE: HEMOGLOBIN SUBUNIT GAMMA-1;                                
5263:  vhi6-A  2.1  5.9   49   649    8   MOLECULE: ATP-DEPENDENT DNA HELICASE Q1;                             
5264:  t7vn-A  2.1 16.7  107   719    3   MOLECULE: SOLUTE CARRIER ORGANIC ANION TRANSPORTER FAMILY M          
5265:  dsv6-A  2.1 10.1   68   133   10   MOLECULE: P53 AND DNA DAMAGE-REGULATED PROTEIN 1;                    
5266:  nu7h-A  2.1  6.2   54   126   15   MOLECULE: UBIQUINOL-CYTOCHROME-C REDUCTASE COMPLEX ASSEMBLY          
5267:  lgp0-A  2.1  5.4   68   955    7   MOLECULE: VON WILLEBRAND FACTOR C AND EGF DOMAIN-CONTAINING          
5268:  uyj8-A  2.1  8.1   84   474   14   MOLECULE: PRAME FAMILY MEMBER 33;                                    
5269:  yap2-A  2.1 10.6   95   312    9   MOLECULE: MITOCHONDRIAL UNCOUPLING PROTEIN 3;                        
5270:  z7vh-A  2.1 29.0  105  1400    8   MOLECULE: HISTONE-LYSINE N-METHYLTRANSFERASE 2A;                     
5271:  unc8-A  2.1  6.4   53   108    9   MOLECULE: TRANSMEMBRANE PROTEIN 265;                                 
5272:  g2wu-A  2.1 11.6   86   683    6   MOLECULE: THO COMPLEX SUBUNIT 5 HOMOLOG;                             
5273:  sha0-A  2.1  5.0   75   644    9   MOLECULE: ZINC FINGER PROTEIN 568;                                   
5274:  ma4k-A  2.1 22.4   88   296    2   MOLECULE: UNCHARACTERIZED PROTEIN CCDC198;                           
5275:  u3dj-A  2.1 17.8  116  1400    6   MOLECULE: CUB AND SUSHI DOMAIN-CONTAINING PROTEIN 1;                 
5276:  a4qu-A  2.1  6.1   49    56    4   MOLECULE: MITOREGULIN;                                               
5277:  b2ti-A  2.1 27.2  143  1241    6   MOLECULE: ANION EXCHANGE PROTEIN 2;                                  
5278:  js8y-A  2.1 13.7   66   531    6   MOLECULE: T-COMPLEX PROTEIN 1 SUBUNIT ZETA;                          
5279:  wgw6-A  2.1  5.7   81   503    5   MOLECULE: TGF-BETA RECEPTOR TYPE-1;                                  
5280:  y0wc-A  2.1  4.2   69   477    9   MOLECULE: E3 UBIQUITIN-PROTEIN LIGASE TRIM17;                        
5281:  cr0w-A  2.1 12.4   97   839    8   MOLECULE: NT-3 GROWTH FACTOR RECEPTOR;                               
5282:  zzn5-A  2.1  6.9   86   300   12   MOLECULE: ANKYRIN REPEAT DOMAIN-CONTAINING PROTEIN 54;               
5283:  cr9y-A  2.1  3.1   66   147    9   MOLECULE: HEMOGLOBIN SUBUNIT GAMMA-2;                                
5284:  qdh3-A  2.1  7.9   53   135   11   MOLECULE: PROSTATE AND BREAST CANCER OVEREXPRESSED GENE 1 P          
5285:  tam7-A  2.1  5.0   46   135    7   MOLECULE: RETINOL-BINDING PROTEIN 1;                                 
5286:  pe6o-A  2.1 10.1   85   478   13   MOLECULE: PRAME FAMILY MEMBER 4;                                     
5287:  r6oh-A  2.1 16.1   78   545   10   MOLECULE: T-COMPLEX PROTEIN 1 SUBUNIT GAMMA;                         
5288:  n5ex-A  2.1 10.1   62  1400    8   MOLECULE: A-KINASE ANCHOR PROTEIN 9;                                 
5289:  b7lo-A  2.1 18.0   66   220   11   MOLECULE: PROTEIN DGCR6L;                                            
5290:  kuc7-A  2.1 21.6  130  1560    5   MOLECULE: LYSINE-SPECIFIC DEMETHYLASE 5C;                            
5291:  sx5e-A  2.1 26.6  102   518    7   MOLECULE: BETA-SECRETASE 2;                                          
5292:  n0mp-A  2.1 14.3  101  1400    3   MOLECULE: UNCHARACTERIZED PROTEIN;                                   
5293:  ktm7-A  2.1 20.1   83   648    8   MOLECULE: RAF PROTO-ONCOGENE SERINE/THREONINE-PROTEIN KINAS          
5294:  kq1p-A  2.1  3.3   49   168    4   MOLECULE: HYDROXYACYL-THIOESTER DEHYDRATASE TYPE 2, MITOCHO          
5295:  jh3y-A  2.1  3.7   45   389    7   MOLECULE: 26S PROTEASOME REGULATORY SUBUNIT 10B;                     
5296:  sp7q-A  2.1 16.7   92   475    5   MOLECULE: TETRATRICOPEPTIDE REPEAT PROTEIN 29;                       
5297:  fkc6-A  2.1 17.1   67   441    6   MOLECULE: P2X PURINOCEPTOR 6;                                        
5298:  rb6g-A  2.1  7.5   50    91    6   MOLECULE: C-C MOTIF CHEMOKINE 5;                                     
5299:  c2cx-A  2.1 34.1   97   932    7   MOLECULE: PMS1 PROTEIN HOMOLOG 1;                                    
5300:  t8dc-A  2.1 26.2  143  1522    6   MOLECULE: RHO GUANINE NUCLEOTIDE EXCHANGE FACTOR 11;                 
5301:  d7tc-A  2.1  8.3   72   181    3   MOLECULE: GASTROKINE-3;                                              
5302:  dh8t-A  2.1  7.8   49   129   14   MOLECULE: PREFOLDIN SUBUNIT 6;                                       
5303:  fqq5-A  2.1  7.1   86   319    8   MOLECULE: F-BOX ONLY PROTEIN 8;                                      
5304:  thr0-A  2.1  4.9   97   479    9   MOLECULE: TRANSMEMBRANE PROTEIN 161A;                                
5305:  uvj9-A  2.1  4.4   70   621   10   MOLECULE: GLYCOSYLPHOSPHATIDYLINOSITOL ANCHOR ATTACHMENT 1           
5306:  on8b-A  2.1 22.4  100  1400    7   MOLECULE: HISTONE-LYSINE N-METHYLTRANSFERASE 2C;                     
5307:  r1xk-A  2.1 16.3   96   419    9   MOLECULE: TRANSCRIPTION FACTOR IIIB 50 KDA SUBUNIT;                  
5308:  c8sc-A  2.1  5.5   49  1400   10   MOLECULE: HELICASE SRCAP;                                            
5309:  py0g-A  2.1 23.3  145  1400    8   MOLECULE: STRIATED MUSCLE PREFERENTIALLY EXPRESSED PROTEIN           
5310:  k9sa-A  2.1 17.6  142   552    6   MOLECULE: STEROID TRANSMEMBRANE TRANSPORTER SLC22A24;                
5311:  lr2g-A  2.1 13.4   71   695    8   MOLECULE: AMPHIPHYSIN;                                               
5312:  k1wl-A  2.1 23.8  100  1400    7   MOLECULE: TITIN;                                                     
5313:  zvb9-A  2.1  4.6   69   183    1   MOLECULE: RAS-RELATED PROTEIN RAP-2A;                                
5314:  e2in-A  2.1 21.0   84   517    6   MOLECULE: TRIPARTITE MOTIF-CONTAINING PROTEIN 65;                    
5315:  rf5f-A  2.1  8.2   81   666    9   MOLECULE: SPARTIN;                                                   
5316:  cgl3-A  2.1 14.6  105  2315    9   MOLECULE: RECEPTOR-TYPE TYROSINE-PROTEIN PHOSPHATASE ZETA;           
5317:  tpj4-A  2.1  9.2   61   922    8   MOLECULE: UBIQUITIN CARBOXYL-TERMINAL HYDROLASE 29;                  
5318:  id0d-A  2.1 15.5   56   446    9   MOLECULE: TRIPARTITE MOTIF-CONTAINING PROTEIN 43;                    
5319:  h3da-A  2.1 10.6   89   816    2   MOLECULE: PROTEIN KINASE C-BINDING PROTEIN NELL2;                    
5320:  za8d-A  2.1  8.0   49   102   10   MOLECULE: U6 SNRNA-ASSOCIATED SM-LIKE PROTEIN LSM3;                  
5321:  f7sy-A  2.1 23.4  130   982    6   MOLECULE: PROTEIN PHOSPHATASE 1 REGULATORY SUBUNIT 12B;              
5322:  wa2x-A  2.1 15.5  115   466    7   MOLECULE: ANKYRIN REPEAT AND SOCS BOX PROTEIN 18;                    
5323:  rp3x-A  2.1 18.4  112  1212    4   MOLECULE: ZONADHESIN;                                                
5324:  o3kz-A  2.1 14.0  115   464    1   MOLECULE: CYCLIN-DEPENDENT KINASE 8;                                 
5325:  rz3t-A  2.1 27.8   93  1400   10   MOLECULE: MUCIN-5B;                                                  
5326:  zdd0-A  2.1 12.8   76   674    7   MOLECULE: REGULATOR OF G-PROTEIN SIGNALING 9;                        
5327:  z8yx-A  2.1 25.8  137  1400    9   MOLECULE: DYNEIN HEAVY CHAIN DOMAIN-CONTAINING PROTEIN 1;            
5328:  khx7-A  2.1 24.8   98   747    6   MOLECULE: SULFHYDRYL OXIDASE 1;                                      
5329:  pn6n-A  2.1 24.7   75   388    7   MOLECULE: DNAJ HOMOLOG SUBFAMILY C MEMBER 28;                        
5330:  u8ve-A  2.1 17.2   74   431    5   MOLECULE: NEURONAL PENTRAXIN-2;                                      
5331:  vjl3-A  2.1  7.6   91   400    3   MOLECULE: MU-TYPE OPIOID RECEPTOR;                                   
5332:  sz6x-A  2.1 22.6   75   586   11   MOLECULE: CLATHRIN HEAVY CHAIN LINKER DOMAIN-CONTAINING PRO          
5333:  k3pd-A  2.1 24.7  100  1180    9   MOLECULE: IQ DOMAIN-CONTAINING PROTEIN N;                            
5334:  wkr3-A  2.1  4.5   81   569    6   MOLECULE: GLUTATHIONE HYDROLASE 1 PROENZYME;                         
5335:  zgj4-A  2.1 41.2  164  1363    3   MOLECULE: APOLIPOPROTEIN B-100;                                      
5336:  n0cu-A  2.1 12.6  157   763    6   MOLECULE: MEMBRANE PRIMARY AMINE OXIDASE;                            
5337:  psz0-A  2.1  4.2   47    95   11   MOLECULE: SECRETOGLOBIN FAMILY 1C MEMBER 1;                          
5338:  zbt8-A  2.1 14.0   56   347   11   MOLECULE: LRP2-BINDING PROTEIN;                                      
5339:  ui8i-A  2.1  6.9   85   661    5   MOLECULE: KYPHOSCOLIOSIS PEPTIDASE;                                  
5340:  dbb3-A  2.1 19.9   80   596    6   MOLECULE: TRANSCRIPTION FACTOR COE3;                                 
5341:  oag1-A  2.1 20.2  140   693    6   MOLECULE: TBC1 DOMAIN FAMILY MEMBER 14;                              
5342:  pf5z-A  2.1  9.2   87   792    2   MOLECULE: RIBONUCLEOSIDE-DIPHOSPHATE REDUCTASE LARGE SUBUNI          
5343:  i3la-A  2.1 14.1   79   550    5   MOLECULE: PUTATIVE UNCHARACTERIZED PROTEIN LOC400499;                
5344:  tcs2-A  2.1 22.5   78   439    3   MOLECULE: MICROFIBRILLAR-ASSOCIATED PROTEIN 1;                       
5345:  g5nw-A  2.1 12.4  129   725    3   MOLECULE: N-ALPHA-ACETYLTRANSFERASE 35, NATC AUXILIARY SUBU          
5346:  e6aa-A  2.1  6.6   75   336    8   MOLECULE: 2-AMINO-3-CARBOXYMUCONATE-6-SEMIALDEHYDE DECARBOX          
5347:  w6hs-A  2.1 22.6   98   258   10   MOLECULE: SYNAPSE DIFFERENTIATION-INDUCING GENE PROTEIN 1;           
5348:  xs3t-A  2.1 14.1  103   707    8   MOLECULE: LIPASE MATURATION FACTOR 2;                                
5349:  kx1n-A  2.1 28.2  102   519    2   MOLECULE: CYCLIC AMP-RESPONSIVE ELEMENT-BINDING PROTEIN 3-L          
5350:  cle6-A  2.1 18.2   73   224   14   MOLECULE: TUMOR PROTEIN D52;                                         
5351:  uli9-A  2.1 28.7  100   759    9   MOLECULE: FIDGETIN;                                                  
5352:  pmu3-A  2.1 26.9   63   959    6   MOLECULE: LON PROTEASE HOMOLOG, MITOCHONDRIAL;                       
5353:  wsi8-A  2.1 18.7   77   351    4   MOLECULE: PROTEIN FAM118B;                                           
5354:  e0hb-A  2.1 17.5   90   148    7   MOLECULE: RECEPTOR ACTIVITY-MODIFYING PROTEIN 3;                     
5355:  yv7o-A  2.1 14.8   63   531    3   MOLECULE: ZINC FINGER PROTEIN 492;                                   
5356:  e3ma-A  2.1 20.5   84  1400   11   MOLECULE: WD REPEAT- AND FYVE DOMAIN-CONTAINING PROTEIN 4;           
5357:  au0g-A  2.1 26.7  139   725    5   MOLECULE: CONSORTIN;                                                 
5358:  f6jt-A  2.1 25.4  123   519   11   MOLECULE: PROTEIN BANP;                                              
5359:  ilz1-A  2.1  4.4   77   444    8   MOLECULE: VACUOLAR PROTEIN SORTING-ASSOCIATED PROTEIN 4B;            
5360:  sn9l-A  2.1 19.6  117  1400    8   MOLECULE: DYNEIN HEAVY CHAIN DOMAIN-CONTAINING PROTEIN 1;            
5361:  cnt7-A  2.1  4.9   92   461   10   MOLECULE: USHER SYNDROME TYPE-1G PROTEIN;                            
5362:  poe0-A  2.1 10.9   91   241    8   MOLECULE: PUTATIVE TUBULIN-LIKE PROTEIN ALPHA-4B;                    
5363:  q5nt-A  2.1 15.1  118   292    8   MOLECULE: TETRATRICOPEPTIDE REPEAT PROTEIN 1;                        
5364:  w7sc-A  2.1  8.0   84   592    5   MOLECULE: GUANYLATE-BINDING PROTEIN 1;                               
5365:  b8fz-A  2.1 23.4  103   630    7   MOLECULE: EUKARYOTIC TRANSLATION INITIATION FACTOR 2-ALPHA           
5366:  tu5r-A  2.1 20.1   97   745    9   MOLECULE: EXOCYST COMPLEX COMPONENT 3;                               
5367:  lpw1-A  2.1  8.6   60   326    8   MOLECULE: DNAJ HOMOLOG SUBFAMILY B MEMBER 6;                         
5368:  vg9p-A  2.1 15.3   84   309    7   MOLECULE: CDK-ACTIVATING KINASE ASSEMBLY FACTOR MAT1;                
5369:  i1tn-A  2.1 22.7  103   546    4   MOLECULE: PRE-MRNA-SPLICING FACTOR 38B;                              
5370:  elw4-A  2.1  6.2   50    99   10   MOLECULE: SMALL INTEGRAL MEMBRANE PROTEIN 9;                         
5371:  gsj2-A  2.1 11.2   85   243    5   MOLECULE: RWD DOMAIN-CONTAINING PROTEIN 1;                           
5372:  t0yb-A  2.1 13.1   70   210    6   MOLECULE: CALCIUM-ACTIVATED POTASSIUM CHANNEL SUBUNIT BETA-          
5373:  qhq5-A  2.1 12.0   61   837   13   MOLECULE: HISTONE ACETYLTRANSFERASE KAT2A;                           
5374:  tqw5-A  2.1 12.0   91   906    8   MOLECULE: TRANSMEMBRANE CHANNEL-LIKE PROTEIN 2;                      
5375:  qn7q-A  2.1 15.0   79   183    4   MOLECULE: PUTATIVE UNCHARACTERIZED PROTEIN C15ORF54;                 
5376:  d9tn-A  2.1 12.8   87   389   10   MOLECULE: ANKYRIN REPEAT DOMAIN-CONTAINING PROTEIN 42;               
5377:  qnu4-A  2.1 14.4  106   520    4   MOLECULE: SIGNAL PEPTIDE PEPTIDASE-LIKE 2A;                          
5378:  ft0i-A  2.1 23.9   99  1052    7   MOLECULE: SWI/SNF-RELATED MATRIX-ASSOCIATED ACTIN-DEPENDENT          
5379:  tks7-A  2.1 13.4   46   967    9   MOLECULE: KINESIN-LIKE PROTEIN KIF28P;                               
5380:  jp1a-A  2.1  3.9   81   971    2   MOLECULE: REVERSION-INDUCING CYSTEINE-RICH PROTEIN WITH KAZ          
5381:  ts1m-A  2.1 35.1   94   785    9   MOLECULE: GAMMA-INTERFERON-INDUCIBLE PROTEIN 16;                     
5382:  tsb7-A  2.1 14.7   69   146   12   MOLECULE: PROTEIN JTB;                                               
5383:  lh6u-A  2.1 11.3   60   257    5   MOLECULE: RECEPTOR EXPRESSION-ENHANCING PROTEIN 4;                   
5384:  eln1-A  2.1 13.3   69   126    3   MOLECULE: UNCHARACTERIZED PROTEIN C20ORF197;                         
5385:  kh8u-A  2.1 44.9   80  1400   10   MOLECULE: LAMININ SUBUNIT ALPHA-5;                                   
5386:  v4un-A  2.1  4.8   65   856    5   MOLECULE: NUCLEAR VALOSIN-CONTAINING PROTEIN-LIKE;                   
5387:  q1dp-A  2.1  8.1  119   838    3   MOLECULE: P PROTEIN;                                                 
5388:  o0sz-A  2.1 10.7   62   131    2   MOLECULE: UNCHARACTERIZED PROTEIN;                                   
5389:  dgl3-A  2.1  9.6   59   688   10   MOLECULE: TELOMERE ZINC FINGER-ASSOCIATED PROTEIN;                   
5390:  e3ck-A  2.1 17.0   81  1400    5   MOLECULE: PROBABLE E3 UBIQUITIN-PROTEIN LIGASE HERC1;                
5391:  b0pl-A  2.1 23.7  113  1400    3   MOLECULE: MAX GENE-ASSOCIATED PROTEIN;                               
5392:  psk0-A  2.1 34.0  123  1101    6   MOLECULE: SELENOCYSTEINE INSERTION SEQUENCE-BINDING PROTEIN          
5393:  szl9-A  2.1 24.8   77  1172    5   MOLECULE: PECANEX-LIKE PROTEIN 4;                                    
5394:  j5xu-A  2.1 50.7  138  1647    9   MOLECULE: TRANSCRIPTION ACTIVATOR BRG1;                              
5395:  g1wb-A  2.1 12.5   94   374   10   MOLECULE: SPECKLE-TYPE POZ PROTEIN;                                  
5396:  c5go-A  2.1  4.2   70   418    7   MOLECULE: ALPHA-1-ANTITRYPSIN;                                       
5397:  xea9-A  2.1 22.0  108   657    7   MOLECULE: UNCHARACTERIZED PROTEIN C19ORF44;                          
5398:  m0xe-A  2.1  6.2   77  1359    4   MOLECULE: ATP-BINDING CASSETTE SUB-FAMILY C MEMBER 12;               
5399:  x9ih-A  2.1 20.3   78   154    8   MOLECULE: OCIA DOMAIN-CONTAINING PROTEIN 2;                          
5400:  dco3-A  2.1 16.8  107   823   10   MOLECULE: PUTATIVE ANKYRIN REPEAT DOMAIN-CONTAINING PROTEIN          
5401:  l0cb-A  2.1 21.4   63   281   10   MOLECULE: KINETOCHORE-ASSOCIATED PROTEIN NSL1 HOMOLOG;               
5402:  swo4-A  2.1 18.9   87   216   10   MOLECULE: DDB1- AND CUL4-ASSOCIATED FACTOR 16;                       
5403:  f6zq-A  2.1 11.8   45   109    9   MOLECULE: TRANSCRIPTION INITIATION FACTOR IIA SUBUNIT 2;             
5404:  jcl3-A  2.1  6.9  107   304    5   MOLECULE: DCN1-LIKE PROTEIN 3;                                       
5405:  kv6j-A  2.1 34.5   92  1980   10   MOLECULE: GERMINAL-CENTER ASSOCIATED NUCLEAR PROTEIN;                
5406:  wfe0-A  2.1  6.3   66   339    2   MOLECULE: METHYLGLUTACONYL-COA HYDRATASE, MITOCHONDRIAL;             
5407:  ps9h-A  2.1 38.2  109  1560    9   MOLECULE: BRD4-INTERACTING CHROMATIN-REMODELING COMPLEX-ASS          
5408:  qlr5-A  2.1  7.9   62   610    6   MOLECULE: MYONEURIN;                                                 
5409:  zb1d-A  2.1  8.4   63   449   11   MOLECULE: ZINC FINGER AND BTB DOMAIN-CONTAINING PROTEIN 14;          
5410:  sof5-A  2.1  3.0   38  1400   16   MOLECULE: MIDASIN;                                                   
5411:  vum0-A  2.1 26.1   94   336    5   MOLECULE: POTASSIUM CHANNEL SUBFAMILY K MEMBER 1;                    
5412:  i7br-A  2.1 16.2  111   478   12   MOLECULE: INTERFERON-INDUCED PROTEIN WITH TETRATRICOPEPTIDE          
5413:  u5mw-A  2.1 11.4  150  2485    9   MOLECULE: TYROSINE-PROTEIN PHOSPHATASE NON-RECEPTOR TYPE 13          
5414:  on8z-A  2.1 13.1   99  1400    6   MOLECULE: ZONADHESIN;                                                
5415:  od7r-A  2.1 10.4  131  1050    6   MOLECULE: SERINE/THREONINE-PROTEIN KINASE ULK1;                      
5416:  k7nu-A  2.1 11.6   76   939    9   MOLECULE: AP-2 COMPLEX SUBUNIT ALPHA-2;                              
5417:  o6hw-A  2.1 20.1  144  1858    6   MOLECULE: UNCONVENTIONAL MYOSIN-XVI;                                 
5418:  u3se-A  2.1 18.3   74  1395   11   MOLECULE: UNCHARACTERIZED PROTEIN KIAA0232;                          
5419:  kyx8-A  2.1 15.0  110   538    5   MOLECULE: SYNCYTIN-2;                                                
5420:  yp3u-A  2.0 28.0   95   447    9   MOLECULE: 5-HYDROXYTRYPTAMINE RECEPTOR 3C;                           
5421:  n6im-A  2.0  5.8   59   424    8   MOLECULE: PROTEIN SHISA-9;                                           
5422:  s9uf-A  2.0 15.7   88   266    6   MOLECULE: HLA CLASS II HISTOCOMPATIBILITY ANTIGEN, DR BETA           
5423:  wzh5-A  2.0 14.4  118  1527    8   MOLECULE: ATP-BINDING CASSETTE SUB-FAMILY C MEMBER 3;                
5424:  x7jo-A  2.0  6.2  127   399    8   MOLECULE: ALL TRANS-POLYPRENYL-DIPHOSPHATE SYNTHASE PDSS2;           
5425:  cu1l-A  2.0  8.4   96   708    8   MOLECULE: RUN AND FYVE DOMAIN-CONTAINING PROTEIN 1;                  
5426:  v3ci-A  2.0 20.7   97   739    2   MOLECULE: MITOCHONDRIAL PROTON/CALCIUM EXCHANGER PROTEIN;            
5427:  o0te-A  2.0 14.0   78   555    1   MOLECULE: CONNECTOR ENHANCER OF KINASE SUPPRESSOR OF RAS 3;          
5428:  f9ip-A  2.0 25.5  124  1005    6   MOLECULE: BAND 4.1-LIKE PROTEIN 2;                                   
5429:  w0jm-A  2.0 13.8  129  1192    5   MOLECULE: PROBABLE PHOSPHOLIPID-TRANSPORTING ATPASE IM;              
5430:  b9kd-A  2.0 17.3   78   259    8   MOLECULE: SESQUIPEDALIAN-2;                                          
5431:  g7hn-A  2.0 17.0  104   258    7   MOLECULE: HLA CLASS II HISTOCOMPATIBILITY ANTIGEN, DP BETA           
5432:  p9kg-A  2.0  3.8   55    86    4   MOLECULE: CYTOCHROME C OXIDASE SUBUNIT 6B1;                          
5433:  d2vz-A  2.0 21.7   80  1400    3   MOLECULE: CUB AND SUSHI DOMAIN-CONTAINING PROTEIN 2;                 
5434:  x7fi-A  2.0  5.3   55   433   13   MOLECULE: ZINC FINGER AND SCAN DOMAIN-CONTAINING PROTEIN 4;          
5435:  e8mf-A  2.0  8.5  124   905    8   MOLECULE: STONIN-2;                                                  
5436:  qj9a-A  2.0 22.8   71  1400   11   MOLECULE: FIBROUS SHEATH-INTERACTING PROTEIN 2;                      
5437:  a2bw-A  2.0 15.8  128   488    5   MOLECULE: DIACYLGLYCEROL O-ACYLTRANSFERASE 1;                        
5438:  r4zf-A  2.0  7.4   58  1400   12   MOLECULE: DYNEIN HEAVY CHAIN 17, AXONEMAL;                           
5439:  qog7-A  2.0 15.0   92  1400    9   MOLECULE: E3 UBIQUITIN-PROTEIN LIGASE RNF213;                        
5440:  xs3e-A  2.0 16.5   63   137   11   MOLECULE: PHOSPHOINOSITIDE-INTERACTING PROTEIN;                      
5441:  oxr2-A  2.0 11.7   71  1400   11   MOLECULE: DYNEIN HEAVY CHAIN DOMAIN-CONTAINING PROTEIN 1;            
5442:  awk2-A  2.0  9.6   77  1400    6   MOLECULE: DYNEIN HEAVY CHAIN 9, AXONEMAL;                            
5443:  g8pc-A  2.0  6.6   98   450    9   MOLECULE: MOLYBDATE-ANION TRANSPORTER;                               
5444:  gy1v-A  2.0  5.3   48   297   13   MOLECULE: PAK4-INHIBITOR INKA2;                                      
5445:  d1am-A  2.0  8.3   53  1400    8   MOLECULE: DYSTROPHIN;                                                
5446:  yki3-A  2.0 28.9  105   445    6   MOLECULE: PEPTIDE CHAIN RELEASE FACTOR 1, MITOCHONDRIAL;             
5447:  n7vx-A  2.0 21.7   88   726    8   MOLECULE: ANKYRIN REPEAT AND ZINC FINGER DOMAIN-CONTAINING           
5448:  o8so-A  2.0 17.5   75   747   12   MOLECULE: ZINC FINGER AND BTB DOMAIN-CONTAINING PROTEIN 47;          
5449:  x9mz-A  2.0 22.3   88   282    8   MOLECULE: PILR ALPHA-ASSOCIATED NEURAL PROTEIN;                      
5450:  uzy6-A  2.0 16.3   90   247    9   MOLECULE: MANNOSE-P-DOLICHOL UTILIZATION DEFECT 1 PROTEIN;           
5451:  zkk0-A  2.0 17.1   89   703   10   MOLECULE: PROTEIN KRI1 HOMOLOG;                                      
5452:  pk4a-A  2.0 20.0   98   655    6   MOLECULE: VERY LONG-CHAIN SPECIFIC ACYL-COA DEHYDROGENASE,           
5453:  yz9d-A  2.0 15.9   92   469    7   MOLECULE: SORTING AND ASSEMBLY MACHINERY COMPONENT 50 HOMOL          
5454:  pfm2-A  2.0 24.3  146  1163   10   MOLECULE: AF4/FMR2 FAMILY MEMBER 4;                                  
5455:  g8xk-A  2.0 32.8  119   268    2   MOLECULE: ELL-ASSOCIATED FACTOR 1;                                   
5456:  q5ck-A  2.0 24.8  108   506    8   MOLECULE: CHORION-SPECIFIC TRANSCRIPTION FACTOR GCMB;                
5457:  ho2m-A  2.0  8.4  106   891    8   MOLECULE: VON WILLEBRAND FACTOR A DOMAIN-CONTAINING PROTEIN          
5458:  i1ri-A  2.0 25.3   78   491    1   MOLECULE: LETM1 DOMAIN-CONTAINING PROTEIN LETM2, MITOCHONDR          
5459:  z1rf-A  2.0  4.3   68   702   10   MOLECULE: VERTNIN;                                                   
5460:  cva4-A  2.0 31.3  102   617    8   MOLECULE: SODIUM-DEPENDENT NORADRENALINE TRANSPORTER;                
5461:  jt7i-A  2.0 11.7   54   623    4   MOLECULE: TRANSKETOLASE;                                             
5462:  s4ii-A  2.0  5.1   57   208   12   MOLECULE: PROTEIN THEM6;                                             
5463:  qkm9-A  2.0 13.9   55   501    9   MOLECULE: ACETYLCHOLINE RECEPTOR SUBUNIT BETA;                       
5464:  jp1c-A  2.0 14.5  102   389    6   MOLECULE: RIBONUCLEOSIDE-DIPHOSPHATE REDUCTASE SUBUNIT M2;           
5465:  mjo1-A  2.0 20.8   84   519    8   MOLECULE: MEMBRANE-BOUND TRANSCRIPTION FACTOR SITE-2 PROTEA          
5466:  k3yz-A  2.0 17.3   86  1257    7   MOLECULE: PROTEIN BROAD-MINDED;                                      
5467:  yb3e-A  2.0  5.0  112   956   11   MOLECULE: THROMBOSPONDIN-3;                                          
5468:  lg1x-A  2.0  4.7   50   391   12   MOLECULE: SERPIN B13;                                                
5469:  m1yx-A  2.0 11.6   64   405    9   MOLECULE: CORTICOSTEROID 11-BETA-DEHYDROGENASE ISOZYME 2;            
5470:  n4uz-A  2.0 17.1  142  1717    8   MOLECULE: PH DOMAIN LEUCINE-RICH REPEAT-CONTAINING PROTEIN           
5471:  c8xs-A  2.0 16.9   76  2542    7   MOLECULE: TALIN-2;                                                   
5472:  v3ie-A  2.0 17.5   84   295    7   MOLECULE: SIGNAL-TRANSDUCING ADAPTOR PROTEIN 1;                      
5473:  sev0-A  2.0  4.3   40   125   15   MOLECULE: DNA-DIRECTED RNA POLYMERASE II SUBUNIT RPB9;               
5474:  kn7c-A  2.0 12.6   86  1400    6   MOLECULE: CENTROSOME-ASSOCIATED PROTEIN 350;                         
5475:  y9fx-A  2.0 15.4   94   903    9   MOLECULE: ARF-GAP WITH SH3 DOMAIN, ANK REPEAT AND PH DOMAIN          
5476:  ew2m-A  2.0 11.4   53    89    4   MOLECULE: C-C MOTIF CHEMOKINE 18;                                    
5477:  zry2-A  2.0  7.8   92  2057    7   MOLECULE: FER-1-LIKE PROTEIN 5;                                      
5478:  xxd0-A  2.0 21.4   78   641    5   MOLECULE: HEAT SHOCK 70 KDA PROTEIN 1B;                              
5479:  u5xp-A  2.0 13.3   91   469   11   MOLECULE: E3 UBIQUITIN-PROTEIN LIGASE TRAIP;                         
5480:  qc7n-A  2.0 20.6  128  1400    3   MOLECULE: KICSTOR COMPLEX PROTEIN SZT2;                              
5481:  yg6g-A  2.0  4.3   61   667   13   MOLECULE: E3 UBIQUITIN-PROTEIN LIGASE MIDLINE-1;                     
5482:  pjb3-A  2.0  8.8   64   219    8   MOLECULE: CELL DEATH ACTIVATOR CIDE-A;                               
5483:  fv5p-A  2.0 24.6  124  1400    8   MOLECULE: ANKYRIN-3;                                                 
5484:  h0rz-A  2.0 16.3   71   164    6   MOLECULE: LIPOCALIN-LIKE 1 PROTEIN;                                  
5485:  ibj2-A  2.0  4.9   72   791   10   MOLECULE: DIACYLGLYCEROL KINASE GAMMA;                               
5486:  s0rc-A  2.0 40.8   99  1400    5   MOLECULE: MUCIN-5B;                                                  
5487:  pr1p-A  2.0 14.7   50    94   10   MOLECULE: C-C MOTIF CHEMOKINE 17;                                    
5488:  b9jr-A  2.0 11.6   97  1761    9   MOLECULE: LAMININ SUBUNIT BETA-4;                                    
5489:  qyd6-A  2.0 22.0   83   326    6   MOLECULE: DOCKING PROTEIN 4;                                         
5490:  i5kf-A  2.0  6.7   62   204   10   MOLECULE: TETRASPANIN-13;                                            
5491:  shr6-A  2.0 23.7   69   586    9   MOLECULE: EZRIN;                                                     
5492:  wfd2-A  2.0 12.0   53  1148    8   MOLECULE: TRAFFICKING PROTEIN PARTICLE COMPLEX SUBUNIT 9;            
5493:  y1eo-A  2.0 16.1   86  1400    5   MOLECULE: APOLIPOPROTEIN B-100;                                      
5494:  kzy6-A  2.0  6.5   62    79    8   MOLECULE: COX ASSEMBLY MITOCHONDRIAL PROTEIN 2 HOMOLOG;              
5495:  fdp7-A  2.0 12.9   69  1400   10   MOLECULE: E3 UBIQUITIN-PROTEIN LIGASE RNF213;                        
5496:  oy0x-A  2.0 15.3   68   471    9   MOLECULE: TIGGER TRANSPOSABLE ELEMENT-DERIVED PROTEIN 3;             
5497:  j0hc-A  2.0  8.3   60   949    5   MOLECULE: GENERAL TRANSCRIPTION FACTOR II-I REPEAT DOMAIN-C          
5498:  h4cy-A  2.0  9.5   95  1172    7   MOLECULE: LAMININ SUBUNIT BETA-3;                                    
5499:  sp1n-A  2.0 13.4   76   479    5   MOLECULE: B-CELL CLL/LYMPHOMA 6 MEMBER B PROTEIN;                    
5500:  wnd5-A  2.0  3.6   44   139    2   MOLECULE: PROTEIN FAM237B;                                           
5501:  m2aj-A  2.0  5.7   58   117   10   MOLECULE: TESTIS-SPECIFIC XK-RELATED PROTEIN, Y-LINKED 2;            
5502:  c2wj-A  2.0  8.3   78   483    4   MOLECULE: GLYCOGEN SYNTHASE KINASE-3 ALPHA;                          
5503:  r6bn-A  2.0 27.3   80  1400   10   MOLECULE: E3 UBIQUITIN-PROTEIN LIGASE RNF213;                        
5504:  wi9u-A  2.0 20.6   85  1400    4   MOLECULE: CUB AND SUSHI DOMAIN-CONTAINING PROTEIN 1;                 
5505:  vc6c-A  2.0 19.9   77   290    6   MOLECULE: UNCHARACTERIZED PROTEIN ARIH2OS;                           
5506:  n9hj-A  2.0 17.1   92  1400   10   MOLECULE: TITIN;                                                     
5507:  a0sl-A  2.0 24.0  101   908    3   MOLECULE: METABOTROPIC GLUTAMATE RECEPTOR 8;                         
5508:  ayt4-A  2.0 22.2  165  1781    5   MOLECULE: SIGNAL-INDUCED PROLIFERATION-ASSOCIATED 1-LIKE PR          
5509:  nwc4-A  2.0 11.8   81   163    2   MOLECULE: CENTROSOMAL PROTEIN OF 19 KDA;                             
5510:  gwu6-A  2.0 19.5   73   411   11   MOLECULE: MITOCHONDRIAL POTASSIUM CHANNEL;                           
5511:  y0el-A  2.0  5.7  113   579    9   MOLECULE: FATTY-ACID AMIDE HYDROLASE 1;                              
5512:  fv7d-A  2.0  4.8   69   163   13   MOLECULE: S-PHASE KINASE-ASSOCIATED PROTEIN 1;                       
5513:  uk3v-A  2.0  8.9   64   662    3   MOLECULE: TRANSFORMING GROWTH FACTOR BETA ACTIVATOR LRRC32;          
5514:  hyl7-A  2.0  6.4   85  2261    4   MOLECULE: PHOSPHOLIPID-TRANSPORTING ATPASE ABCA1;                    
5515:  k6ca-A  2.0 10.6  123   946    7   MOLECULE: INOSITOL-TRISPHOSPHATE 3-KINASE B;                         
5516:  p7ep-A  2.0 16.3   66  1400    6   MOLECULE: DYNEIN HEAVY CHAIN 14, AXONEMAL;                           
5517:  u1eq-A  2.0  7.8   55   175    9   MOLECULE: EPIDIDYMAL-SPECIFIC LIPOCALIN-8;                           
5518:  j4kr-A  2.0 12.0  146  1861    7   MOLECULE: PROTEIN TANC1;                                             
5519:  h7ke-A  2.0  7.7   57    59    2   MOLECULE: UNCHARACTERIZED PROTEIN;                                   
5520:  ywh4-A  2.0 18.7  116   265    1   MOLECULE: THYMIDINE KINASE 2, MITOCHONDRIAL;                         
5521:  a7cn-A  2.0 19.8  120  1616    7   MOLECULE: MYOSIN-IIIA;                                               
5522:  m2xz-A  2.0  5.4   50   154    6   MOLECULE: PUTATIVE UNCHARACTERIZED PROTEIN FLJ33307;                 
5523:  ofk5-A  2.0 13.8   78   716    9   MOLECULE: PUTATIVE ZINC FINGER PROTEIN 840;                          
5524:  z8nv-A  2.0  9.2   57   134    9   MOLECULE: RETINOID-BINDING PROTEIN 7;                                
5525:  v5mw-A  2.0  7.9  103  1309    7   MOLECULE: CLUSTERED MITOCHONDRIA PROTEIN HOMOLOG;                    
5526:  kg0u-A  2.0 20.4   83  1467    6   MOLECULE: HELICASE ARIP4;                                            
5527:  cdp0-A  2.0 24.1  178  1357    8   MOLECULE: PERILIPIN-4;                                               
5528:  sg5p-A  2.0  6.7  138  1706    9   MOLECULE: PROBABLE ATP-DEPENDENT RNA HELICASE DDX60-LIKE;            
5529:  dbc2-A  2.0 14.3  104   380    5   MOLECULE: CYTOSOLIC ACYL COENZYME A THIOESTER HYDROLASE;             
5530:  y2qh-A  2.0 16.3  133  1214    8   MOLECULE: DIACYLGLYCEROL KINASE DELTA;                               
5531:  aed7-A  2.0  4.8   49   276    6   MOLECULE: PROTEASOME SUBUNIT BETA TYPE-8;                            
5532:  iab1-A  2.0  5.4   75   249    8   MOLECULE: BPI FOLD-CONTAINING FAMILY A MEMBER 2;                     
5533:  rtd8-A  2.0  7.7   88   745    7   MOLECULE: RIBOSOMAL PROTEIN S6 KINASE ALPHA-6;                       
5534:  bi5n-A  2.0  3.4   52   419    4   MOLECULE: MITOCHONDRIAL CHAPERONE BCS1;                              
5535:  clh2-A  2.0  7.9   59  1370    8   MOLECULE: DYSTONIN;                                                  
5536:  g6ks-A  2.0 28.2  120  1223    9   MOLECULE: A DISINTEGRIN AND METALLOPROTEINASE WITH THROMBOS          
5537:  e9ld-A  2.0  6.5  113  1032    9   MOLECULE: PROTEIN TRANSPORT PROTEIN SEC24D;                          
5538:  pyk9-A  2.0 18.3   87   293    9   MOLECULE: CEP170-LIKE PROTEIN;                                       
5539:  q6yq-A  2.0  5.5   94   261    5   MOLECULE: GAP JUNCTION BETA-6 PROTEIN;                               
5540:  e7em-A  2.0 18.6   86   219   13   MOLECULE: PRELI DOMAIN-CONTAINING PROTEIN 1, MITOCHONDRIAL;          
5541:  qhz6-A  2.0 16.1   98   530    7   MOLECULE: FSD1-LIKE PROTEIN;                                         
5542:  m9vl-A  2.0  8.0   54   550    7   MOLECULE: ZINC FINGER PROTEIN 382;                                   
5543:  xjz1-A  2.0 17.5   72   386    7   MOLECULE: VACUOLAR PROTEIN-SORTING-ASSOCIATED PROTEIN 36;            
5544:  dn2a-A  2.0 15.1   79   710    6   MOLECULE: BARDET-BIEDL SYNDROME 12 PROTEIN;                          
5545:  x3vy-A  2.0  5.6   59   414    0   MOLECULE: SERPIN A12;                                                
5546:  lp0x-A  2.0  5.7   41  1623    7   MOLECULE: RING FINGER PROTEIN 17;                                    
5547:  yea6-A  2.0  5.4   73   311   11   MOLECULE: SERINE/THREONINE-PROTEIN KINASE PIM-2;                     
5548:  j5lk-A  2.0 26.3  122  1129    5   MOLECULE: ARF-GAP WITH SH3 DOMAIN, ANK REPEAT AND PH DOMAIN          
5549:  jv0l-A  2.0  5.2   83   502    6   MOLECULE: N-SULPHOGLUCOSAMINE SULPHOHYDROLASE;                       
5550:  ywu0-A  2.0 33.0  101  1317    2   MOLECULE: CENTROSOME-ASSOCIATED PROTEIN 350;                         
5551:  sny0-A  2.0 11.0  105   577    9   MOLECULE: SOLUTE CARRIER FAMILY 22 MEMBER 16;                        
5552:  oln8-A  2.0 11.2   53   603   11   MOLECULE: METHYLTRANSFERASE-LIKE PROTEIN 25;                         
5553:  gt1t-A  2.0  7.5  108  1338    3   MOLECULE: VASCULAR ENDOTHELIAL GROWTH FACTOR RECEPTOR 1;             
5554:  f3bw-A  2.0 32.8   92   217    7   MOLECULE: BIOGENESIS OF LYSOSOME-RELATED ORGANELLES COMPLEX          
5555:  ak2j-A  2.0 24.7  104   419    8   MOLECULE: POU DOMAIN, CLASS 4, TRANSCRIPTION FACTOR 1;               
5556:  nh0r-A  2.0 25.1  110  1400    5   MOLECULE: VACUOLAR PROTEIN SORTING-ASSOCIATED PROTEIN 13D;           
5557:  w5rl-A  2.0  8.1   81   733    6   MOLECULE: HYPERMETHYLATED IN CANCER 1 PROTEIN;                       
5558:  t7nc-A  2.0  9.9   61   149    7   MOLECULE: 39S RIBOSOMAL PROTEIN L20, MITOCHONDRIAL;                  
5559:  yt5h-A  2.0 10.1   62   316   11   MOLECULE: DNA-DIRECTED RNA POLYMERASE III SUBUNIT RPC6;              
5560:  l2nb-A  2.0 43.5   80  1011   11   MOLECULE: ANKYRIN REPEAT DOMAIN-CONTAINING PROTEIN 18B;              
5561:  d8rf-A  2.0 22.0  106   462    7   MOLECULE: TRANSCRIPTION INITIATION FACTOR TFIID SUBUNIT 7-L          
5562:  gs3v-A  2.0 25.3  137   675    5   MOLECULE: PUTATIVE EXONUCLEASE GOR;                                  
5563:  liq9-A  2.0 27.9  133   844   12   MOLECULE: RHO GUANINE NUCLEOTIDE EXCHANGE FACTOR 33;                 
5564:  kvx7-A  2.0 27.5  123   258    9   MOLECULE: EUKARYOTIC TRANSLATION INITIATION FACTOR 3 SUBUNI          
5565:  ty5o-A  2.0  4.7   79  1400    8   MOLECULE: ANKYRIN-3;                                                 
5566:  o0vz-A  2.0  6.6   73   471    3   MOLECULE: MIXED LINEAGE KINASE DOMAIN-LIKE PROTEIN;                  
5567:  bym6-A  2.0 13.1   72   374    6   MOLECULE: F-BOX/LRR-REPEAT PROTEIN 8;                                
5568:  c8ix-A  2.0 16.8  115  1400   13   MOLECULE: E3 UBIQUITIN-PROTEIN LIGASE UBR5;                          
5569:  ikr8-A  2.0  5.8   66   466   12   MOLECULE: GASTRIC INHIBITORY POLYPEPTIDE RECEPTOR;                   
5570:  vi5t-A  2.0 13.7   79   340    6   MOLECULE: ETOPOSIDE-INDUCED PROTEIN 2.4 HOMOLOG;                     
5571:  h0zy-A  2.0 20.3  100   823    6   MOLECULE: ANKYRIN REPEAT DOMAIN-CONTAINING PROTEIN 20B;              
5572:  f5bv-A  2.0 27.0   95   747    5   MOLECULE: KINESIN-LIKE PROTEIN KIF3B;                                
5573:  js2f-A  2.0 24.8  106   662   13   MOLECULE: RAP GUANINE NUCLEOTIDE EXCHANGE FACTOR-LIKE 1;             
5574:  k1ow-A  2.0 16.6   92  1400    3   MOLECULE: HISTONE-LYSINE N-METHYLTRANSFERASE 2A;                     
5575:  t3va-A  2.0 33.0  140  1684    9   MOLECULE: INACTIVE UBIQUITIN CARBOXYL-TERMINAL HYDROLASE 54          
5576:  zi2z-A  2.0 25.4   70   684   11   MOLECULE: SKI-LIKE PROTEIN;                                          
5577:  o1hk-A  2.0 16.5  105   347    4   MOLECULE: DUAL SPECIFICITY MITOGEN-ACTIVATED PROTEIN KINASE          
5578:  d4sb-A  2.0  8.7   74   525    4   MOLECULE: UBIQUITIN CARBOXYL-TERMINAL HYDROLASE 22;                  
5579:  t2ho-A  2.0  4.2   53   160    4   MOLECULE: BCL-2-INTERACTING KILLER;                                  
5580:  hqj9-A  2.0 15.0   63  1400    6   MOLECULE: UBIQUITIN CARBOXYL-TERMINAL HYDROLASE 34;                  
5581:  p5eg-A  2.0 23.9   99   642    7   MOLECULE: SODIUM- AND CHLORIDE-DEPENDENT NEUTRAL AND BASIC           
5582:  u7xo-A  2.0  4.2  108  1400    8   MOLECULE: PROBABLE E3 UBIQUITIN-PROTEIN LIGASE HERC1;                
5583:  wm8p-A  2.0 10.6   95   330   11   MOLECULE: G-PROTEIN COUPLED BILE ACID RECEPTOR 1;                    
5584:  h2nu-A  2.0 37.5   99   625    8   MOLECULE: GOLGIN SUBFAMILY A MEMBER 8S;                              
5585:  p0en-A  2.0 10.3   54   821    2   MOLECULE: CENTROSOMAL PROTEIN OF 95 KDA;                             
5586:  hv7k-A  2.0 17.8  158  2555    5   MOLECULE: NEUROGENIC LOCUS NOTCH HOMOLOG PROTEIN 1;                  
5587:  wz0q-A  2.0 26.1  134   472    7   MOLECULE: INTERFERON-INDUCED PROTEIN WITH TETRATRICOPEPTIDE          
5588:  bsj9-A  2.0 11.7  103  1972    7   MOLECULE: TP53-BINDING PROTEIN 1;                                    
5589:  jaq5-A  2.0  5.2   51   127    8   MOLECULE: FATTY ACID-BINDING PROTEIN, LIVER;                         
5590:  a3ta-A  2.0 19.9   98  1189    7   MOLECULE: PHOSPHATIDYLINOSITOL 3,4,5-TRISPHOSPHATE 5-PHOSPH          
5591:  jn8d-A  2.0  6.4   67  1050    3   MOLECULE: MITOTIC CHECKPOINT SERINE/THREONINE-PROTEIN KINAS          
5592:  rz6e-A  2.0  6.4   96  1400    9   MOLECULE: ATP-BINDING CASSETTE SUB-FAMILY A MEMBER 13;               
5593:  m6cc-A  2.0  9.8   92  1006    8   MOLECULE: E3 UBIQUITIN-PROTEIN LIGASE MIB1;                          
5594:  yl1t-A  2.0 25.0  132  1417    6   MOLECULE: BLOOM SYNDROME PROTEIN;                                    
5595:  u9lw-A  2.0  4.8   63   102    3   MOLECULE: PUTATIVE 60S RIBOSOMAL PROTEIN L13A PROTEIN RPL13          
5596:  hrd5-A  2.0 19.6   93   547    4   MOLECULE: CAP-GLY DOMAIN-CONTAINING LINKER PROTEIN 3;                
5597:  l5qv-A  2.0  9.0   81   473    7   MOLECULE: SUPPRESSOR OF SWI4 1 HOMOLOG;                              
5598:  w3fv-A  2.0 16.6   84   452    5   MOLECULE: GLYCINE RECEPTOR SUBUNIT ALPHA-2;                          
5599:  rb5t-A  2.0  8.2  133   765   11   MOLECULE: TRANSIENT RECEPTOR POTENTIAL CATION CHANNEL SUBFA          
5600:  wku4-A  2.0 11.4   72   125    7   MOLECULE: C-X-C MOTIF CHEMOKINE 9;                                   
5601:  oi9r-A  2.0 16.4   65  1259    9   MOLECULE: TRAFFICKING PROTEIN PARTICLE COMPLEX SUBUNIT 10;           
5602:  x7wd-A  2.0  7.6   63   507    5   MOLECULE: PROTEIN O-GLUCOSYLTRANSFERASE 3;                           
5603:  z5bs-A  2.0 24.8   74  1400    9   MOLECULE: CILIA- AND FLAGELLA-ASSOCIATED PROTEIN 46;                 
5604:  v3qn-A  2.0 30.7  123   761   10   MOLECULE: PUTATIVE DEOXYRIBONUCLEASE TATDN2;                         
5605:  be9y-A  2.0 13.8   50  1400   10   MOLECULE: USHERIN;                                                   
5606:  duo9-A  2.0 10.5   72   894    6   MOLECULE: CWF19-LIKE PROTEIN 2;                                      
```
